## Supplementary material for "Fine human genetic map based on UK10K data set": UK10K genetic map: map_chr7 (part 2 of 2)

```
138450001-138455000 1.7479252762467392
138455001-138460000 3.403033420620153
138460001-138465000 4.992187408661962
138465001-138470000 2.30460527504968
138470001-138475000 1.2731733385444497
138475001-138480000 1.7916236194737665
138480001-138485000 4.5847857608605675
138485001-138490000 1.334878395842994
138490001-138495000 1.1424400610037921
138495001-138500000 1.1256792173775751
138500001-138505000 1.6394929719087334
138505001-138510000 2.6618548139542013
138510001-138515000 1.5210170602175468
138515001-138520000 1.4268519064726786
138520001-138525000 1.0682693043329283
138525001-138530000 0.9137740829567527
138530001-138535000 1.0054377343274055
138535001-138540000 2.573613218275155
138540001-138545000 1.5308399900213532
138545001-138550000 0.860973701680338
138550001-138555000 1.2337426870220343
138555001-138560000 0.9317912730771731
138560001-138565000 1.1858056902831973
138565001-138570000 2.514329098967404
138570001-138575000 1.6366044956182253
138575001-138580000 1.326948969624607
138580001-138585000 1.9872755297270654
138585001-138590000 1.4475522510775995
138590001-138595000 1.8289202585738262
138595001-138600000 1.916147850091979
138600001-138605000 1.6435791389271344
138605001-138610000 2.04019379583464
138610001-138615000 0.6319700870150923
138615001-138620000 0.5770084937565652
138620001-138625000 2.814051657381972
138625001-138630000 0.9692576807532991
138630001-138635000 0.7338336381280366
138635001-138640000 1.219839368874731
138640001-138645000 1.2137509713137957
138645001-138650000 1.3294458596092795
138650001-138655000 0.6842412836592711
138655001-138660000 0.9930858771428743
138660001-138665000 1.0746654403193312
138665001-138670000 0.8165836933399144
138670001-138675000 1.7277988999879617
138675001-138680000 1.2115695255073424
138680001-138685000 1.1413161459061503
138685001-138690000 1.025167583718737
138690001-138695000 1.659869621564594
138695001-138700000 1.5211948597320795
138700001-138705000 1.1400263176329488
138705001-138710000 1.7237042569164513
138710001-138715000 1.2209197440573851
138715001-138720000 1.4459925853569728
138720001-138725000 1.7290955679044515
138725001-138730000 1.659268686628641
138730001-138735000 1.2512701484061566
138735001-138740000 1.0039893454369457
138740001-138745000 6.000614659826184
138745001-138750000 1.6229365658939083
138750001-138755000 0.39055233486211904
138755001-138760000 0.7099415771198287
138760001-138765000 1.033376476045907
138765001-138770000 0.516564055804945
138770001-138775000 0.6828682644367293
138775001-138780000 1.2285274849169796
138780001-138785000 0.7281208836222719
138785001-138790000 0.5445360161428534
138790001-138795000 1.1137893835546429
138795001-138800000 1.421243907422636
138800001-138805000 0.7234871040324562
138805001-138810000 0.7694781111644249
138810001-138815000 0.5891201898034657
138815001-138820000 0.6938805524679764
138820001-138825000 0.6352724855815838
138825001-138830000 0.5713466423294828
138830001-138835000 0.6452134113903707
138835001-138840000 0.5018067757949601
138840001-138845000 0.4750495181771852
138845001-138850000 0.5429580075251936
138850001-138855000 0.8052427803422242
138855001-138860000 0.691577649114503
138860001-138865000 0.532730750956567
138865001-138870000 0.667923575419709
138870001-138875000 0.6483633768901225
138875001-138880000 0.44376763889678555
138880001-138885000 0.5109634052815297
138885001-138890000 0.940555968427408
138890001-138895000 0.3127898455370621
138895001-138900000 0.5934579591301375
138900001-138905000 0.617682506307655
138905001-138910000 0.22114985979726212
138910001-138915000 0.6650325838148137
138915001-138920000 0.5924652519490436
138920001-138925000 0.28318335009029816
138925001-138930000 0.32876511850989976
138930001-138935000 0.307049667499017
138935001-138940000 0.18119534987469363
138940001-138945000 0.5008357216990285
138945001-138950000 0.4671630963495622
138950001-138955000 0.3006673150220601
138955001-138960000 0.6859234885370309
138960001-138965000 0.4573013005850063
138965001-138970000 0.44253231449718317
138970001-138975000 0.20912792172777192
138975001-138980000 0.23034560950754426
138980001-138985000 0.6840585050708933
138985001-138990000 0.39090738684441223
138990001-138995000 0.49682816457046686
138995001-139000000 1.2230194656519349
139000001-139005000 1.2239724275913237
139005001-139010000 0.7972077130389652
139010001-139015000 1.5016073942098547
139015001-139020000 1.694419888092412
139020001-139025000 0.6440569565559726
139025001-139030000 0.5593467464340786
139030001-139035000 0.8103369479748482
139035001-139040000 1.2837336780317115
139040001-139045000 0.6332591636360593
139045001-139050000 0.5238107237563346
139050001-139055000 0.8258126827378695
139055001-139060000 0.5738621975577454
139060001-139065000 0.573096097599379
139065001-139070000 1.057974378571905
139070001-139075000 0.6416043409681037
139075001-139080000 0.6043776059757816
139080001-139085000 0.707670298634921
139085001-139090000 0.648784260009436
139090001-139095000 0.5779910452844286
139095001-139100000 0.6061236737789115
139100001-139105000 0.6026575223975535
139105001-139110000 0.6678494163430704
139110001-139115000 0.8117641351282211
139115001-139120000 0.9003411314940191
139120001-139125000 1.1324579762086773
139125001-139130000 0.9589877403059123
139130001-139135000 1.145502636119129
139135001-139140000 5.890818752201779
139140001-139145000 1.820835403611252
139145001-139150000 1.2352606001011923
139150001-139155000 1.265659743673829
139155001-139160000 0.8385342267606416
139160001-139165000 0.8357538334457644
139165001-139170000 2.662664312518312
139170001-139175000 2.4422205668375416
139175001-139180000 1.2611548924659532
139180001-139185000 2.086194650305365
139185001-139190000 2.9481943712925953
139190001-139195000 3.887183491639477
139195001-139200000 1.6381079900686217
139200001-139205000 1.0379831132944592
139205001-139210000 0.9051961201559687
139210001-139215000 0.3875239944899947
139215001-139220000 0.477044502048987
139220001-139225000 0.5760674117498925
139225001-139230000 0.39770563755536054
139230001-139235000 0.5397796366625409
139235001-139240000 3.68196620916802
139240001-139245000 2.4412352731213116
139245001-139250000 0.23168757180477204
139250001-139255000 0.8248309865658603
139255001-139260000 0.6081600114168287
139260001-139265000 0.5819029317753439
139265001-139270000 0.3586631381876488
139270001-139275000 0.024432045175514932
139275001-139280000 0.27185169187141556
139280001-139285000 0.9005877645411285
139285001-139290000 0.3709190408922006
139290001-139295000 0.4668029741923068
139295001-139300000 0.6203459826275568
139300001-139305000 0.650719457851501
139305001-139310000 0.5948053971975802
139310001-139315000 0.6134882355734447
139315001-139320000 1.4151292483693354
139320001-139325000 0.8925814567263339
139325001-139330000 0.9305959933835054
139330001-139335000 5.066717835934808
139335001-139340000 0.4754774800077478
139340001-139345000 0.502396511505115
139345001-139350000 0.7308007956278139
139350001-139355000 10.356264349554039
139355001-139360000 3.7750263019853025
139360001-139365000 0.7207062941768003
139365001-139370000 1.8877760575068019
139370001-139375000 0.8650376338169132
139405001-139410000 0.742415453573731
139410001-139415000 0.5358504664107511
139415001-139420000 0.6141463084360981
139420001-139425000 0.3545003680842199
139425001-139430000 0.30599218266523864
139430001-139435000 0.4743491648725157
139435001-139440000 0.6025404649501687
139440001-139445000 0.36735504998099333
139445001-139450000 0.3324656546791876
139450001-139455000 0.5467798264491067
139455001-139460000 0.5644123393322257
139460001-139465000 0.8670298436100365
139465001-139470000 0.4591682205914116
139470001-139475000 0.25464185133565215
139475001-139480000 0.35996033094632424
139480001-139485000 0.6539120812894075
139485001-139490000 0.05688822232436799
139490001-139495000 0.12328627912190232
139495001-139500000 0.7189599014961887
139500001-139505000 1.2533996274089814
139505001-139510000 1.0087262587074812
139510001-139515000 0.3844075358059758
139515001-139520000 0.550405666270035
139520001-139525000 0.9345214293417533
139525001-139530000 0.6505939883644555
139530001-139535000 0.6866048185855973
139535001-139540000 0.9934811844782395
139540001-139545000 1.732162776456861
139545001-139550000 1.700948290686039
139550001-139555000 1.069822277622641
139555001-139560000 0.7604057635457925
139560001-139565000 0.7132314810867426
139565001-139570000 0.4617172012295458
139570001-139575000 0.20283405698419188
139575001-139580000 0.14183256254163495
139580001-139585000 0.45592440328037365
139585001-139590000 0.9578105169085489
139590001-139595000 0.6014178543990774
139595001-139600000 1.4923591767096127
139600001-139605000 0.8141925702065332
139605001-139610000 0.6133604941362413
139610001-139615000 1.4567811574121885
139615001-139620000 0.7549220300604202
139620001-139625000 0.5063365077852029
139625001-139630000 0.20670755316352643
139630001-139635000 0.16877437808229007
139635001-139640000 0.6398890188465762
139640001-139645000 1.1605592744230813
139645001-139650000 1.3062955360256352
139650001-139655000 2.1297208753722496
139655001-139660000 1.3423208631956465
139660001-139665000 0.7207412362417444
139665001-139670000 1.3429120100063374
139670001-139675000 1.4353646149175585
139675001-139680000 0.6268869560082315
139680001-139685000 8.182874668195666
139685001-139690000 10.214897969069073
139690001-139695000 2.6470188319331025
139695001-139700000 2.0147823077721516
139700001-139705000 1.1339351873525825
139705001-139710000 0.8255238908380567
139710001-139715000 3.8111478319792065
139715001-139720000 3.6392495983678526
139720001-139725000 0.5408579265503246
139725001-139730000 0.6727641876819287
139730001-139735000 0.6535090166296782
139735001-139740000 0.5596248730785303
139740001-139745000 0.716663186213424
139745001-139750000 0.6008482871337357
139750001-139755000 0.4192537944464871
139755001-139760000 1.1051804054400507
139760001-139765000 3.120171755861802
139765001-139770000 1.627305712823645
139770001-139775000 4.3240570489637005
139775001-139780000 1.5864935658403025
139780001-139785000 0.47853630709779466
139785001-139790000 0.588445366987524
139790001-139795000 0.6273083417921675
139795001-139800000 0.4173568236911475
139800001-139805000 0.33671525409861924
139805001-139810000 0.36565177726923637
139810001-139815000 0.813220489584452
139815001-139820000 0.34545555080209905
139820001-139825000 0.2832590997998168
139825001-139830000 0.706234155445968
139830001-139835000 0.8369484331270631
139835001-139840000 0.8335782668811765
139840001-139845000 0.589910396376549
139845001-139850000 0.4154893648469198
139850001-139855000 0.4716231690226353
139855001-139860000 0.47097494992189914
139860001-139865000 0.5267165311034225
139865001-139870000 0.6260095855981644
139870001-139875000 0.6010597361422075
139875001-139880000 0.5890846903786093
139880001-139885000 0.5195052509056246
139885001-139890000 0.7529412883238805
139890001-139895000 1.0915965545532176
139895001-139900000 0.7061872708364787
139900001-139905000 0.68357215151891
139905001-139910000 0.9377326313078465
139910001-139915000 0.8746621809704325
139915001-139920000 1.0162703878103025
139920001-139925000 0.8995134672985251
139925001-139930000 0.7056440914470686
139930001-139935000 2.0111844752687795
139935001-139940000 8.992957109425067
139940001-139945000 0.9121624775915275
139945001-139950000 0.7231993750046575
139950001-139955000 1.553075292281314
139955001-139960000 3.854810478951096
139960001-139965000 6.4487897422144735
139965001-139970000 4.301002649358958
139970001-139975000 1.1737672160193173
139975001-139980000 0.7702790592528537
139980001-139985000 1.34869353209231
139985001-139990000 2.8301065547571613
139990001-139995000 2.1716591886580936
139995001-140000000 2.2546023205914385
140000001-140005000 1.5858468839988993
140005001-140010000 1.8491523523650026
140010001-140015000 1.2779862986272539
140015001-140020000 0.7697986029963477
140020001-140025000 0.9180952462158036
140025001-140030000 1.0508552908175368
140030001-140035000 1.2551174367482598
140035001-140040000 0.7218128261410292
140040001-140045000 0.6391370225226322
140045001-140050000 4.399673440221671
140050001-140055000 1.325163517007107
140055001-140060000 0.5121455119880044
140060001-140065000 0.6998628290051156
140065001-140070000 0.9230817446948958
140070001-140075000 0.6405094972702812
140075001-140080000 0.7979163447721008
140080001-140085000 1.6625105985110455
140085001-140090000 1.1598717230390863
140090001-140095000 1.0977611434574972
140095001-140100000 1.6765033033512082
140100001-140105000 4.124537731696646
140105001-140110000 1.5129098445255653
140110001-140115000 2.4935879799039933
140115001-140120000 3.276813711552912
140120001-140125000 0.6629819810994235
140125001-140130000 0.876620192741789
140130001-140135000 0.6817925656219539
140135001-140140000 0.8341160973057024
140140001-140145000 0.8099683046008043
140145001-140150000 0.7638467746988216
140150001-140155000 0.6962541158819019
140155001-140160000 0.5088114416082117
140160001-140165000 0.7670444142677487
140165001-140170000 0.7675844266538374
140170001-140175000 0.6805223049557982
140175001-140180000 0.7038680126561596
140180001-140185000 5.6564354674438935
140185001-140190000 4.635314171926695
140190001-140195000 0.7030038141617335
140195001-140200000 1.6261370315419936
140200001-140205000 4.823533366860046
140205001-140210000 1.0485831453580292
140210001-140215000 4.254505351121006
140215001-140220000 15.916247646181487
140220001-140225000 0.9825534656709657
140225001-140230000 1.2974692733456028
140230001-140235000 2.0318831575517797
140235001-140240000 0.9766006093003958
140240001-140245000 0.9156289299642926
140245001-140250000 1.4327668894939998
140250001-140255000 1.0959089848082666
140255001-140260000 0.9158650024283496
140260001-140265000 1.407316314133483
140265001-140270000 1.6502228702709238
140270001-140275000 1.198756119043559
140275001-140280000 1.7900218516387958
140280001-140285000 1.659727598020335
140285001-140290000 0.4093754454381342
140290001-140295000 0.39068551575617816
140295001-140300000 0.7257091051317524
140300001-140305000 0.18315188150553172
140305001-140310000 0.31973717861843337
140310001-140315000 0.6483033491822785
140315001-140320000 0.756188114661848
140320001-140325000 1.7028115406755469
140325001-140330000 0.4955341395062176
140330001-140335000 0.6592472664891899
140335001-140340000 0.43908972431800075
140340001-140345000 0.46985818398351553
140345001-140350000 0.7813984427016276
140350001-140355000 0.6265103429002316
140355001-140360000 1.0536824561266622
140360001-140365000 0.7483840572623914
140365001-140370000 0.58704320761383
140370001-140375000 0.5648870372307184
140375001-140380000 0.8058877081406538
140380001-140385000 0.2292777732896326
140385001-140390000 0.19803099901695215
140390001-140395000 0.6413907600673047
140395001-140400000 0.4038117292829244
140400001-140405000 0.49031379408784653
140405001-140410000 0.5859612504135684
140410001-140415000 0.6732178874900169
140415001-140420000 0.46282729589414245
140420001-140425000 0.5911067025297572
140425001-140430000 0.602655319619193
140430001-140435000 0.3813982729453139
140435001-140440000 0.3400612682884734
140440001-140445000 0.22156804987120945
140445001-140450000 0.14933545845981447
140450001-140455000 0.18798163333057913
140455001-140460000 0.43960132344334973
140460001-140465000 0.28337849916112584
140465001-140470000 0.2789135164316105
140470001-140475000 0.2698457251123748
140475001-140480000 0.2505469085822538
140480001-140485000 0.22373027513674906
140485001-140490000 0.2130092292709963
140490001-140495000 0.5914190985558969
140495001-140500000 0.7723801949667803
140500001-140505000 0.31929402208857005
140505001-140510000 0.42248964879469103
140510001-140515000 0.5773263176611685
140515001-140520000 0.49511240146357866
140520001-140525000 0.5050283832715524
140525001-140530000 0.7397981290356883
140530001-140535000 0.709899631320152
140535001-140540000 0.57625302728465
140540001-140545000 0.23661560368240397
140545001-140550000 0.16378088474767316
140550001-140555000 0.3102598073674617
140555001-140560000 0.5801360656386719
140560001-140565000 0.8833986554625046
140565001-140570000 0.5554367162496716
140570001-140575000 0.6214778839668205
140575001-140580000 0.5877680317455912
140580001-140585000 0.3973358245691975
140585001-140590000 0.4924134163101676
140590001-140595000 0.5119029214964623
140595001-140600000 0.427144517564379
140600001-140605000 0.5573571379088728
140605001-140610000 0.610136970637057
140610001-140615000 0.7192259578402262
140615001-140620000 0.79040836422879
140620001-140625000 0.2767715832758567
140625001-140630000 0.2385506869063519
140630001-140635000 0.4117435915282128
140635001-140640000 0.7599931469812237
140640001-140645000 0.9755118875868762
140645001-140650000 0.6503331540463905
140650001-140655000 0.5434474525358843
140655001-140660000 0.5093858045395913
140660001-140665000 0.5635177180528168
140665001-140670000 0.7039989160389334
140670001-140675000 0.5166296927867012
140675001-140680000 0.4043418385190721
140680001-140685000 0.5710367628139552
140685001-140690000 1.0671919308814182
140690001-140695000 0.5146228458526857
140695001-140700000 0.3266182095788122
140700001-140705000 0.5557696242311478
140705001-140710000 0.86673108034482
140710001-140715000 0.462914536311442
140715001-140720000 0.41298566174662205
140720001-140725000 0.6118999706030955
140725001-140730000 0.5086001698395163
140730001-140735000 0.5656468597162859
140735001-140740000 0.7218712353944682
140740001-140745000 0.4725049156310099
140745001-140750000 0.9466893991170166
140750001-140755000 0.7217459750623227
140755001-140760000 0.26851177485776057
140760001-140765000 0.2263109679060325
140765001-140770000 0.20761855461179837
140770001-140775000 0.4176809517720735
140775001-140780000 0.5060908404073502
140780001-140785000 0.3787306018356337
140785001-140790000 0.832571411058925
140790001-140795000 0.5271530420580832
140795001-140800000 0.3986050594149193
140800001-140805000 0.5128531930749634
140805001-140810000 2.467732338237023
140810001-140815000 2.098017911543909
140815001-140820000 0.8117804526124734
140820001-140825000 0.8863986005649632
140825001-140830000 0.9128891368303069
140830001-140835000 0.44108129798773715
140835001-140840000 0.43378206338562986
140840001-140845000 0.36865673106474045
140845001-140850000 0.18215565703129938
140850001-140855000 0.38673546583852675
140855001-140860000 0.9453568535212323
140860001-140865000 1.136456466141742
140865001-140870000 0.7429914421070779
140870001-140875000 0.449655299334272
140875001-140880000 0.5597957523389555
140880001-140885000 0.6135076678765254
140885001-140890000 0.5295568068928516
140890001-140895000 0.49654829687247626
140895001-140900000 0.6051522546773526
140900001-140905000 1.2840124671171436
140905001-140910000 1.2842174040684053
140910001-140915000 1.6102273691273494
140915001-140920000 6.346381612688654
140920001-140925000 1.741226814210885
140925001-140930000 0.8877107075137308
140930001-140935000 0.7406594436795491
140935001-140940000 0.817997387811696
140940001-140945000 1.5624589515913556
140945001-140950000 2.0459408867688875
140950001-140955000 1.0644897721360536
140955001-140960000 0.8041939601223101
140960001-140965000 0.7554954241713158
140965001-140970000 0.8269941522655981
140970001-140975000 0.6034096067747674
140975001-140980000 1.6991691750029778
140980001-140985000 1.7067384241239771
140985001-140990000 0.5192523652145578
140990001-140995000 1.0316260827396893
140995001-141000000 1.2369061897202576
141000001-141005000 2.13406081417178
141005001-141010000 1.4179816466059452
141010001-141015000 0.689863789801503
141015001-141020000 3.7503892649600994
141020001-141025000 1.8323972133706847
141025001-141030000 0.6601706554913849
141030001-141035000 1.1059960998170406
141035001-141040000 1.6677107161811013
141040001-141045000 1.5228014880682526
141045001-141050000 1.042911829817709
141050001-141055000 0.692420999837185
141055001-141060000 0.5620166345967296
141060001-141065000 0.6199881504231227
141065001-141070000 0.6216155505111995
141070001-141075000 0.6691461447156127
141075001-141080000 0.8697825312138312
141080001-141085000 0.7641498593832954
141085001-141090000 0.5367300302490526
141090001-141095000 0.6792308215889505
141095001-141100000 1.1792133199092998
141100001-141105000 0.6366526984622882
141105001-141110000 1.2065567797074688
141110001-141115000 5.732994186275606
141115001-141120000 1.5066428477325375
141120001-141125000 1.2749814437349554
141125001-141130000 0.7616709678322857
141130001-141135000 1.9290725923512717
141135001-141140000 4.3161122759157395
141140001-141145000 0.8567158323748075
141145001-141150000 1.49860611724707
141150001-141155000 1.7249338978222262
141155001-141160000 0.761043985577784
141160001-141165000 0.3478906188415281
141165001-141170000 0.4392013682682858
141170001-141175000 0.30735959078876224
141175001-141180000 0.19856050490632518
141180001-141185000 0.7018416813528053
141185001-141190000 0.4319140705920473
141190001-141195000 0.2834733646997455
141195001-141200000 0.3848989093775403
141200001-141205000 0.36705551489109034
141205001-141210000 0.540598205775839
141210001-141215000 2.0012530160548847
141215001-141220000 0.47385050044671234
141220001-141225000 0.49117096529707127
141225001-141230000 0.6813313192728008
141230001-141235000 0.5541016186969899
141235001-141240000 0.5371112150929227
141240001-141245000 0.4630869246003932
141245001-141250000 0.5538244215595325
141250001-141255000 0.5537343103899476
141255001-141260000 0.48134672952339497
141260001-141265000 0.4359533110028232
141265001-141270000 0.500799948318959
141270001-141275000 0.2999007857096853
141275001-141280000 0.3119308519534804
141280001-141285000 0.8409899407829937
141285001-141290000 0.2667691458214658
141290001-141295000 0.7397301646353092
141295001-141300000 0.7358494851808152
141300001-141305000 0.29830514179338025
141305001-141310000 0.7932384280968212
141310001-141315000 0.6489027914879172
141315001-141320000 0.4480597187752993
141320001-141325000 0.34225718011706285
141325001-141330000 0.4732917998102726
141330001-141335000 0.9795987478944237
141335001-141340000 0.35908685415784647
141340001-141345000 0.3333130864823022
141345001-141350000 0.30403152440917375
141350001-141355000 0.3589037169554153
141355001-141360000 0.6386459269330836
141360001-141365000 0.8073922430739091
141365001-141370000 1.4641174402724064
141370001-141375000 1.1165277707385821
141375001-141380000 1.3951750768241602
141380001-141385000 1.18458662560494
141385001-141390000 0.4916813374115419
141390001-141395000 0.7026776226018987
141395001-141400000 1.152111685765579
141400001-141405000 0.5501443246600416
141405001-141410000 0.6272597503550941
141410001-141415000 0.7837309760524604
141415001-141420000 0.7971188973766719
141420001-141425000 0.6541664375359048
141425001-141430000 0.8720241033051233
141430001-141435000 1.4635506058405319
141435001-141440000 1.6876106919785894
141440001-141445000 1.4248366076237926
141445001-141450000 0.3801296946031425
141450001-141455000 0.26527515673225505
141455001-141460000 1.0296564880131835
141460001-141465000 0.8726559179685109
141465001-141470000 0.32049329156419265
141470001-141475000 0.37175578664795633
141475001-141480000 1.0087007161319814
141480001-141485000 0.6125281408472583
141485001-141490000 0.3204306358486206
141490001-141495000 0.3684894363014908
141495001-141500000 0.5440960481232087
141500001-141505000 0.6261006381638186
141505001-141510000 0.684672755526647
141510001-141515000 0.675842065607956
141515001-141520000 0.7236356183186948
141520001-141525000 0.6693854059820762
141525001-141530000 0.8506995451714556
141530001-141535000 0.9198985022590128
141535001-141540000 0.66844504303112
141540001-141545000 0.6467581315087997
141545001-141550000 0.6296112496449257
141550001-141555000 0.5700870613695481
141555001-141560000 0.5713263662606696
141560001-141565000 0.8558192377137741
141565001-141570000 0.835819732227632
141570001-141575000 0.5864541472634864
141575001-141580000 0.5814897068406043
141580001-141585000 0.7319168783294924
141585001-141590000 1.098114211281931
141590001-141595000 0.7894554284944899
141595001-141600000 0.5845550389257708
141600001-141605000 0.3882786946012827
141605001-141610000 0.2864939068916903
141610001-141615000 1.2428879917141369
141615001-141620000 0.8301257595303692
141620001-141625000 0.1322671571300046
141625001-141630000 0.3597713321836669
141630001-141635000 1.0520168624102224
141635001-141640000 0.352736878772643
141640001-141645000 0.5674099765188018
141645001-141650000 0.6409574466950103
141650001-141655000 0.5825607825925665
141655001-141660000 0.7184816593144255
141660001-141665000 0.7076879299894315
141665001-141670000 0.3598110132828042
141670001-141675000 0.4903110163306873
141675001-141680000 0.10471119245227212
141680001-141685000 1.1531514703801775
141685001-141690000 7.09441541720633
141690001-141695000 1.6160151723809664
141695001-141700000 3.9935728879946812
141700001-141705000 2.4115185693475305
141705001-141710000 0.9838412394194737
141710001-141715000 1.2238775664339046
141715001-141720000 0.7084047457224081
141720001-141725000 0.6380611210127699
141725001-141730000 5.789605035912138
141730001-141735000 1.5295238780778795
141735001-141740000 0.49671464280392896
141740001-141745000 2.672553883813923
141745001-141750000 3.3997215802704654
141750001-141755000 0.903922968685441
141755001-141760000 3.6019880111137206
141760001-141765000 6.453020468242876
141765001-141770000 0.6080081556326826
141770001-141775000 0.22958808892498442
141775001-141780000 0.020896065450763966
141780001-141785000 0.24929455038924705
141785001-141790000 1.1804507459264026
141790001-141795000 1.2016149623938193
141795001-141800000 1.7750375975739792
141800001-141805000 0.7583400307056679
141805001-141810000 1.3916420807083212
141810001-141815000 5.482829613851368
141815001-141820000 1.64038694496923
141820001-141825000 0.7803497550960068
141825001-141830000 0.7082895662213583
141830001-141835000 1.4092782952316532
141835001-141840000 2.6007351464027524
141840001-141845000 2.708735721824313
141845001-141850000 8.491824531404438
141850001-141855000 1.9729385224543032
141855001-141860000 0.8148822834218088
141860001-141865000 3.000123293397987
141865001-141870000 1.4942045039492193
141870001-141875000 1.2275770721472392
141875001-141880000 1.1101607475254953
141880001-141885000 0.9223566463511829
141885001-141890000 4.160044023234326
141890001-141895000 2.373233647108032
141895001-141900000 0.9923074115663948
141900001-141905000 0.6752985254139636
141905001-141910000 0.6360637495083085
141910001-141915000 0.5814525204507183
141915001-141920000 0.8245158202948092
141920001-141925000 0.8754103476977909
141925001-141930000 0.39744348973012295
141930001-141935000 0.5099046924672391
141935001-141940000 4.753652151404445
141940001-141945000 2.560231131082219
141945001-141950000 1.262274203590274
141950001-141955000 1.20528118043113
141955001-141960000 0.7041769418564002
141960001-141965000 0.5520433405599767
141965001-141970000 0.5711868626358271
141970001-141975000 0.9013954905604519
141975001-141980000 0.7933419225964139
141980001-141985000 0.6321691999498753
141985001-141990000 0.6572396687198186
141990001-141995000 0.5799778625980199
141995001-142000000 0.6531567416797718
142000001-142005000 0.6091054124599831
142005001-142010000 0.9603393870873598
142010001-142015000 0.9573187126052773
142015001-142020000 0.5406681333590446
142020001-142025000 3.5927373635937037
142025001-142030000 1.8661920419377667
142030001-142035000 0.6281838542591649
142035001-142040000 1.8534942961089296
142040001-142045000 0.9724318671817569
142100001-142105000 0.6390526619798111
142105001-142110000 0.4009063503267176
142110001-142115000 0.7162566761232136
142115001-142120000 0.9651952845897713
142120001-142125000 0.6917333005312664
142125001-142130000 0.8771143692846417
142130001-142135000 0.6945801174759172
142135001-142140000 0.5414177411358029
142140001-142145000 1.4030400340880724
142145001-142150000 2.2022371603356325
142150001-142155000 0.528194854151919
142155001-142160000 0.4356460724887864
142160001-142165000 2.248387979850546
142165001-142170000 3.424244229181197
142170001-142175000 0.47426729147931995
142175001-142180000 0.5533379639760406
142180001-142185000 1.8309191613585443
142185001-142190000 1.5433444643851597
142190001-142195000 1.1449926103539825
142195001-142200000 1.2513987861987008
142200001-142205000 3.7330976361543913
142205001-142210000 4.366561827243361
142210001-142215000 0.39798552079037763
142215001-142220000 0.515844092048896
142220001-142225000 0.8329659784713169
142225001-142230000 0.4572758293184589
142230001-142235000 0.5609998845078115
142235001-142240000 1.1601159072343508
142240001-142245000 0.9691508603826526
142245001-142250000 4.171874288639127
142250001-142255000 3.5511709644529796
142255001-142260000 0.6748092436553708
142260001-142265000 0.5668565331064785
142265001-142270000 0.6807849100410139
142270001-142275000 4.407334032958693
142330001-142335000 1.113470419773844
142335001-142340000 1.1488250523050978
142340001-142345000 0.7319544709621292
142345001-142350000 0.6632700229845259
142350001-142355000 0.5069007077569208
142355001-142360000 0.4093213047982477
142360001-142365000 0.5495290885630817
142365001-142370000 0.8469479436174873
142370001-142375000 1.83317612830924
142375001-142380000 1.070255605479703
142380001-142385000 0.7997606320554509
142385001-142390000 1.3081682348566421
142390001-142395000 0.823349892373993
142395001-142400000 0.7463507619564664
142400001-142405000 0.9066878480332834
142405001-142410000 1.098285848090821
142410001-142415000 1.8396722575032898
142415001-142420000 1.1168421708451766
142420001-142425000 0.49618067983848607
142425001-142430000 0.4448363046401385
142430001-142435000 1.187083038039767
142435001-142440000 0.6449139696535383
142440001-142445000 0.5075324465868865
142445001-142450000 0.8062590290879007
142450001-142455000 1.420481706285736
142455001-142460000 1.0223203437100898
142460001-142465000 0.5404946093307388
142465001-142470000 0.8920871112852781
142470001-142475000 1.7601537930781024
142475001-142480000 3.872906451595403
142480001-142485000 3.661898333012655
142485001-142490000 1.5455181958186375
142490001-142495000 1.9260703019685113
142495001-142500000 3.016185702775759
142500001-142505000 0.7564165654027524
142505001-142510000 0.7584059110156777
142510001-142515000 0.6560464844847231
142515001-142520000 0.49681216721858096
142520001-142525000 0.8823279036840729
142525001-142530000 1.6942642457168855
142530001-142535000 1.4939688395222503
142535001-142540000 1.0536269317154792
142540001-142545000 0.7181346847231208
142545001-142550000 1.1929654642652736
142550001-142555000 1.47012925565441
142555001-142560000 0.44959631767258185
142560001-142565000 0.490647625924464
142565001-142570000 0.8984505037606735
142570001-142575000 0.593901131097047
142575001-142580000 0.3627559838621305
142580001-142585000 0.6467866711736444
142585001-142590000 0.3389583580167816
142590001-142595000 0.17484927645741574
142595001-142600000 0.9576425203713208
142600001-142605000 0.25531735240846937
142605001-142610000 0.15883108613037233
142610001-142615000 0.3033849136529154
142615001-142620000 0.3956184140218559
142620001-142625000 0.7167603535417265
142625001-142630000 0.6862612950694235
142630001-142635000 0.7330653507595218
142635001-142640000 0.5550756531456015
142640001-142645000 0.6941023750157412
142645001-142650000 0.4122189348502666
142650001-142655000 0.21647448873055175
142655001-142660000 0.9421544390213087
142660001-142665000 2.066395831129392
142665001-142670000 0.7248081912433605
142670001-142675000 0.5619553542915733
142675001-142680000 0.4585996533592138
142680001-142685000 0.6219849688417832
142685001-142690000 0.6855428766894494
142690001-142695000 0.31297745567185076
142695001-142700000 0.18813833895202778
142700001-142705000 0.45918595679008245
142705001-142710000 0.30766021967866397
142710001-142715000 0.012422203024472405
142715001-142720000 0.1791114080428789
142720001-142725000 0.6112510730497843
142725001-142730000 0.43724903163565854
142730001-142735000 0.39830630540096584
142735001-142740000 0.4250072924843503
142740001-142745000 0.8486604280119938
142745001-142750000 0.32462116668637747
142750001-142755000 0.30294060048006954
142755001-142760000 0.3350466725618804
142760001-142765000 0.3314275880492282
142765001-142770000 0.2900708266992766
142770001-142775000 0.3316394391907029
142775001-142780000 0.4893336204172551
142780001-142785000 0.46943500288829204
142785001-142790000 0.6120347885396612
142790001-142795000 0.8647473005150478
142795001-142800000 0.3627139535682896
142800001-142805000 0.4407020829645687
142805001-142810000 0.5162662563656937
142810001-142815000 0.41537768382962664
142815001-142820000 0.6224846061335085
142820001-142825000 0.9258598599471831
142825001-142830000 0.5980821530188616
142830001-142835000 0.7387070891223865
142835001-142840000 1.7044302490952943
142840001-142845000 0.9706735967941794
142845001-142850000 0.5468507982588136
142850001-142855000 0.5402349516266585
142855001-142860000 0.180469897846797
142860001-142865000 0.1257254593873694
142865001-142870000 0.4253655353139591
142870001-142875000 0.5984920954780589
142875001-142880000 0.3148182464866237
142880001-142885000 0.5217446041117412
142885001-142890000 0.6931631120941871
142890001-142895000 0.42910566625495017
142895001-142900000 0.595351932158806
142900001-142905000 0.8646036370332834
142905001-142910000 1.1361258437830828
142910001-142915000 0.5749200350781308
142915001-142920000 0.589872229126283
142920001-142925000 0.7162638170853111
142925001-142930000 0.32643700108035767
142930001-142935000 0.3095991211478373
142935001-142940000 0.6379927743466461
142940001-142945000 0.48694682201509615
142945001-142950000 0.45905193654380017
142950001-142955000 0.8342667118385465
142955001-142960000 0.6629253827120624
142960001-142965000 0.6796441038459845
142965001-142970000 0.5894879209959679
142970001-142975000 0.8538782106025158
142975001-142980000 1.2947130022851125
142980001-142985000 0.9715504016690633
142985001-142990000 1.155780630488159
142990001-142995000 0.5210866389175617
142995001-143000000 0.5197216403121285
143000001-143005000 1.0064851103429369
143005001-143010000 0.9159752131968937
143010001-143015000 1.4431175689922504
143015001-143020000 3.2121930568595753
143020001-143025000 7.794052265183309
143025001-143030000 6.178401859953845
143030001-143035000 1.0314271967819948
143035001-143040000 0.9193252430993791
143040001-143045000 1.063670253794593
143045001-143050000 4.454820341191314
143050001-143055000 4.386809697243278
143055001-143060000 1.2511512733884491
143060001-143065000 0.9574884888844153
143065001-143070000 0.6680959943402962
143070001-143075000 1.156612869958375
143075001-143080000 2.3069774594692554
143080001-143085000 1.4564764587149575
143085001-143090000 1.192177754895747
143090001-143095000 2.511289931204071
143095001-143100000 2.101352405453266
143100001-143105000 0.8809486586292773
143105001-143110000 1.6206928178711744
143110001-143115000 1.1300326584890878
143115001-143120000 0.7369467475946196
143120001-143125000 0.6972463158401054
143125001-143130000 1.039896884929005
143130001-143135000 3.005847193330377
143135001-143140000 0.5552031257806727
143140001-143145000 0.6512965094041332
143145001-143150000 0.5879720416643721
143150001-143155000 0.7909668944429266
143155001-143160000 0.9045215836434917
143160001-143165000 0.597951331303887
143165001-143170000 1.0113444052479672
143170001-143175000 0.609718867711713
143175001-143180000 0.4035520206907594
143180001-143185000 0.8589176426170609
143185001-143190000 1.5561572436907218
143190001-143195000 1.0986358134482395
143195001-143200000 1.3437253640421785
143200001-143205000 0.9232688103049896
143205001-143210000 0.5605435765050877
143210001-143215000 1.2281108087603934
143215001-143220000 1.260201934035052
143220001-143225000 0.0
143420001-143425000 0.13477979503454307
143425001-143430000 1.1055493486531311
143430001-143435000 1.0636044658558785
143435001-143440000 1.2998675168100162
143440001-143445000 2.4483067047440223
143445001-143450000 1.437366184045875
143450001-143455000 1.8027240450470774
143455001-143460000 1.7613542369214716
143460001-143465000 1.7613542369214716
143465001-143470000 1.7613542369214716
143470001-143475000 1.7613542369214716
143475001-143480000 1.7613542369214716
143480001-143485000 1.7613542369214716
143485001-143490000 1.7613542369214716
143490001-143495000 1.7613542369214716
143495001-143500000 1.7613542369214716
143500001-143505000 1.7613542369214716
143505001-143510000 1.7613542369214716
143510001-143515000 1.7613542369214716
143515001-143520000 1.7613542369214716
143520001-143525000 1.7613542369214716
143525001-143530000 1.7613542369214716
143530001-143535000 1.7613542369214716
143535001-143540000 1.7613542369214716
143540001-143545000 1.7613542369214716
143545001-143550000 1.7613542369214716
143550001-143555000 1.7613542369214716
143555001-143560000 1.6955970321442297
143560001-143565000 1.7031533322293881
143565001-143570000 1.9451051134029114
143570001-143575000 0.581437515544238
143575001-143580000 0.5354933991843567
143580001-143585000 1.1252858677845716
143585001-143590000 0.7161745347682641
143590001-143595000 0.49992828814815543
143595001-143600000 1.2735009819790477
143600001-143605000 1.8000044442734815
143605001-143610000 0.6950739272748176
143610001-143615000 0.5763297771201563
143615001-143620000 0.4396143725854377
143620001-143625000 0.5714144207292894
143625001-143630000 0.9259362245410648
143630001-143635000 0.6052011846684449
143635001-143640000 0.594829079463571
143640001-143645000 0.9875976413631193
143645001-143650000 0.6267828866186803
143650001-143655000 0.6707964641950804
143655001-143660000 0.4894972997234803
143660001-143665000 0.6407270029394971
143665001-143670000 1.010857316447476
143670001-143675000 0.725217812421637
143675001-143680000 0.5513139382110239
143680001-143685000 0.5279266520265865
143685001-143690000 0.9252584882386586
143690001-143695000 1.0423743454138619
143695001-143700000 0.838662178357272
143700001-143705000 0.9413067606445732
143705001-143710000 1.0234950317594391
143710001-143715000 0.6031599227461181
143715001-143720000 0.8436315160145006
143720001-143725000 2.8583566108395453
143725001-143730000 1.5165479680154803
143730001-143735000 1.150510528314712
143735001-143740000 4.997003807246497
143740001-143745000 1.9181394023850769
143745001-143750000 0.8938956183872149
143750001-143755000 1.0142279954996756
143755001-143760000 0.9214287050788784
143760001-143765000 0.8553189295614827
143765001-143770000 0.8593751748237722
143770001-143775000 1.9431882859539404
143775001-143780000 0.8171932126003397
143780001-143785000 0.373453949580833
143785001-143790000 0.6326035924636766
143790001-143795000 0.9342908667296235
143795001-143800000 0.6101088049377964
143800001-143805000 0.5099134530381819
143805001-143810000 0.7000780872944148
143810001-143815000 1.3656407391058434
143815001-143820000 0.8863796882204357
143820001-143825000 1.0884557727125268
143825001-143830000 1.3607737917654392
143830001-143835000 0.9556141874335289
143835001-143840000 1.0416237089609013
143840001-143845000 0.9606465588947418
143845001-143850000 1.7874565187116487
143850001-143855000 1.3413156612050443
143855001-143860000 0.6941732864643307
143860001-143865000 0.7051459500988573
143865001-143870000 0.9549462852647518
143870001-143875000 1.5317799086651693
143875001-143880000 0.9517190591253835
143880001-143885000 0.8696721232697913
143885001-143890000 0.9482338618425741
143890001-143895000 0.920205387933777
143895001-143900000 0.920205387933777
143900001-143905000 0.920205387933777
143905001-143910000 0.920205387933777
143910001-143915000 0.920205387933777
143915001-143920000 0.920205387933777
143920001-143925000 0.920205387933777
143925001-143930000 0.920205387933777
143930001-143935000 0.920205387933777
143935001-143940000 0.920205387933777
143940001-143945000 0.920205387933777
143945001-143950000 0.920205387933777
143950001-143955000 0.920205387933777
143955001-143960000 0.920205387933777
143960001-143965000 0.920205387933777
143965001-143970000 0.920205387933777
143970001-143975000 0.920205387933777
143975001-143980000 0.920205387933777
143980001-143985000 0.920205387933777
143985001-143990000 0.920205387933777
143990001-143995000 0.920205387933777
143995001-144000000 0.920205387933777
144000001-144005000 0.920205387933777
144005001-144010000 0.920205387933777
144010001-144015000 0.920205387933777
144015001-144020000 0.920205387933777
144020001-144025000 0.920205387933777
144025001-144030000 0.920205387933777
144030001-144035000 0.920205387933777
144035001-144040000 0.920205387933777
144040001-144045000 0.920205387933777
144045001-144050000 0.920205387933777
144050001-144055000 0.920205387933777
144055001-144060000 0.920205387933777
144060001-144065000 0.8667937865358983
144065001-144070000 1.0416141679230748
144070001-144075000 0.7001040957128577
144075001-144080000 0.6352540528681991
144080001-144085000 0.8342015001167173
144085001-144090000 0.667713822466106
144090001-144095000 0.6291676581943665
144095001-144100000 0.9868223548808648
144100001-144105000 1.1541169280823396
144105001-144110000 0.9944101245583779
144110001-144115000 1.380768387927955
144115001-144120000 0.741589483900901
144120001-144125000 0.4268661725746262
144125001-144130000 0.489530162188467
144130001-144135000 0.4740681554894959
144135001-144140000 0.8819075701637759
144140001-144145000 1.2658991371254789
144145001-144150000 0.5660274596778362
144150001-144155000 1.0131909757021111
144155001-144160000 1.6433661429791175
144160001-144165000 0.6812117056874769
144165001-144170000 0.5210702156896148
144170001-144175000 0.661189866564766
144175001-144180000 0.6824497003586272
144180001-144185000 1.8076367918742986
144185001-144190000 0.7857754033676431
144190001-144195000 0.3697688196527079
144195001-144200000 0.9874248190830269
144200001-144205000 0.666739017526208
144205001-144210000 0.7289031638974778
144210001-144215000 1.1270671430555528
144215001-144220000 1.0879908819145743
144220001-144225000 1.3909596848604404
144225001-144230000 0.8608574525590522
144230001-144235000 0.49521647286265796
144235001-144240000 0.9599167581837484
144240001-144245000 1.2537721960826833
144245001-144250000 0.053065188592231395
144250001-144255000 0.09190955564459172
144255001-144260000 0.8360174568206801
144260001-144265000 0.5318462067181032
144265001-144270000 0.44056977728009233
144270001-144275000 1.314795095103642
144275001-144280000 4.669499859541459
144280001-144285000 0.7684225897717063
144285001-144290000 0.7205228804961824
144290001-144295000 0.7946508163327819
144295001-144300000 0.9051588032022766
144300001-144305000 1.7328167395654148
144305001-144310000 1.1437778321563699
144310001-144315000 0.539609217972578
144315001-144320000 0.710635177808381
144320001-144325000 1.619002390848428
144325001-144330000 0.4603751347760183
144330001-144335000 0.4525746806439758
144335001-144340000 0.6690985234173358
144340001-144345000 0.34456693368072483
144345001-144350000 0.46378596406106154
144350001-144355000 1.104806601221899
144355001-144360000 1.1009484737860225
144360001-144365000 0.9438262157882875
144365001-144370000 0.8198762274578725
144370001-144375000 0.732806292382799
144375001-144380000 0.7186700203001986
144380001-144385000 0.8847162332585802
144385001-144390000 0.44107641771242384
144390001-144395000 0.4809477432613447
144395001-144400000 0.7460740683571956
144400001-144405000 0.34935060055675016
144405001-144410000 0.8698230631524058
144410001-144415000 0.9948025797472164
144415001-144420000 0.4450508888151413
144420001-144425000 0.7099249751705841
144425001-144430000 0.9445717045839686
144430001-144435000 1.4875430176857656
144435001-144440000 0.8711058454367102
144440001-144445000 0.7641172428629729
144445001-144450000 0.9989798267657383
144450001-144455000 0.9743257708537152
144455001-144460000 0.9108396566928216
144460001-144465000 2.349138844095765
144465001-144470000 2.1853983914367676
144470001-144475000 1.395806833314413
144475001-144480000 3.0047097286659197
144480001-144485000 1.138206505057977
144485001-144490000 0.9974561778995393
144490001-144495000 0.9233084776553135
144495001-144500000 0.8976897027482789
144500001-144505000 2.350408285862407
144505001-144510000 1.2257158294830626
144510001-144515000 0.6250108109338973
144515001-144520000 0.7197837608725741
144520001-144525000 0.8117335721971292
144525001-144530000 1.09551098236471
144530001-144535000 0.9002572935614446
144535001-144540000 0.5070246150494039
144540001-144545000 0.7099792798779698
144545001-144550000 0.7988820812180879
144550001-144555000 0.769433622894971
144555001-144560000 1.2271803033010065
144560001-144565000 0.6189267360134469
144565001-144570000 0.6341954642113383
144570001-144575000 1.359337202572121
144575001-144580000 0.46584336848999974
144580001-144585000 0.7087865427548706
144585001-144590000 0.7581778058460799
144590001-144595000 0.43723476620707147
144595001-144600000 0.6778093485412748
144600001-144605000 0.5848564507405939
144605001-144610000 0.9907906541023568
144610001-144615000 0.7701964416668682
144615001-144620000 0.5640607856886057
144620001-144625000 0.9993914266501024
144625001-144630000 1.1628875602490107
144630001-144635000 1.062997284989667
144635001-144640000 1.8679700240632835
144640001-144645000 1.0700253787006986
144645001-144650000 0.6857572733095962
144650001-144655000 1.0446739274585404
144655001-144660000 0.9165727586848554
144660001-144665000 1.1026608579664368
144665001-144670000 2.2069003554801165
144670001-144675000 0.9346859099649987
144675001-144680000 1.0282392020672346
144680001-144685000 0.8250026824112021
144685001-144690000 0.5983244844983954
144690001-144695000 0.5238500375540562
144695001-144700000 2.037337343673581
144700001-144705000 11.068249264760952
144705001-144710000 0.7798506582325503
144710001-144715000 1.5084678944915504
144715001-144720000 1.5868353119689946
144720001-144725000 0.8276967807975262
144725001-144730000 1.161527384767545
144730001-144735000 1.017551809041752
144735001-144740000 0.7600697930966367
144740001-144745000 1.039460990387482
144745001-144750000 0.8176977446760559
144750001-144755000 0.5365284178353671
144755001-144760000 1.4481825514364048
144760001-144765000 0.7902329793935521
144765001-144770000 0.46598996816098837
144770001-144775000 0.8649825747836682
144775001-144780000 0.7154762084944708
144780001-144785000 0.5008078229212807
144785001-144790000 0.5522582006351265
144790001-144795000 0.7629371731896275
144795001-144800000 1.8027305111772012
144800001-144805000 0.8821378418112695
144805001-144810000 0.47465788331119263
144810001-144815000 0.8678044603135731
144815001-144820000 1.2399005330838284
144820001-144825000 1.2705535514125637
144825001-144830000 5.307933228530979
144830001-144835000 3.6688369182879184
144835001-144840000 1.5508339208711808
144840001-144845000 1.266849116837675
144845001-144850000 1.2123995007730106
144850001-144855000 1.7382256708056325
144855001-144860000 1.4063411723618533
144860001-144865000 1.1051186520435845
144865001-144870000 1.7774388250147872
144870001-144875000 1.9024872354711577
144875001-144880000 2.0487522049691407
144880001-144885000 2.7869713727770766
144885001-144890000 7.354704305026468
144890001-144895000 6.07618568635472
144895001-144900000 1.11843758294983
144900001-144905000 0.9914369768681521
144905001-144910000 0.5718529562333673
144910001-144915000 0.8261088292791825
144915001-144920000 0.7352800958785742
144920001-144925000 0.5765631731179581
144925001-144930000 0.6759439316685923
144930001-144935000 0.5036469490889849
144935001-144940000 0.5762828589408148
144940001-144945000 0.650212923812294
144945001-144950000 0.9476959221725119
144950001-144955000 0.8963806191468574
144955001-144960000 0.6416548160844457
144960001-144965000 0.6371450485450734
144965001-144970000 6.552351158970388
144970001-144975000 3.3767183313922797
144975001-144980000 0.8010536813653334
144980001-144985000 1.1926657503165317
144985001-144990000 0.9415299758537851
144990001-144995000 0.6915265414172722
144995001-145000000 0.746504689719933
145000001-145005000 1.0482666214850984
145005001-145010000 0.6844443297251822
145010001-145015000 0.595469985790176
145015001-145020000 0.7983912416538056
145020001-145025000 0.6470706500219513
145025001-145030000 0.8300446939218724
145030001-145035000 0.8331674583268646
145035001-145040000 0.6494697150638051
145040001-145045000 0.5148200693964866
145045001-145050000 0.4703021559670088
145050001-145055000 1.2461556627195194
145055001-145060000 2.294138461926148
145060001-145065000 0.9776022602685124
145065001-145070000 1.240488266104081
145070001-145075000 1.2139646576162846
145075001-145080000 0.719599410188533
145080001-145085000 0.7133206878914651
145085001-145090000 0.8601151403470472
145090001-145095000 0.8752920680492918
145095001-145100000 0.5829770636353474
145100001-145105000 0.7702837826961048
145105001-145110000 0.5020284489681758
145110001-145115000 0.34577175576238944
145115001-145120000 0.6881629557212756
145120001-145125000 0.6539239666405648
145125001-145130000 0.7067381824674421
145130001-145135000 0.8253549471096675
145135001-145140000 0.7639023482890575
145140001-145145000 3.3956640933245743
145145001-145150000 1.3254502048509664
145150001-145155000 0.5763003852593144
145155001-145160000 0.6594760331689042
145160001-145165000 0.5242251682940599
145165001-145170000 0.7400269115170457
145170001-145175000 2.7645495295218367
145175001-145180000 2.1951922647888793
145180001-145185000 1.0701809569913596
145185001-145190000 1.658964093663884
145190001-145195000 1.8549724232353055
145195001-145200000 0.784729579163076
145200001-145205000 0.4397323243556806
145205001-145210000 1.3068565607072204
145210001-145215000 3.1529342438692147
145215001-145220000 0.8244594750627872
145220001-145225000 0.8784685599346423
145225001-145230000 1.1378579902554498
145230001-145235000 1.3531597181999606
145235001-145240000 1.049746825399444
145240001-145245000 1.4087740043135222
145245001-145250000 6.445546471233854
145250001-145255000 2.2567929085285936
145255001-145260000 1.6163779016572986
145260001-145265000 1.591288843679288
145265001-145270000 0.725363775402199
145270001-145275000 0.6798360163127521
145275001-145280000 0.7726018400216268
145280001-145285000 0.7739504267467711
145285001-145290000 0.7454154943354097
145290001-145295000 0.6707103158491913
145295001-145300000 0.7795751821991016
145300001-145305000 0.8329418635794892
145305001-145310000 0.9430030538005738
145310001-145315000 1.7299077930057392
145315001-145320000 1.0577630326513179
145320001-145325000 0.5771822834205713
145325001-145330000 0.8290853717651718
145330001-145335000 1.030451766208938
145335001-145340000 0.46805994835447107
145340001-145345000 0.33806175078630685
145345001-145350000 0.4941018764739829
145350001-145355000 1.0094083440411286
145355001-145360000 0.5159779051584052
145360001-145365000 0.5432783260005504
145365001-145370000 0.8435137394998345
145370001-145375000 0.7489618254260845
145375001-145380000 0.7728795330346003
145380001-145385000 1.7887051104875356
145385001-145390000 1.968864439611977
145390001-145395000 1.0203599505186491
145395001-145400000 0.8201970672852016
145400001-145405000 0.8301633716757887
145405001-145410000 0.5729162514232091
145410001-145415000 0.6712265900400977
145415001-145420000 2.312243030645159
145420001-145425000 1.0377607141728362
145425001-145430000 1.039882222090675
145430001-145435000 1.6494233819299404
145435001-145440000 1.2920524005209015
145440001-145445000 0.9139083042554433
145445001-145450000 0.9421093766702276
145450001-145455000 0.6491405568490004
145455001-145460000 0.3974770969057239
145460001-145465000 0.20120116672286628
145465001-145470000 0.5895994178849402
145470001-145475000 0.8468019876721301
145475001-145480000 0.3084983702081029
145480001-145485000 0.6920013303423832
145485001-145490000 0.5722816541234605
145490001-145495000 0.38138145769493403
145495001-145500000 0.38834611424186716
145500001-145505000 0.4641334264161753
145505001-145510000 0.7285824395595103
145510001-145515000 0.6116932433267818
145515001-145520000 0.5174297339647183
145520001-145525000 0.41487383302940845
145525001-145530000 0.5170736993513227
145530001-145535000 0.5478419423419143
145535001-145540000 0.40314616768564066
145540001-145545000 0.633290079518175
145545001-145550000 0.6347373641566859
145550001-145555000 0.5375437648805383
145555001-145560000 0.6829145189504345
145560001-145565000 0.5018300091245987
145565001-145570000 0.5739225038681968
145570001-145575000 0.5516800597447571
145575001-145580000 0.4386308471570473
145580001-145585000 0.6137253191039398
145585001-145590000 0.5261072678650733
145590001-145595000 0.3950856890004231
145595001-145600000 0.7881220871097693
145600001-145605000 0.9777176120849802
145605001-145610000 0.4971760229099716
145610001-145615000 0.9069024532409172
145615001-145620000 0.8929918973521944
145620001-145625000 0.7148722699285851
145625001-145630000 0.6321227322841028
145630001-145635000 0.6394139053728161
145635001-145640000 1.2451605967629575
145640001-145645000 0.9514810718753992
145645001-145650000 0.884479954259878
145650001-145655000 0.8516291415622336
145655001-145660000 0.8569926739732638
145660001-145665000 0.9751904943381138
145665001-145670000 0.6863992121515341
145670001-145675000 0.6167348822694827
145675001-145680000 0.6285292748906246
145680001-145685000 0.5930180388720615
145685001-145690000 0.8411580059240994
145690001-145695000 0.8645074982008323
145695001-145700000 0.5368949678822359
145700001-145705000 0.7735966808488223
145705001-145710000 0.668277005389429
145710001-145715000 0.5044834849434108
145715001-145720000 3.451754277121107
145720001-145725000 2.429048025260196
145725001-145730000 1.1089502963582265
145730001-145735000 0.7085581205073108
145735001-145740000 0.3586834370006783
145740001-145745000 0.8335609670154613
145745001-145750000 1.523079568371448
145750001-145755000 0.44009172942071884
145755001-145760000 0.48302829434339867
145760001-145765000 2.330513635556227
145765001-145770000 2.156302578106219
145770001-145775000 1.9801539145376226
145775001-145780000 1.5993645630343905
145780001-145785000 0.8496153552061005
145785001-145790000 0.8162338831835829
145790001-145795000 0.5824099036504371
145795001-145800000 2.5615215493182366
145800001-145805000 1.6022605500040659
145805001-145810000 0.5698564389756653
145810001-145815000 1.0371399595564117
145815001-145820000 0.9041627575151749
145820001-145825000 0.6080233486634857
145825001-145830000 0.5973346120258765
145830001-145835000 0.7521069288109133
145835001-145840000 0.7140964608006566
145840001-145845000 0.7654364251855555
145845001-145850000 2.609559117439459
145850001-145855000 1.1218000156069252
145855001-145860000 0.5092430291021003
145860001-145865000 0.7616605235221867
145865001-145870000 0.5167868081590758
145870001-145875000 0.4726837253527798
145875001-145880000 0.828562715077504
145880001-145885000 0.7031302647614179
145885001-145890000 0.6399959079230686
145890001-145895000 0.7670828276733835
145895001-145900000 0.6219549620450447
145900001-145905000 0.47444544143064715
145905001-145910000 0.7199831452118143
145910001-145915000 0.7204492842797552
145915001-145920000 0.47318356599555883
145920001-145925000 0.683200078994159
145925001-145930000 0.7635685183374649
145930001-145935000 0.6304524994776034
145935001-145940000 1.2394800077919905
145940001-145945000 0.8449562690161994
145945001-145950000 0.38494918456997124
145950001-145955000 0.2997164765613504
145955001-145960000 0.4523135750414574
145960001-145965000 0.5860330439049247
145965001-145970000 0.3566461975932702
145970001-145975000 0.3115304474537928
145975001-145980000 0.3580341361424106
145980001-145985000 0.12756576272786546
145985001-145990000 0.1312927456221638
145990001-145995000 0.3663362101368229
145995001-146000000 0.23125205109575034
146000001-146005000 0.45944903237861817
146005001-146010000 0.660810463460634
146010001-146015000 0.5597135321682553
146015001-146020000 0.4414160752886388
146020001-146025000 0.08716021401135869
146025001-146030000 0.2502757634856464
146030001-146035000 0.85773753367925
146035001-146040000 0.45932671526506563
146040001-146045000 0.7327112196547727
146045001-146050000 1.5173774607382895
146050001-146055000 1.59358929211164
146055001-146060000 0.6314366436265063
146060001-146065000 0.9813682708740249
146065001-146070000 1.505706556654181
146070001-146075000 0.8186375966646158
146075001-146080000 0.6638464706979372
146080001-146085000 0.7092230393091699
146085001-146090000 0.9959419171891886
146090001-146095000 4.10562313609686
146095001-146100000 2.0441477329959787
146100001-146105000 0.9097748798045634
146105001-146110000 1.292672931199426
146110001-146115000 0.8071010029053485
146115001-146120000 0.68382367200628
146120001-146125000 0.7817088777796343
146125001-146130000 0.8644757277072521
146130001-146135000 0.6110745036031533
146135001-146140000 0.5356724849703435
146140001-146145000 0.8099601935263988
146145001-146150000 1.1026094296849573
146150001-146155000 0.9899030150446344
146155001-146160000 0.8544423160345177
146160001-146165000 0.47099072947971576
146165001-146170000 0.3547561931526157
146170001-146175000 0.817183689531699
146175001-146180000 0.9077519830956695
146180001-146185000 0.7579788557592037
146185001-146190000 1.1749058873562603
146190001-146195000 4.331481377161676
146195001-146200000 1.325298020273507
146200001-146205000 0.43556493765942894
146205001-146210000 0.5361351705308947
146210001-146215000 0.7337833900256353
146215001-146220000 0.8544860697102427
146220001-146225000 0.5560055081309959
146225001-146230000 1.0294437075627043
146230001-146235000 4.610252581128725
146235001-146240000 1.1074024842797743
146240001-146245000 0.9083635856027957
146245001-146250000 1.1675837977977108
146250001-146255000 1.2328375152159627
146255001-146260000 0.8999582903574629
146260001-146265000 0.9553684334006147
146265001-146270000 1.4654784243520353
146270001-146275000 0.921998635843503
146275001-146280000 0.6160440956463523
146280001-146285000 0.8708562717526819
146285001-146290000 0.6700355819148924
146290001-146295000 0.6844253971901876
146295001-146300000 0.501440741568236
146300001-146305000 0.3838090896853543
146305001-146310000 0.8568155170491264
146310001-146315000 0.9212989494416922
146315001-146320000 0.5837486045623219
146320001-146325000 0.6045128350973862
146325001-146330000 0.8782614643447947
146330001-146335000 0.8417452501201024
146335001-146340000 0.9141103363962626
146340001-146345000 0.8297301934846405
146345001-146350000 0.585142653028006
146350001-146355000 0.7818845593354606
146355001-146360000 3.4281024641760434
146360001-146365000 3.0621034652725525
146365001-146370000 1.4573894425826959
146370001-146375000 0.7413780936416272
146375001-146380000 0.6186154408543884
146380001-146385000 0.8371987708191911
146385001-146390000 0.6147503625162618
146390001-146395000 0.7397890880766641
146395001-146400000 1.4349160925456077
146400001-146405000 0.7024866778072992
146405001-146410000 0.48343718871227365
146410001-146415000 1.001622818771121
146415001-146420000 1.175186177256786
146420001-146425000 0.6823457400495082
146425001-146430000 1.079751376413499
146430001-146435000 0.8301404507284845
146435001-146440000 0.4817393697397217
146440001-146445000 1.3622733396000026
146445001-146450000 1.9871095484316834
146450001-146455000 0.5650206021533837
146455001-146460000 0.6752375644382119
146460001-146465000 1.000795917867007
146465001-146470000 0.6896612919074037
146470001-146475000 0.5150241211274951
146475001-146480000 0.5480692800579667
146480001-146485000 0.7221790498701119
146485001-146490000 2.0678054581140577
146490001-146495000 0.9485256739604494
146495001-146500000 0.39876133995872004
146500001-146505000 0.4288719452478246
146505001-146510000 0.5197338867692948
146510001-146515000 0.30515415818640357
146515001-146520000 0.46736915974174886
146520001-146525000 0.5939750993172557
146525001-146530000 0.28948346488822074
146530001-146535000 0.45293714762521475
146535001-146540000 3.187040439070976
146540001-146545000 1.537785168050488
146545001-146550000 0.7743035318627185
146550001-146555000 1.3916142439907486
146555001-146560000 1.509381218822468
146560001-146565000 1.4582008063309686
146565001-146570000 1.1983601778376813
146570001-146575000 0.9911964620963885
146575001-146580000 15.3653299953112
146580001-146585000 8.186187678657854
146585001-146590000 1.2373297475603886
146590001-146595000 1.6320272772342745
146595001-146600000 1.4330650481525204
146600001-146605000 1.0942457234098406
146605001-146610000 0.4970624372539627
146610001-146615000 0.4677381777148302
146615001-146620000 1.3733722033995648
146620001-146625000 1.0620673867959356
146625001-146630000 0.7122695956153239
146630001-146635000 1.0631847311960727
146635001-146640000 1.3407004589365001
146640001-146645000 1.5678196119238512
146645001-146650000 1.2044104754224325
146650001-146655000 0.8419695841361999
146655001-146660000 0.9824604159312065
146660001-146665000 0.7661918080548974
146665001-146670000 0.7615608639139572
146670001-146675000 0.7082568502081175
146675001-146680000 1.2785366876436253
146680001-146685000 1.9040055797827014
146685001-146690000 0.9931288896646413
146690001-146695000 2.100541224814884
146695001-146700000 1.3017278889198047
146700001-146705000 0.8737097258381837
146705001-146710000 1.1513378612988623
146710001-146715000 0.8513685271286728
146715001-146720000 0.7840719818145782
146720001-146725000 0.830723579747439
146725001-146730000 1.245963177285246
146730001-146735000 1.3040158644097768
146735001-146740000 1.1756924572554814
146740001-146745000 4.088220433449544
146745001-146750000 1.2584523235262335
146750001-146755000 0.7989218339557729
146755001-146760000 1.4617885709132639
146760001-146765000 1.5503039114548822
146765001-146770000 0.9366451627825293
146770001-146775000 0.6519643900890587
146775001-146780000 0.8241427670241083
146780001-146785000 0.9686807489485639
146785001-146790000 0.9340684890427956
146790001-146795000 5.868125013637745
146795001-146800000 2.3382135322712863
146800001-146805000 0.7422878340067572
146805001-146810000 1.459026127646533
146810001-146815000 1.3338583891985607
146815001-146820000 1.4492958543079166
146820001-146825000 1.2695797492232355
146825001-146830000 1.315101076685511
146830001-146835000 1.5476729218863494
146835001-146840000 1.3228263528334947
146840001-146845000 1.201466796492931
146845001-146850000 1.2893131325979348
146850001-146855000 1.1925712948272527
146855001-146860000 1.4596730462157717
146860001-146865000 1.4161600442936195
146865001-146870000 1.1116415111384779
146870001-146875000 1.6128890092958463
146875001-146880000 1.5149994186560645
146880001-146885000 1.2697036077457082
146885001-146890000 1.3381892460254572
146890001-146895000 1.1416813885921062
146895001-146900000 0.9837749885717331
146900001-146905000 0.9036412969015626
146905001-146910000 0.9762824957656044
146910001-146915000 1.285384865319891
146915001-146920000 1.152156126715091
146920001-146925000 2.713229345212043
146925001-146930000 1.5444315280547702
146930001-146935000 0.7634220698320248
146935001-146940000 1.3245574118339207
146940001-146945000 1.580753225891694
146945001-146950000 1.5315745857826057
146950001-146955000 1.3105114809548504
146955001-146960000 1.399503800704656
146960001-146965000 1.0941093874037386
146965001-146970000 3.4888065939486594
146970001-146975000 2.765808121568768
146975001-146980000 1.0464488196710802
146980001-146985000 1.4292260565117263
146985001-146990000 1.3593214644798302
146990001-146995000 1.5415612354387398
146995001-147000000 0.9910303033578509
147000001-147005000 0.8362023703356323
147005001-147010000 1.9788564728197637
147010001-147015000 1.2885092103196174
147015001-147020000 6.8528191652752515
147020001-147025000 19.50311999805664
147025001-147030000 1.4253851450340915
147030001-147035000 1.6761391229166487
147035001-147040000 1.895000938447247
147040001-147045000 1.259148962539786
147045001-147050000 0.809042079354746
147050001-147055000 0.8787755167112735
147055001-147060000 1.471214297909389
147060001-147065000 0.8946078563797578
147065001-147070000 0.8992221646578585
147070001-147075000 1.4784198361166792
147075001-147080000 0.9446450893182685
147080001-147085000 0.899156327961372
147085001-147090000 0.9132057421020197
147090001-147095000 0.8716286817636639
147095001-147100000 0.8581742647669661
147100001-147105000 0.7538772518475751
147105001-147110000 0.9245962612999757
147110001-147115000 1.1326309492772035
147115001-147120000 0.9133396177857489
147120001-147125000 0.7848119590589377
147125001-147130000 0.568330243876486
147130001-147135000 0.5747542823515271
147135001-147140000 0.9891479923551723
147140001-147145000 1.0627578625774978
147145001-147150000 0.7139299255324562
147150001-147155000 0.9136942441805544
147155001-147160000 1.3246388191946539
147160001-147165000 1.416863098290279
147165001-147170000 2.6977184850570732
147170001-147175000 2.3762106597276507
147175001-147180000 1.6926916609083644
147180001-147185000 1.1141034574561863
147185001-147190000 1.013234934881412
147190001-147195000 1.3987248784382627
147195001-147200000 1.498886198103025
147200001-147205000 12.020122597735515
147205001-147210000 13.0408922616774
147210001-147215000 1.648097932176845
147215001-147220000 1.3488925063071275
147220001-147225000 1.8426029156347237
147225001-147230000 5.3340942763692345
147230001-147235000 1.426344143916617
147235001-147240000 1.0622635467996322
147240001-147245000 1.212630921101714
147245001-147250000 1.2348107019312766
147250001-147255000 1.700013403545869
147255001-147260000 3.0124400552299417
147260001-147265000 3.1247318460436033
147265001-147270000 1.96330467541892
147270001-147275000 1.6560756169651896
147275001-147280000 3.5914468293335386
147280001-147285000 5.574746603695284
147285001-147290000 1.0086310168020818
147290001-147295000 0.9234631916435679
147295001-147300000 1.490490393051824
147300001-147305000 1.4064078836572096
147305001-147310000 3.007512766529816
147310001-147315000 4.629789982969637
147315001-147320000 0.4662789772330046
147320001-147325000 0.3691096418037794
147325001-147330000 0.5851296183857464
147330001-147335000 0.515447290741299
147335001-147340000 1.0469224489671114
147340001-147345000 0.4421489672663852
147345001-147350000 0.9235855972078122
147350001-147355000 2.042171079743685
147355001-147360000 1.238089581862273
147360001-147365000 1.1075031829026443
147365001-147370000 0.3945496424263568
147370001-147375000 0.7394906274307611
147375001-147380000 0.7961265507174199
147380001-147385000 0.4652288497732786
147385001-147390000 0.5020652768676552
147390001-147395000 1.0957666889922122
147395001-147400000 1.1775368693225825
147400001-147405000 0.5832115519555763
147405001-147410000 0.8690692478693928
147410001-147415000 0.7002361805316608
147415001-147420000 1.5971805312900182
147420001-147425000 1.5931065477797615
147425001-147430000 0.7339307884214589
147430001-147435000 1.0027611879287062
147435001-147440000 1.6892997685597075
147440001-147445000 2.072108742772673
147445001-147450000 0.8781893505269841
147450001-147455000 0.8325596779595396
147455001-147460000 0.769692519610641
147460001-147465000 0.672652309175515
147465001-147470000 1.222926338100098
147470001-147475000 1.9609948945744118
147475001-147480000 0.8053806653707354
147480001-147485000 1.0899511671833284
147485001-147490000 3.3360055329854483
147490001-147495000 1.4061057933576664
147495001-147500000 1.0387376502333965
147500001-147505000 0.9340501279327591
147505001-147510000 0.7912636019708016
147510001-147515000 1.1321563170142523
147515001-147520000 1.3133777664237494
147520001-147525000 0.5212145625439376
147525001-147530000 1.2888533197430807
147530001-147535000 1.8374865629853974
147535001-147540000 0.43376091180658416
147540001-147545000 0.758937594360065
147545001-147550000 1.0612711620170903
147550001-147555000 1.1128326514098403
147555001-147560000 2.4957337369808674
147560001-147565000 1.2870403202214917
147565001-147570000 1.2619628361214066
147570001-147575000 1.6909176756998712
147575001-147580000 0.9837952238603705
147580001-147585000 1.4738729410014635
147585001-147590000 1.2119818016995725
147590001-147595000 0.7982441490559854
147595001-147600000 1.3651022201160494
147600001-147605000 0.8896709926990826
147605001-147610000 1.1232011377335558
147610001-147615000 1.9230805422624868
147615001-147620000 1.1451259195574233
147620001-147625000 2.804423587254368
147625001-147630000 1.261418453335957
147630001-147635000 0.678786350476019
147635001-147640000 1.2958894015142461
147640001-147645000 0.87995807314757
147645001-147650000 0.8415099140524351
147650001-147655000 0.8528866568817365
147655001-147660000 0.8747539024419213
147660001-147665000 1.0795892472485398
147665001-147670000 0.9251417268312612
147670001-147675000 1.1335427232894775
147675001-147680000 1.6044442525267553
147680001-147685000 1.2233629025082968
147685001-147690000 0.6458903592141939
147690001-147695000 0.6952144845295419
147695001-147700000 0.8813407976859181
147700001-147705000 0.5556977117654218
147705001-147710000 0.6638024317272628
147710001-147715000 1.4639941810805646
147715001-147720000 1.5846858101805479
147720001-147725000 1.0606761464892533
147725001-147730000 1.2507081549073273
147730001-147735000 1.5155383153636028
147735001-147740000 0.9631049838212337
147740001-147745000 0.8102552700021569
147745001-147750000 0.890720252100435
147750001-147755000 12.14338456415109
147755001-147760000 5.076861194650497
147760001-147765000 0.7090733329456053
147765001-147770000 0.8452962742468537
147770001-147775000 1.014029365695233
147775001-147780000 1.1419563328423068
147780001-147785000 0.836570360614045
147785001-147790000 0.9736545487076784
147790001-147795000 1.2756005707433606
147795001-147800000 0.8833043449198045
147800001-147805000 1.1623842666979118
147805001-147810000 1.3600396822391738
147810001-147815000 3.405973754485537
147815001-147820000 5.903239413208984
147820001-147825000 0.7373183216582848
147825001-147830000 0.6898157315260361
147830001-147835000 1.1292018719356158
147835001-147840000 0.745006290255615
147840001-147845000 0.5794794907885726
147845001-147850000 1.8977126619258362
147850001-147855000 1.7912533710226068
147855001-147860000 1.1001252276291755
147860001-147865000 1.8530182268278825
147865001-147870000 2.568231031074463
147870001-147875000 5.672309307290673
147875001-147880000 2.863392901939166
147880001-147885000 1.0861113705407148
147885001-147890000 1.1869900692721709
147890001-147895000 1.3499161980247956
147895001-147900000 1.9213187947550108
147900001-147905000 2.105805003847626
147905001-147910000 9.097760754661122
147910001-147915000 2.8689820448117214
147915001-147920000 0.7616531062537191
147920001-147925000 6.086684069885013
147925001-147930000 10.960825815485093
147930001-147935000 1.1379492383204575
147935001-147940000 1.703788415735821
147940001-147945000 1.5447501495186553
147945001-147950000 1.026595890628024
147950001-147955000 1.244401235961264
147955001-147960000 5.2198431384946105
147960001-147965000 2.407286298171787
147965001-147970000 1.8786466702058269
147970001-147975000 2.7558508821777483
147975001-147980000 1.4197875799438555
147980001-147985000 2.2040935242054327
147985001-147990000 2.7631410799414633
147990001-147995000 6.241937449410139
147995001-148000000 3.642204031658832
148000001-148005000 1.1123959113550832
148005001-148010000 1.2393426984266636
148010001-148015000 0.8430854458841608
148015001-148020000 1.1583531507888665
148020001-148025000 2.275088762174733
148025001-148030000 1.2765750212490872
148030001-148035000 6.2811366084658635
148035001-148040000 12.016845777279883
148040001-148045000 1.0050748208011657
148045001-148050000 1.6892119896226345
148050001-148055000 3.031162203630448
148055001-148060000 1.187432740814629
148060001-148065000 1.0128410474661633
148065001-148070000 1.0736499699445363
148070001-148075000 1.0489659102728643
148075001-148080000 1.316413245031158
148080001-148085000 2.3347956788967084
148085001-148090000 1.732115447711038
148090001-148095000 0.9952303782457211
148095001-148100000 1.5473913803612804
148100001-148105000 2.663332188095415
148105001-148110000 3.1252722295193296
148110001-148115000 3.2345270201808343
148115001-148120000 1.1924355396182635
148120001-148125000 2.391223404263804
148125001-148130000 2.9240555170433873
148130001-148135000 0.9259420189815737
148135001-148140000 2.0402820257937977
148140001-148145000 2.1190636476673514
148145001-148150000 1.3710300049659214
148150001-148155000 1.362645272475847
148155001-148160000 0.8665423759793531
148160001-148165000 1.0357027628392717
148165001-148170000 1.4420145982529364
148170001-148175000 1.20364129807235
148175001-148180000 1.4060578143992084
148180001-148185000 1.8277270429786658
148185001-148190000 1.396210144530802
148190001-148195000 0.7972602363667333
148195001-148200000 0.7309661679962015
148200001-148205000 0.6156457466790018
148205001-148210000 1.1043027744716922
148210001-148215000 1.8845423643146608
148215001-148220000 0.5980431374386
148220001-148225000 0.8434202238239377
148225001-148230000 1.1203965585184519
148230001-148235000 0.8638895315526832
148235001-148240000 1.2317647576184352
148240001-148245000 0.6696472147175089
148245001-148250000 0.9051381722403892
148250001-148255000 2.170654471688998
148255001-148260000 2.834081626237386
148260001-148265000 2.052450943438422
148265001-148270000 0.9650564058118104
148270001-148275000 1.0805406663069939
148275001-148280000 1.3175473956707495
148280001-148285000 1.4975804178127203
148285001-148290000 1.2800302185727002
148290001-148295000 4.392265476353225
148295001-148300000 3.360256753500197
148300001-148305000 1.9317071240676928
148305001-148310000 2.9243347386058183
148310001-148315000 0.9901336070735846
148315001-148320000 0.9314167323611849
148320001-148325000 1.64418842951884
148325001-148330000 1.9445774490454044
148330001-148335000 1.1575933190303183
148335001-148340000 0.736163077899183
148340001-148345000 0.7102591011545055
148345001-148350000 0.8311399238163788
148350001-148355000 0.8259217746842129
148355001-148360000 6.114794101097846
148360001-148365000 3.16082601052218
148365001-148370000 0.8304539900560935
148370001-148375000 0.5931506295751307
148375001-148380000 0.5164947136584834
148380001-148385000 0.9495278219618046
148385001-148390000 0.5518152972837986
148390001-148395000 1.2388796505728785
148395001-148400000 2.123535115768474
148400001-148405000 1.049324305276752
148405001-148410000 0.9182068033619738
148410001-148415000 0.682785467427707
148415001-148420000 1.1093820484446952
148420001-148425000 0.941515330423285
148425001-148430000 0.6423796769783096
148430001-148435000 1.2709432861641514
148435001-148440000 1.3500196663110915
148440001-148445000 1.3723844440631434
148445001-148450000 1.6392003682506584
148450001-148455000 0.9664620798603515
148455001-148460000 0.8097879357063678
148460001-148465000 0.7111368971109846
148465001-148470000 0.6942801760444179
148470001-148475000 0.7691801333462072
148475001-148480000 0.7981341604421185
148480001-148485000 0.8957294347256339
148485001-148490000 0.8463907113461755
148490001-148495000 0.6573578289195564
148495001-148500000 0.681715979860097
148500001-148505000 1.4719716099941527
148505001-148510000 1.1156428698074394
148510001-148515000 0.46895917396879033
148515001-148520000 0.8278326590689971
148520001-148525000 0.6058269445092545
148525001-148530000 0.447870491621791
148530001-148535000 1.5610540910933088
148535001-148540000 0.7481236471167937
148540001-148545000 0.4565803068687045
148545001-148550000 0.9474252145191517
148550001-148555000 1.1432713600269524
148555001-148560000 0.6593636820073935
148560001-148565000 0.9742065228048241
148565001-148570000 0.7918117379059658
148570001-148575000 0.5620217668471515
148575001-148580000 0.989140723005631
148580001-148585000 0.9355425819580444
148585001-148590000 1.7057515667804994
148590001-148595000 1.9708974315788084
148595001-148600000 0.7089067878783134
148600001-148605000 1.4629289459118446
148605001-148610000 1.6723100259830879
148610001-148615000 1.095790115440954
148615001-148620000 0.9356356545308782
148620001-148625000 1.663612280876748
148625001-148630000 3.294945281332515
148630001-148635000 1.9083270853136935
148635001-148640000 1.7637475085160723
148640001-148645000 1.4147386466880367
148645001-148650000 1.445795587906551
148650001-148655000 1.6328233391821831
148655001-148660000 1.590642867131918
148660001-148665000 1.7325243989528971
148665001-148670000 1.4446982467934093
148670001-148675000 1.2705608450525432
148675001-148680000 1.1306247644435756
148680001-148685000 1.1155669540431008
148685001-148690000 0.595918345503661
148690001-148695000 0.3722642027773163
148695001-148700000 0.9739100732387223
148700001-148705000 1.176053933887113
148705001-148710000 0.2886719904512019
148710001-148715000 0.4305591599090159
148715001-148720000 0.730545247232353
148720001-148725000 0.7588103689588779
148725001-148730000 1.7914073316294619
148730001-148735000 1.6537868416140513
148735001-148740000 2.0905311435640344
148740001-148745000 1.6465523180203228
148745001-148750000 0.6123181710811944
148750001-148755000 0.9354515848513992
148755001-148760000 1.9128598441886793
148760001-148765000 0.5651685761454532
148765001-148770000 1.2103313999132572
148770001-148775000 1.2472058036117353
148775001-148780000 0.5444561617388983
148780001-148785000 0.6703223615650331
148785001-148790000 0.4009825094749863
148790001-148795000 0.4887854563466169
148795001-148800000 1.262238351205776
148800001-148805000 0.9920050373401117
148805001-148810000 0.3050308564961448
148810001-148815000 0.2370785141991506
148815001-148820000 0.40583677780011707
148820001-148825000 0.760479491182183
148825001-148830000 1.0394907977254304
148830001-148835000 0.612463495403313
148835001-148840000 0.4942327706412703
148840001-148845000 0.4284865810371721
148845001-148850000 0.5567069356529574
148850001-148855000 0.8193534910754489
148855001-148860000 0.5422678356568532
148860001-148865000 0.8621609610447744
148865001-148870000 2.6078284009106105
148870001-148875000 0.7012169078061794
148875001-148880000 0.37519362248912297
148880001-148885000 0.5717426675174541
148885001-148890000 1.1801260547883001
148890001-148895000 0.591677600597668
148895001-148900000 0.5404650328095879
148900001-148905000 1.013031836482089
148905001-148910000 0.7847809555909738
148910001-148915000 0.5576768785668701
148915001-148920000 2.3959208318011207
148920001-148925000 1.183668559189602
148925001-148930000 0.6069975171669502
148930001-148935000 0.7966991103344171
148935001-148940000 0.5212143691867458
148940001-148945000 0.4247190946110953
148945001-148950000 0.8372334379056412
148950001-148955000 0.4459453711523039
148955001-148960000 0.33862911067164336
148960001-148965000 1.1686684152138758
148965001-148970000 0.6210121054883442
148970001-148975000 0.3852423575722058
148975001-148980000 0.5329622860116119
148980001-148985000 0.379562616399204
148985001-148990000 0.4131407021783076
148990001-148995000 1.0515808975908338
148995001-149000000 1.2191426640813534
149000001-149005000 0.8476043806182191
149005001-149010000 0.619828596012803
149010001-149015000 0.5983457698564988
149015001-149020000 19.925288783084127
149020001-149025000 3.426953409272298
149025001-149030000 0.9254712119833169
149030001-149035000 0.8972547881611352
149035001-149040000 0.7936391165383544
149040001-149045000 0.8518722651805988
149045001-149050000 1.266248390094976
149050001-149055000 4.860169768094613
149055001-149060000 1.3154559564848634
149060001-149065000 1.098788296004753
149065001-149070000 1.7682626045636716
149070001-149075000 1.2377982966797336
149075001-149080000 0.9986329943454946
149080001-149085000 0.9738589782084548
149085001-149090000 0.8045072268512082
149090001-149095000 3.682492269126707
149095001-149100000 6.064553866330199
149100001-149105000 1.2669061663679233
149105001-149110000 1.1128246665827788
149110001-149115000 1.3967414520593513
149115001-149120000 1.2173291687223253
149120001-149125000 1.5848706001291182
149125001-149130000 3.2336541623844215
149130001-149135000 1.3915824328260629
149135001-149140000 0.9780469343532315
149140001-149145000 1.2503863891410611
149145001-149150000 3.085631287507559
149150001-149155000 1.3525365948484278
149155001-149160000 0.7779658116994833
149160001-149165000 1.210463776797049
149165001-149170000 1.2738466591879158
149170001-149175000 1.0289921525636399
149175001-149180000 1.2110845198748583
149180001-149185000 0.6586778742492206
149185001-149190000 0.5007758369424348
149190001-149195000 0.8819400619247038
149195001-149200000 1.7749427839663605
149200001-149205000 0.8043677234278535
149205001-149210000 0.5523319188433324
149210001-149215000 0.3867544598275149
149215001-149220000 0.7580711785339196
149220001-149225000 0.4435938138377696
149225001-149230000 0.23929283946309252
149230001-149235000 0.5197531043305308
149235001-149240000 0.4670976764341709
149240001-149245000 0.41447455811932926
149245001-149250000 0.3582426580581907
149250001-149255000 0.3421890921009302
149255001-149260000 0.43116440185671134
149260001-149265000 0.649632969170794
149265001-149270000 0.43109325207368704
149270001-149275000 0.4556721836576817
149275001-149280000 0.8930270522139968
149280001-149285000 0.5430036197211833
149285001-149290000 0.507290598973514
149290001-149295000 0.7868913204874464
149295001-149300000 0.7911764873146163
149300001-149305000 0.4776606641684983
149305001-149310000 0.6584597013915859
149310001-149315000 1.3221452617102936
149315001-149320000 1.1865788507124695
149320001-149325000 1.2520217254384538
149325001-149330000 1.05978805563655
149330001-149335000 1.5173416370881552
149335001-149340000 1.029625057506299
149340001-149345000 0.8252585589888144
149345001-149350000 1.7933937341745607
149350001-149355000 1.0377014973275454
149355001-149360000 0.813169247077504
149360001-149365000 9.391776043289452
149365001-149370000 1.724945817460984
149370001-149375000 0.4001582189747134
149375001-149380000 0.4537899417068889
149380001-149385000 0.5410013252621133
149385001-149390000 1.052605474745982
149390001-149395000 0.598546994044705
149395001-149400000 0.40259285908092335
149400001-149405000 0.6492519058278381
149405001-149410000 0.7051262155236947
149410001-149415000 0.47508285770713576
149415001-149420000 0.6150982809480149
149420001-149425000 0.8971988311082105
149425001-149430000 0.8282072731097693
149430001-149435000 1.3829061153974398
149435001-149440000 1.3333738469078045
149440001-149445000 0.5688295787921497
149445001-149450000 2.259987995598571
149450001-149455000 19.024910259592215
149455001-149460000 0.654701323966424
149460001-149465000 0.7229788211202359
149465001-149470000 1.1389898277601007
149470001-149475000 0.9279812915692452
149475001-149480000 0.861688593616622
149480001-149485000 1.230027175501699
149485001-149490000 0.9181729412889112
149490001-149495000 0.6498282460436992
149495001-149500000 3.921638692477476
149500001-149505000 3.152937462306771
149505001-149510000 1.0689972227470508
149510001-149515000 2.302683707185034
149515001-149520000 2.2196280827125903
149520001-149525000 1.296349949236826
149525001-149530000 1.209214122976038
149530001-149535000 0.43784309656441084
149535001-149540000 0.9016187994886681
149540001-149545000 2.287030045935934
149545001-149550000 0.5969732479280634
149550001-149555000 0.7326097098235432
149555001-149560000 1.4002664394946744
149560001-149565000 1.2944487673681966
149565001-149570000 0.8004983914985556
149570001-149575000 1.1439741166255488
149575001-149580000 1.8647388839374928
149580001-149585000 1.746453905798735
149585001-149590000 2.207845602841359
149590001-149595000 1.194240749187655
149595001-149600000 1.300290622286137
149600001-149605000 2.281431727402256
149605001-149610000 2.2147907715510926
149610001-149615000 1.4558948126299072
149615001-149620000 0.8773217686939032
149620001-149625000 1.0262679373371466
149625001-149630000 1.4819056723053141
149630001-149635000 1.272619277152495
149635001-149640000 1.626949679922235
149640001-149645000 1.7430034360038937
149645001-149650000 1.0204754603364468
149650001-149655000 0.8221524559233676
149655001-149660000 0.3485323609983947
149660001-149665000 0.4147989698296114
149665001-149670000 1.0084373100279322
149670001-149675000 1.0948473661984017
149675001-149680000 1.4501521807669406
149680001-149685000 1.519242210098202
149685001-149690000 0.8251964925513597
149690001-149695000 0.7516368695253172
149695001-149700000 1.0993749995202653
149700001-149705000 1.6228824617447475
149705001-149710000 1.0379412626226094
149710001-149715000 1.4477579997250805
149715001-149720000 4.255574607629609
149720001-149725000 0.683209008410286
149725001-149730000 1.1221645575214232
149730001-149735000 3.2583633897212945
149735001-149740000 2.4310616185396716
149740001-149745000 3.6976745203306765
149745001-149750000 2.1345643533285314
149750001-149755000 2.42168102156838
149755001-149760000 4.163264549506019
149760001-149765000 0.8264590067074303
149765001-149770000 2.3920828290888676
149770001-149775000 2.470373205366911
149775001-149780000 0.3169316379753572
149780001-149785000 0.3573554215667829
149785001-149790000 4.06798756758575
149790001-149795000 2.7729221980572896
149795001-149800000 1.152228974267997
149800001-149805000 5.309525377951936
149805001-149810000 5.598819323455894
149810001-149815000 0.7775265586836148
149815001-149820000 0.4513074134387266
149820001-149825000 5.283872963006433
149825001-149830000 3.0540262148586397
149830001-149835000 0.6565472118274881
149835001-149840000 0.6595771407678569
149840001-149845000 4.000028349189399
149845001-149850000 9.464203466825204
149850001-149855000 0.7492832710595484
149855001-149860000 3.2872657723666823
149860001-149865000 3.3820877397135196
149865001-149870000 1.0821378044827696
149870001-149875000 3.5791859878960843
149875001-149880000 5.886020346779233
149880001-149885000 0.5751725769136602
149885001-149890000 0.30277602243456536
149890001-149895000 2.7223815272096825
149895001-149900000 0.8871232802452629
149900001-149905000 0.5575813991466869
149905001-149910000 1.3781609357202385
149910001-149915000 2.972230772763829
149915001-149920000 2.1558369709680782
149920001-149925000 2.6053634839482838
149925001-149930000 2.3069440039695546
149930001-149935000 1.4550814215363566
149935001-149940000 1.2119397734292785
149940001-149945000 0.7795009274015055
149945001-149950000 0.8050541724373464
149950001-149955000 0.5660300450074431
149955001-149960000 1.546660979245422
149960001-149965000 2.885218991441947
149965001-149970000 0.9645456614790032
149970001-149975000 0.8755288832310997
149975001-149980000 0.4736584050697836
149980001-149985000 1.9550158170026979
149985001-149990000 6.383533044041905
149990001-149995000 0.7450147595930418
149995001-150000000 0.7558122846304545
150000001-150005000 0.44817590952703634
150005001-150010000 0.38598863103912107
150010001-150015000 0.5748723420935018
150015001-150020000 1.904645881453896
150020001-150025000 1.0777950486030374
150025001-150030000 0.3913600797126942
150030001-150035000 0.5193712871914588
150035001-150040000 1.763377370245282
150040001-150045000 1.7052467197037464
150045001-150050000 0.8093557210480637
150050001-150055000 1.037147153485194
150055001-150060000 1.191735798379465
150060001-150065000 1.110240277017491
150065001-150070000 1.6105117116740326
150070001-150075000 2.053304238219303
150075001-150080000 1.4182385156824568
150080001-150085000 2.550372421856489
150085001-150090000 1.22543050496176
150090001-150095000 0.9407556496239327
150095001-150100000 1.1203195926921343
150100001-150105000 1.2256882773447693
150105001-150110000 3.1040902972132773
150110001-150115000 1.7223980592419355
150115001-150120000 1.5458474757681622
150120001-150125000 2.1877291387339945
150125001-150130000 3.659660348324892
150130001-150135000 3.9325454910206914
150135001-150140000 2.7816713319460447
150140001-150145000 2.823856746336568
150145001-150150000 3.059897829813649
150150001-150155000 1.7977351491837612
150155001-150160000 0.42654900381815725
150160001-150165000 0.038241197475119365
150165001-150170000 0.0
150170001-150175000 0.13329060514578026
150175001-150180000 3.8573323353809537
150180001-150185000 0.8249564087535218
150185001-150190000 0.6965327509102796
150190001-150195000 0.7695732077258249
150195001-150200000 0.5529759118622246
150200001-150205000 4.440700283170387
150205001-150210000 2.7607509212209576
150210001-150215000 0.5124249664857781
150215001-150220000 1.2773270749299022
150220001-150225000 1.1111758441470612
150225001-150230000 0.7261089507572631
150230001-150235000 1.073923788905864
150235001-150240000 0.8264042845865264
150240001-150245000 1.0148122466679879
150245001-150250000 2.105438833940859
150250001-150255000 1.1861027357052736
150255001-150260000 1.214775479404394
150260001-150265000 0.8994064250832113
150265001-150270000 0.6201259222860943
150270001-150275000 0.672278624898464
150275001-150280000 0.7209256901898757
150280001-150285000 0.8764977236108764
150285001-150290000 1.1990776188035643
150290001-150295000 4.5379562970190115
150295001-150300000 1.2151839283106587
150300001-150305000 0.43270982241236716
150305001-150310000 0.7933907812519438
150310001-150315000 1.711329707229369
150315001-150320000 0.6093399836326744
150320001-150325000 0.544594644699363
150325001-150330000 0.9380522408156409
150330001-150335000 0.6729623597894137
150335001-150340000 0.6784659538180268
150340001-150345000 1.8587055999406166
150345001-150350000 1.1445418326499115
150350001-150355000 0.8413153828361668
150355001-150360000 1.1849946747840057
150360001-150365000 0.7404892813270872
150365001-150370000 0.6402152591093557
150370001-150375000 0.8185084864527379
150375001-150380000 0.5450103171444193
150380001-150385000 0.9234818653334372
150385001-150390000 0.9171458050665728
150390001-150395000 0.3198097405757295
150395001-150400000 0.39340420084594696
150400001-150405000 0.505172145044189
150405001-150410000 0.3439233548123112
150410001-150415000 0.4814077713912525
150415001-150420000 0.7755820041047428
150420001-150425000 0.5849050523426358
150425001-150430000 0.916491689973353
150430001-150435000 1.157526987819452
150435001-150440000 0.953352360001527
150440001-150445000 0.5407795512293536
150445001-150450000 0.32433220090727
150450001-150455000 5.1409937241619685
150455001-150460000 5.68184662238528
150460001-150465000 1.0687160278532126
150465001-150470000 0.8308973353413079
150470001-150475000 0.6834891449877836
150475001-150480000 0.8556241255875762
150480001-150485000 1.673524819555521
150485001-150490000 2.618563584807834
150490001-150495000 9.772244661132879
150495001-150500000 11.56192194986091
150500001-150505000 0.7219090366296782
150505001-150510000 0.5532274255824409
150510001-150515000 0.6430286125322588
150515001-150520000 1.8729907989885597
150520001-150525000 1.0654544673348942
150525001-150530000 0.7524144513762583
150530001-150535000 1.1275634439661504
150535001-150540000 1.5626599844736266
150540001-150545000 1.3280466136897804
150545001-150550000 1.1878556405182736
150550001-150555000 1.671860914693585
150555001-150560000 1.5452716192618887
150560001-150565000 1.4139852175807046
150565001-150570000 1.465430243677322
150570001-150575000 1.7075760431502298
150575001-150580000 1.3881817954159485
150580001-150585000 1.2875711833256873
150585001-150590000 1.4455524449925685
150590001-150595000 1.2901310551734282
150595001-150600000 2.779595487070238
150600001-150605000 1.0492303281102082
150605001-150610000 0.8338247995499091
150610001-150615000 1.154606136007896
150615001-150620000 0.7542041510111983
150620001-150625000 0.9609033560630543
150625001-150630000 0.7341186949874845
150630001-150635000 0.6614900531839075
150635001-150640000 0.6573769034755609
150640001-150645000 0.80129849501242
150645001-150650000 2.557307801500808
150650001-150655000 1.0017626525279386
150655001-150660000 0.9073500568184467
150660001-150665000 0.949119536302489
150665001-150670000 1.2201437990792092
150670001-150675000 1.8236390624672638
150675001-150680000 0.9780142715413512
150680001-150685000 1.1863389822316532
150685001-150690000 0.7137316718590281
150690001-150695000 1.2580746723499485
150695001-150700000 3.184185210249984
150700001-150705000 1.7157097121073133
150705001-150710000 2.417462400974772
150710001-150715000 1.87722890629633
150715001-150720000 2.7329932759055393
150720001-150725000 3.3281710541185183
150725001-150730000 0.787892603910725
150730001-150735000 0.7853365857400392
150735001-150740000 0.9832620999448989
150740001-150745000 0.8633030062967308
150745001-150750000 1.3189090353647226
150750001-150755000 1.8308121843682095
150755001-150760000 1.341917283473722
150760001-150765000 2.3220080832894077
150765001-150770000 2.542594815687337
150770001-150775000 0.7724720028526845
150775001-150780000 0.8149028420958986
150780001-150785000 1.0151552636199876
150785001-150790000 0.7533454337473626
150790001-150795000 0.8119490029860339
150795001-150800000 1.1445630989851814
150800001-150805000 1.3093473285607258
150805001-150810000 1.2928819621653411
150810001-150815000 1.4075032019501739
150815001-150820000 1.6659081496408128
150820001-150825000 1.3943440264651834
150825001-150830000 1.5148793810224537
150830001-150835000 2.068500128640476
150835001-150840000 1.0064674810969356
150840001-150845000 0.6527538596852246
150845001-150850000 0.5638813839974295
150850001-150855000 0.6100475129538978
150855001-150860000 0.591349983598373
150860001-150865000 0.5520416383038819
150865001-150870000 0.8724855133483324
150870001-150875000 1.6833375758305298
150875001-150880000 1.8086105861199175
150880001-150885000 1.0610490181240027
150885001-150890000 2.149051203499084
150890001-150895000 16.13567247970751
150895001-150900000 0.869172059725195
150900001-150905000 1.3419544897013158
150905001-150910000 2.180200334563913
150910001-150915000 1.0148538378507375
150915001-150920000 0.7119392930591414
150920001-150925000 0.6560733456039093
150925001-150930000 0.7299270125820025
150930001-150935000 0.6966292941456741
150935001-150940000 0.90832636974665
150940001-150945000 1.122295870841047
150945001-150950000 0.8978364604299084
150950001-150955000 1.5973496768322983
150955001-150960000 2.893894477300727
150960001-150965000 0.7987435765636016
150965001-150970000 1.167341309634043
150970001-150975000 1.8990511285644287
150975001-150980000 0.8382796104986575
150980001-150985000 0.7356146302466818
150985001-150990000 1.4592341364365193
150990001-150995000 1.482333335047981
150995001-151000000 1.4280326055518051
151000001-151005000 3.531107405562195
151005001-151010000 2.422786966403109
151010001-151015000 0.818491688058715
151015001-151020000 0.36092857066877887
151020001-151025000 0.33784438064036626
151025001-151030000 6.226744571748584
151030001-151035000 2.942985524054541
151035001-151040000 1.9925958739539598
151040001-151045000 8.67230451176215
151045001-151050000 0.9334647226389359
151050001-151055000 0.6181147975451071
151055001-151060000 1.008397548906252
151060001-151065000 1.5289511179174948
151065001-151070000 1.5157704255670181
151070001-151075000 1.8199328864072384
151075001-151080000 2.9156866411434788
151080001-151085000 2.878787943105914
151085001-151090000 3.272552941822894
151090001-151095000 3.7293902911734476
151095001-151100000 11.405240691678289
151100001-151105000 10.761852275661592
151105001-151110000 1.0861861798054797
151110001-151115000 0.6570777786485944
151115001-151120000 0.4894613021351456
151120001-151125000 5.671125965004562
151125001-151130000 3.7388634620715804
151130001-151135000 0.8992812121981535
151135001-151140000 1.2587597824640953
151140001-151145000 2.7526581201888067
151145001-151150000 2.8773192506133642
151150001-151155000 1.1023397514448354
151155001-151160000 0.8961205853587417
151160001-151165000 0.9260181048865975
151165001-151170000 0.9416544547856597
151170001-151175000 1.0313279787819185
151175001-151180000 1.120181005021563
151180001-151185000 0.8654529352443784
151185001-151190000 0.8429804870455886
151190001-151195000 0.41779082254359723
151195001-151200000 0.4149821430096497
151200001-151205000 0.7009050004472596
151205001-151210000 0.353430387158715
151210001-151215000 0.49324688688410223
151215001-151220000 1.0586831422528156
151220001-151225000 1.424635963462651
151225001-151230000 1.6109248758619168
151230001-151235000 1.6804676743642453
151235001-151240000 0.6961296097477253
151240001-151245000 0.4842623125019877
151245001-151250000 0.9504111201949467
151250001-151255000 2.004761216530649
151255001-151260000 2.000702980499504
151260001-151265000 0.6546302280096459
151265001-151270000 0.39887267939874904
151270001-151275000 0.6494586840402632
151275001-151280000 1.0748332790828041
151280001-151285000 1.1722008187658144
151285001-151290000 1.2085406272736343
151290001-151295000 0.5972909999826629
151295001-151300000 0.4666766386755698
151300001-151305000 0.5605998551517611
151305001-151310000 0.8890804841840857
151310001-151315000 0.9724187446539392
151315001-151320000 0.9016820013665996
151320001-151325000 1.959865722176425
151325001-151330000 1.3638541833734141
151330001-151335000 0.7712240594472277
151335001-151340000 0.6655421359762226
151340001-151345000 0.8204728065454742
151345001-151350000 1.0807369252490107
151350001-151355000 1.0024436230704796
151355001-151360000 1.0646241829856584
151360001-151365000 0.7465842633220863
151365001-151370000 0.8416030303495794
151370001-151375000 1.793162986994439
151375001-151380000 3.3800057655183684
151380001-151385000 2.143858993582423
151385001-151390000 1.702811598650853
151390001-151395000 15.517270026282084
151395001-151400000 10.592224468237914
151400001-151405000 2.492868497893641
151405001-151410000 1.6431433937711082
151410001-151415000 1.4663655453075601
151415001-151420000 2.0436963700177078
151420001-151425000 2.1637395642642177
151425001-151430000 2.0842184520566276
151430001-151435000 2.248181282297978
151435001-151440000 1.8916886626246516
151440001-151445000 2.9800669185983035
151445001-151450000 2.975570615886165
151450001-151455000 2.8219848675084434
151455001-151460000 5.117452802860313
151460001-151465000 1.5692620789237366
151465001-151470000 1.2713495234158467
151470001-151475000 26.756621916146877
151475001-151480000 26.101781093395452
151480001-151485000 2.5101740412595537
151485001-151490000 2.7676811645943333
151490001-151495000 14.35186095323467
151495001-151500000 5.962128877051513
151500001-151505000 2.7985723143797703
151505001-151510000 5.560475203119428
151510001-151515000 7.003356687499649
151515001-151520000 3.07116489021686
151520001-151525000 2.425615191143593
151525001-151530000 15.49046473118041
151530001-151535000 5.590818918630837
151535001-151540000 2.6280364830090925
151540001-151545000 1.8463810532546352
151545001-151550000 1.7917540311783908
151550001-151555000 2.364157987878574
151555001-151560000 1.3895319184315755
151560001-151565000 4.311175449481707
151565001-151570000 3.823237339739766
151570001-151575000 0.9395199471761005
151575001-151580000 1.5646673143732994
151580001-151585000 1.245020427893743
151585001-151590000 0.9171817685020169
151590001-151595000 11.934229204147652
151595001-151600000 5.74211253213858
151600001-151605000 0.9178370628514819
151605001-151610000 1.0884295505085513
151610001-151615000 1.7864345968998638
151615001-151620000 1.2276274382441943
151620001-151625000 0.8402582177782344
151625001-151630000 18.525664888237277
151630001-151635000 3.9746406216619503
151635001-151640000 1.2309293778255221
151640001-151645000 1.5255101448201391
151645001-151650000 3.0424689004220187
151650001-151655000 6.451272800859601
151655001-151660000 2.752016839850254
151660001-151665000 4.064860093468804
151665001-151670000 1.956009097021888
151670001-151675000 1.2490149338110914
151675001-151680000 3.8521103865710904
151680001-151685000 1.9244231347861307
151685001-151690000 0.7740866650905668
151690001-151695000 1.910796800696684
151695001-151700000 10.448616413112251
151700001-151705000 1.4678771614107695
151705001-151710000 0.6288326439046893
151710001-151715000 0.7469705149050178
151715001-151720000 2.1048183431879224
151720001-151725000 0.2445918458498619
151725001-151730000 0.30486103676645715
151730001-151735000 1.0893792486731355
151735001-151740000 0.030618023194905957
151740001-151745000 0.5043923961096867
151745001-151750000 0.46635856696032724
151750001-151755000 0.0
151755001-151760000 0.24252164772090082
151760001-151765000 0.08694773138648625
151765001-151770000 0.09233022526739308
151770001-151775000 0.7928903814164069
151775001-151780000 0.3088880924657833
151780001-151785000 0.27821821568037486
151785001-151790000 0.23883412996475828
151790001-151795000 0.26682349318423515
151795001-151800000 0.3175313685222529
151800001-151805000 0.45763261001636363
151805001-151810000 0.4617116987994948
151810001-151815000 0.4719470996055145
151815001-151820000 0.5277529112392318
151820001-151825000 0.20443074820010307
151825001-151830000 0.8436958046486327
151830001-151835000 0.6601868932139012
151835001-151840000 0.09381731670050583
151840001-151845000 0.489374452419076
151845001-151850000 0.44761487496552244
151850001-151855000 0.15158728203573418
151855001-151860000 0.5263240141007279
151860001-151865000 1.2734741764401778
151865001-151870000 0.21918217610067192
151870001-151875000 0.02946179982576912
151875001-151880000 0.029838784384514462
151880001-151885000 0.19067499389554482
151885001-151890000 0.5391850186658851
151890001-151895000 1.0152748172762365
151895001-151900000 0.31908934042630727
151900001-151905000 0.20745910236088722
151905001-151910000 0.22455622987931995
151910001-151915000 0.43898839091231245
151915001-151920000 0.5564012469788548
151920001-151925000 0.322956071266216
151925001-151930000 0.27254613378389664
151930001-151935000 2.41694730895221
151935001-151940000 1.3377081754404898
151940001-151945000 0.2230324513538119
151945001-151950000 0.5664094865593813
151950001-151955000 0.2916525951371677
151955001-151960000 0.43498368003487775
151960001-151965000 0.4083668315067648
151965001-151970000 0.2944958196644185
151970001-151975000 1.1103086546616316
151975001-151980000 0.7932454340526705
151980001-151985000 0.8317871120990353
151985001-151990000 1.0016414052357572
151990001-151995000 0.8761746093216154
151995001-152000000 0.7746685197341092
152000001-152005000 1.7879842430174084
152005001-152010000 0.7399830188903579
152010001-152015000 0.12560977446686053
152015001-152020000 0.18594271126255552
152020001-152025000 0.9355615766303907
152025001-152030000 0.23717294978241796
152030001-152035000 0.037962329370626276
152035001-152040000 0.08895357671522532
152040001-152045000 0.5343558546049662
152045001-152050000 0.45030091457250104
152050001-152055000 0.495397553449253
152055001-152060000 0.5715921585065128
152060001-152065000 0.2691760230362184
152065001-152070000 0.14782134043579273
152070001-152075000 0.12088088889429774
152075001-152080000 0.15918680052342174
152080001-152085000 0.3206130194324001
152085001-152090000 0.43034085181670273
152090001-152095000 0.8626775267385249
152095001-152100000 0.08167684136723655
152100001-152105000 0.006135149735223057
152105001-152110000 0.20305756376013515
152110001-152115000 0.09629560539003856
152115001-152120000 0.27909869109331664
152120001-152125000 0.5490017549776668
152125001-152130000 0.284564230805059
152130001-152135000 0.6074767509559345
152135001-152140000 0.490940636127009
152140001-152145000 0.6914494321453114
152145001-152150000 0.881041300778858
152150001-152155000 0.9036693987262449
152155001-152160000 0.8512876613540968
152160001-152165000 1.142499261811855
152165001-152170000 1.1868706210624498
152170001-152175000 1.025984177975351
152175001-152180000 1.6063357532326965
152180001-152185000 1.0410335220756208
152185001-152190000 0.7299538233263492
152190001-152195000 1.2595239439391344
152195001-152200000 6.8668382705867685
152200001-152205000 1.6816384828254076
152205001-152210000 0.8397485931557972
152210001-152215000 0.8578869631971419
152215001-152220000 0.6063183580530891
152220001-152225000 1.8208207547567858
152225001-152230000 2.745282033234135
152230001-152235000 0.7364505728327819
152235001-152240000 1.1721782396705331
152240001-152245000 1.6642727071160686
152245001-152250000 19.21535895242476
152250001-152255000 18.691065813443366
152255001-152260000 5.11448613777037
152260001-152265000 3.639633518527627
152265001-152270000 1.2294919789478131
152270001-152275000 1.0893302233974587
152275001-152280000 10.39265800405762
152280001-152285000 0.7432098501563761
152285001-152290000 0.4409955128435877
152290001-152295000 2.225135630649008
152295001-152300000 0.9139440003364087
152300001-152305000 0.594248301126033
152305001-152310000 1.638642945813662
152310001-152315000 3.5261793253571447
152315001-152320000 3.670120642589555
152320001-152325000 5.323503530025228
152325001-152330000 1.3482503031293982
152330001-152335000 1.2979222520382396
152335001-152340000 1.2571448274593677
152340001-152345000 0.7031089549737285
152345001-152350000 0.6232582897400258
152350001-152355000 0.6164525209088836
152355001-152360000 0.4352086994719653
152360001-152365000 0.3721360641705643
152365001-152370000 0.5096765719530254
152370001-152375000 0.6752329001854727
152375001-152380000 1.1535150019065445
152380001-152385000 6.857335191014213
152385001-152390000 1.9065448462798313
152390001-152395000 0.6305875862526678
152395001-152400000 0.6114425823453495
152400001-152405000 1.3300739972505249
152405001-152410000 2.2605586119454717
152410001-152415000 2.4416085525979727
152415001-152420000 10.80189651279539
152420001-152425000 5.607866380598158
152425001-152430000 1.6258743842112673
152430001-152435000 2.106545579965801
152435001-152440000 4.536153077311327
152440001-152445000 0.9057214818416387
152445001-152450000 0.5311742684576213
152450001-152455000 0.7820600797789599
152455001-152460000 0.7966420388390872
152460001-152465000 0.41459993042730553
152465001-152470000 0.4634061967164247
152470001-152475000 0.3987581355117436
152475001-152480000 0.28815640028029854
152480001-152485000 2.598273590493943
152485001-152490000 1.0905856965202332
152490001-152495000 0.2546332985523446
152495001-152500000 0.7504133291018859
152500001-152505000 0.7298322562091609
152505001-152510000 0.946929607738684
152510001-152515000 1.9853355935834405
152515001-152520000 1.9628955469768905
152520001-152525000 0.8740519344846278
152525001-152530000 0.40348569801560963
152530001-152535000 1.8283647071427216
152535001-152540000 2.482886090796718
152540001-152545000 1.4756690053554202
152545001-152550000 1.3601944797536998
152550001-152555000 1.0028816487576258
152555001-152560000 1.6565362892749322
152560001-152565000 2.1692846828217744
152565001-152570000 2.866254357477425
152570001-152575000 1.0025316505216078
152575001-152580000 0.9019484816914917
152580001-152585000 2.9831077895161546
152585001-152590000 0.8269412353248857
152590001-152595000 0.6406769085957141
152595001-152600000 13.488815150671902
152600001-152605000 5.800987526005943
152605001-152610000 0.7599425767549661
152610001-152615000 0.9336489124984348
152615001-152620000 10.787485323216407
152620001-152625000 4.152164758590973
152625001-152630000 0.892971698686147
152630001-152635000 1.4159690859136644
152635001-152640000 1.2211525713715052
152640001-152645000 1.7673682411493834
152645001-152650000 5.544322032382062
152650001-152655000 7.8166852208417845
152655001-152660000 8.418326975142207
152660001-152665000 5.097768101695914
152665001-152670000 1.746979488729649
152670001-152675000 2.6872744813855793
152675001-152680000 3.0614665234162985
152680001-152685000 0.719361480749895
152685001-152690000 0.72579974090692
152690001-152695000 0.646819182007559
152695001-152700000 0.7835626807536616
152700001-152705000 6.871332011026175
152705001-152710000 3.542363642829359
152710001-152715000 1.485095445392973
152715001-152720000 2.3500375486974407
152720001-152725000 2.4167403692981244
152725001-152730000 2.0507788411658248
152730001-152735000 2.5111517876625604
152735001-152740000 2.5200202447050377
152740001-152745000 1.2836200615551137
152745001-152750000 0.991043307239352
152750001-152755000 1.5083684860109503
152755001-152760000 0.963094015927408
152760001-152765000 0.7976691661017077
152765001-152770000 1.358748430506509
152770001-152775000 1.3992081110806918
152775001-152780000 1.2436042560902802
152780001-152785000 65.10006395801764
152785001-152790000 28.103539891386177
152790001-152795000 0.8916770551559562
152795001-152800000 1.57654867423395
152800001-152805000 3.3517362708861076
152805001-152810000 1.3719667363294987
152810001-152815000 0.629549612002064
152815001-152820000 0.6101380099419423
152820001-152825000 0.72879965654277
152825001-152830000 0.7635090699499129
152830001-152835000 4.605988771110629
152835001-152840000 7.339109851775639
152840001-152845000 1.674508600931639
152845001-152850000 1.6895322472886691
152850001-152855000 1.8247948409036496
152855001-152860000 0.9126605137975707
152860001-152865000 0.6886741670044794
152865001-152870000 1.1676113825406769
152870001-152875000 2.8103055413729434
152875001-152880000 1.841200955804557
152880001-152885000 0.9638556639420677
152885001-152890000 0.9576008839106869
152890001-152895000 0.7572262084913849
152895001-152900000 0.9002613742936896
152900001-152905000 1.1795075565710014
152905001-152910000 0.5890088824897236
152910001-152915000 0.8363548450341997
152915001-152920000 1.9088023059874144
152920001-152925000 0.6576903181068361
152925001-152930000 0.676790658038087
152930001-152935000 0.935971832261596
152935001-152940000 0.9475494766675234
152940001-152945000 1.360807096057767
152945001-152950000 1.3371358594079126
152950001-152955000 0.8149508206381597
152955001-152960000 1.7838612644576497
152960001-152965000 3.1961124638993867
152965001-152970000 0.38331566565365344
152970001-152975000 0.6094471279315463
152975001-152980000 1.0187294267451485
152980001-152985000 1.0414610843212144
152985001-152990000 1.5508594312463766
152990001-152995000 2.078647932088505
152995001-153000000 9.279695039620655
153000001-153005000 1.4321073244470306
153005001-153010000 0.5908842094396268
153010001-153015000 0.4963275319972202
153015001-153020000 3.6599444866062822
153020001-153025000 4.0158375167147025
153025001-153030000 2.035014387746911
153030001-153035000 5.534056979147698
153035001-153040000 1.6399310377820266
153040001-153045000 4.014342093977043
153045001-153050000 2.3108576675092896
153050001-153055000 0.7580811387826883
153055001-153060000 1.710353489954341
153060001-153065000 2.089113743943162
153065001-153070000 1.102569067402199
153070001-153075000 0.8225795806851482
153075001-153080000 2.6926364297326457
153080001-153085000 4.04440497593183
153085001-153090000 0.9738825467828475
153090001-153095000 1.4224668048839635
153095001-153100000 1.3720558302264356
153100001-153105000 0.9273854593203366
153105001-153110000 1.390326538219742
153110001-153115000 1.1449897450482993
153115001-153120000 0.5327931690914689
153120001-153125000 0.5963057587329282
153125001-153130000 0.662790866597572
153130001-153135000 0.6014168992627438
153135001-153140000 1.2072639846669888
153140001-153145000 1.2099941727519374
153145001-153150000 0.738012224667619
153150001-153155000 0.7130128229445617
153155001-153160000 1.1459555868042894
153160001-153165000 2.1606421959662776
153165001-153170000 1.2338553614195247
153170001-153175000 0.8142536818355115
153175001-153180000 0.8805059594977158
153180001-153185000 0.8403073610597267
153185001-153190000 0.7240607662460138
153190001-153195000 1.0478177323045061
153195001-153200000 1.531248600707131
153200001-153205000 1.758425142138675
153205001-153210000 2.4934668600443546
153210001-153215000 1.8919522375912092
153215001-153220000 1.5582521408260757
153220001-153225000 1.0179050819023643
153225001-153230000 0.9952773760315845
153230001-153235000 1.6482620072801621
153235001-153240000 1.856985953272489
153240001-153245000 5.934028828290089
153245001-153250000 1.6137661933096596
153250001-153255000 0.5873345435270096
153255001-153260000 0.795284773535663
153260001-153265000 0.4491943771705687
153265001-153270000 0.9612968860349375
153270001-153275000 1.2340690581820177
153275001-153280000 0.7488776375096522
153280001-153285000 1.042589634809011
153285001-153290000 2.398862201766686
153290001-153295000 4.1753855310440615
153295001-153300000 1.1576040237704848
153300001-153305000 1.3187916008432612
153305001-153310000 1.6132532179955588
153310001-153315000 1.087563228588906
153315001-153320000 0.8142053188535625
153320001-153325000 1.2088640009926257
153325001-153330000 1.5225157291053029
153330001-153335000 0.9115722372995878
153335001-153340000 4.467923713083447
153340001-153345000 3.4209874751839013
153345001-153350000 1.008525094976051
153350001-153355000 1.2299857842231334
153355001-153360000 1.6161316124320146
153360001-153365000 2.3894085017880458
153365001-153370000 0.7484463842614751
153370001-153375000 0.4881154908377747
153375001-153380000 0.6646163002663171
153380001-153385000 0.7634001962422343
153385001-153390000 0.5243921867830236
153390001-153395000 0.7751229331787474
153395001-153400000 0.7280283823828817
153400001-153405000 0.6505613525882443
153405001-153410000 0.5361638779549267
153410001-153415000 0.7007687031232838
153415001-153420000 1.0208151949333126
153420001-153425000 1.622261999783382
153425001-153430000 3.7722709758273862
153430001-153435000 1.965274715502087
153435001-153440000 2.688385339041192
153440001-153445000 0.4133686725231112
153445001-153450000 1.8052750591610207
153450001-153455000 8.364831172904763
153455001-153460000 0.850060051223248
153460001-153465000 0.9094093869945281
153465001-153470000 0.7159353909335671
153470001-153475000 1.088640418775664
153475001-153480000 0.44948833718387754
153480001-153485000 0.2399396378814107
153485001-153490000 4.68051564944934
153490001-153495000 1.1478763620661847
153495001-153500000 4.304363358710797
153500001-153505000 11.92944774232474
153505001-153510000 1.2862811147616595
153510001-153515000 4.7545462162785075
153515001-153520000 4.9959053202321755
153520001-153525000 0.8015006092008576
153525001-153530000 3.5902329448548986
153530001-153535000 8.056946590972348
153535001-153540000 0.7195014514722268
153540001-153545000 1.5302071418769452
153545001-153550000 2.707212311598921
153550001-153555000 0.8051870094250602
153555001-153560000 1.0672673584428312
153560001-153565000 1.2761796763418933
153565001-153570000 0.9856611539850986
153570001-153575000 1.002066107577784
153575001-153580000 1.0334313997309277
153580001-153585000 2.477479366043228
153585001-153590000 1.6277763980019915
153590001-153595000 1.571868505021385
153595001-153600000 1.5615007081966075
153600001-153605000 1.0498626943192293
153605001-153610000 1.3397509084971113
153610001-153615000 1.7099850962405798
153615001-153620000 2.443754478029981
153620001-153625000 1.422755667122762
153625001-153630000 1.271559609469198
153630001-153635000 1.6072036285595104
153635001-153640000 1.4996677803852103
153640001-153645000 2.011026942403414
153645001-153650000 2.048602077537706
153650001-153655000 0.8351175105140235
153655001-153660000 2.921001620883429
153660001-153665000 8.06063986643339
153665001-153670000 2.829446824216809
153670001-153675000 6.811912684348777
153675001-153680000 2.261468273170762
153680001-153685000 1.0901454555647405
153685001-153690000 3.7449122806678545
153690001-153695000 1.6196031282145564
153695001-153700000 1.599681983862362
153700001-153705000 2.389329185663464
153705001-153710000 1.3266515006835322
153710001-153715000 1.8470688293050979
153715001-153720000 0.9803908893046206
153720001-153725000 1.1716274647715281
153725001-153730000 2.4965590600789103
153730001-153735000 2.3861060827650062
153735001-153740000 2.0661394909217514
153740001-153745000 1.6552911259292598
153745001-153750000 6.767910220139598
153750001-153755000 6.852243778757812
153755001-153760000 3.6751554749087463
153760001-153765000 2.9282713516304604
153765001-153770000 2.515326713129971
153770001-153775000 3.9517330541786837
153775001-153780000 2.9758367714742184
153780001-153785000 4.70046241513697
153785001-153790000 5.017777203227485
153790001-153795000 4.284819933942303
153795001-153800000 2.225054867676845
153800001-153805000 0.6485581404614612
153805001-153810000 2.162678870211636
153810001-153815000 1.9880889628819085
153815001-153820000 0.4388755495673708
153820001-153825000 0.6215867538216078
153825001-153830000 1.2605556267383085
153830001-153835000 4.210476235212533
153835001-153840000 0.7831798944396561
153840001-153845000 2.2767916467101985
153845001-153850000 4.840028406285742
153850001-153855000 2.9796766395841017
153855001-153860000 3.3549533988556233
153860001-153865000 2.0588107892803724
153865001-153870000 2.5640847645978266
153870001-153875000 2.0343237562993144
153875001-153880000 1.264402720931887
153880001-153885000 1.261354069656917
153885001-153890000 1.8716579464425382
153890001-153895000 1.6593925170603756
153895001-153900000 1.0059889378120905
153900001-153905000 1.2679290288040415
153905001-153910000 1.6357688360358666
153910001-153915000 0.8344479724779088
153915001-153920000 0.7181082797729471
153920001-153925000 0.8918492500081568
153925001-153930000 0.9536803493392846
153930001-153935000 0.9760775243211763
153935001-153940000 11.612707068370193
153940001-153945000 2.958656122533786
153945001-153950000 0.6021201930758173
153950001-153955000 1.00115148553712
153955001-153960000 2.3711582276590675
153960001-153965000 1.6959759690893323
153965001-153970000 1.241700232826553
153970001-153975000 1.1840483601205158
153975001-153980000 5.471068915499752
153980001-153985000 3.7638424600676674
153985001-153990000 1.0706295784332553
153990001-153995000 1.6516536267651083
153995001-154000000 1.7988375991012624
154000001-154005000 2.642196894324173
154005001-154010000 3.5316335912322514
154010001-154015000 2.6508392109570007
154015001-154020000 2.161936423298722
154020001-154025000 1.7235499255816524
154025001-154030000 1.9370485350088313
154030001-154035000 2.5912268197071313
154035001-154040000 1.048368944508895
154040001-154045000 0.8167607875268696
154045001-154050000 1.2884338602514156
154050001-154055000 1.100801611854517
154055001-154060000 1.0816195158970707
154060001-154065000 1.1265946900019026
154065001-154070000 1.3443187237907055
154070001-154075000 2.3017547240981067
154075001-154080000 1.59388784336429
154080001-154085000 1.2541431325409758
154085001-154090000 1.1968855905245028
154090001-154095000 1.1438996891830422
154095001-154100000 0.8952532298996158
154100001-154105000 0.8299106511633687
154105001-154110000 0.9533107963376557
154110001-154115000 1.0914431053967268
154115001-154120000 0.9835315644866509
154120001-154125000 1.517160253347836
154125001-154130000 5.254388376480256
154130001-154135000 5.11201341232577
154135001-154140000 5.715618178825
154140001-154145000 6.713447443307587
154145001-154150000 1.749238186247636
154150001-154155000 1.1348648116150184
154155001-154160000 1.4586378777901072
154160001-154165000 5.942362106496049
154165001-154170000 7.000675028036917
154170001-154175000 2.051870337574342
154175001-154180000 9.977580769641333
154180001-154185000 6.096599798954876
154185001-154190000 0.2527564676023033
154190001-154195000 2.193978710945815
154195001-154200000 17.71793807889932
154200001-154205000 2.3259082813116256
154205001-154210000 1.8631950017864363
154210001-154215000 1.3711549975636779
154215001-154220000 1.3911766792920288
154220001-154225000 1.3207192472471463
154225001-154230000 1.1869951687737297
154230001-154235000 0.9229615103479187
154235001-154240000 0.8576523975765497
154240001-154245000 0.9616749737253858
154245001-154250000 0.9016356327116235
154250001-154255000 3.7386306677988816
154255001-154260000 1.9212369337565314
154260001-154265000 0.5009716174670598
154265001-154270000 1.1089172496234618
154375001-154380000 2.0278768485887535
154380001-154385000 1.3809264009341398
154385001-154390000 0.768625767406341
154390001-154395000 1.5936068133718362
154395001-154400000 1.6037989907621688
154400001-154405000 0.7190910582246796
154405001-154410000 14.705973618964533
154410001-154415000 40.24626327333189
154415001-154420000 1.386300375694667
154420001-154425000 0.9359258850073681
154425001-154430000 0.8161499773860759
154430001-154435000 12.627073221712712
154435001-154440000 2.6131687822985126
154440001-154445000 0.9353202169226105
154445001-154450000 0.7149116850574552
154450001-154455000 0.5654342533559001
154455001-154460000 1.060880594721161
154460001-154465000 1.520709034117398
154465001-154470000 0.8637663960939961
154470001-154475000 2.4647208380993915
154475001-154480000 7.3773655377376794
154480001-154485000 0.3255587717298894
154485001-154490000 0.5421096389838566
154490001-154495000 0.7396702876839711
154495001-154500000 0.46032528087599417
154500001-154505000 0.5287918383764593
154505001-154510000 12.54531614159863
154510001-154515000 3.969085861803819
154515001-154520000 0.7324486435964076
154520001-154525000 1.2821484984217324
154525001-154530000 1.1603302421512605
154530001-154535000 1.0332240702660627
154535001-154540000 1.7126341662008389
154540001-154545000 1.4069898337582873
154545001-154550000 4.288590257932606
154550001-154555000 23.850490638845617
154555001-154560000 1.2721326270817863
154560001-154565000 0.9168063449509627
154565001-154570000 1.4202807591375999
154570001-154575000 1.7379634724700637
154575001-154580000 2.2692889682242856
154580001-154585000 9.967274838709963
154585001-154590000 1.6998430061649719
154590001-154595000 1.7453833393628841
154595001-154600000 2.6526502658933038
154600001-154605000 0.6612028927481007
154605001-154610000 0.5644042705643015
154610001-154615000 2.60335519831001
154615001-154620000 1.1480476016724928
154620001-154625000 0.7461284794615057
154625001-154630000 0.7917892579614612
154630001-154635000 1.0422369076197013
154635001-154640000 0.9636041743648053
154640001-154645000 0.6339694404121335
154645001-154650000 1.7700079164552511
154650001-154655000 1.9848185216085479
154655001-154660000 0.8997393779134164
154660001-154665000 0.7161766090195272
154665001-154670000 2.6805650136590358
154670001-154675000 12.61160964164584
154675001-154680000 1.0234724014911305
154680001-154685000 1.7635606111288893
154685001-154690000 2.8626896982265566
154690001-154695000 1.822754381068431
154695001-154700000 4.174750500487363
154700001-154705000 2.9633347985171348
154705001-154710000 1.3520729702759313
154710001-154715000 0.8817461220542993
154715001-154720000 0.915542256965896
154720001-154725000 1.0686378690251073
154725001-154730000 0.7960229960215377
154730001-154735000 0.8316333313917513
154735001-154740000 0.807051663334837
154740001-154745000 0.6439992797012141
154745001-154750000 0.4503399439134469
154750001-154755000 0.5546960705598691
154755001-154760000 0.6346420364746822
154760001-154765000 0.5743382322178837
154765001-154770000 0.8983862029755035
154770001-154775000 0.9435175265631561
154775001-154780000 0.6899873295691625
154780001-154785000 1.2015739916888066
154785001-154790000 1.5644535805812387
154790001-154795000 0.8728930571433515
154795001-154800000 1.360452601011211
154800001-154805000 0.9340045690916166
154805001-154810000 0.7200559944897179
154810001-154815000 0.6636441094589669
154815001-154820000 0.6579189091169019
154820001-154825000 0.7890832926160556
154825001-154830000 0.4980670565198885
154830001-154835000 0.3797301533784406
154835001-154840000 0.5945434029090905
154840001-154845000 1.4346473875940027
154845001-154850000 0.8239837078078084
154850001-154855000 0.6717622134932492
154855001-154860000 0.9243990693581499
154860001-154865000 2.9424351333144383
154865001-154870000 0.9493340453573738
154870001-154875000 0.4679251623793275
154875001-154880000 0.6737125877959038
154880001-154885000 0.8079594999596096
154885001-154890000 0.7776062622483488
154890001-154895000 1.3011621155807047
154895001-154900000 1.9070425385884415
154900001-154905000 4.4097360302235025
154905001-154910000 19.6650941833826
154910001-154915000 6.384648359978367
154915001-154920000 9.078982999724495
154920001-154925000 2.8001519884736137
154925001-154930000 0.7522424531858289
154930001-154935000 7.0425110576680705
154935001-154940000 12.629887892831082
154940001-154945000 0.7678539095480765
154945001-154950000 1.199227200578153
154950001-154955000 3.546741540318116
154955001-154960000 2.920381664433166
154960001-154965000 4.133522393700266
154965001-154970000 3.9887598675342697
154970001-154975000 1.764460024342981
154975001-154980000 2.468559754246688
154980001-154985000 2.860043726386006
154985001-154990000 1.181756648531311
154990001-154995000 0.8121006597906799
154995001-155000000 2.3928826134320467
155000001-155005000 2.4649209389862183
155005001-155010000 1.5986908577816958
155010001-155015000 3.705504230126363
155015001-155020000 6.790343919902014
155020001-155025000 5.245264793932981
155025001-155030000 5.9008271993201395
155030001-155035000 2.370635460188177
155035001-155040000 1.0070390452150593
155040001-155045000 2.0430623948661797
155045001-155050000 3.5634835845939707
155050001-155055000 2.1395600950393656
155055001-155060000 14.615480390053765
155060001-155065000 5.924530595091909
155065001-155070000 1.0340091528464235
155070001-155075000 2.461287654228281
155075001-155080000 3.548402994544036
155080001-155085000 2.734385525828023
155085001-155090000 3.7244449826363724
155090001-155095000 1.4693560663233651
155095001-155100000 1.1724617278935137
155100001-155105000 1.607379809644586
155105001-155110000 0.6210002860858302
155110001-155115000 0.7162219300355929
155115001-155120000 2.3593294131661238
155120001-155125000 1.161731348210688
155125001-155130000 1.2130204303175878
155130001-155135000 1.4879098981130268
155135001-155140000 2.3973217589798046
155140001-155145000 2.687507704672143
155145001-155150000 1.5160085849266127
155150001-155155000 3.0298283157959225
155155001-155160000 1.126881579021856
155160001-155165000 1.8981939129606784
155165001-155170000 4.826878585051112
155170001-155175000 2.0854506645163586
155175001-155180000 2.1795925218901226
155180001-155185000 16.43429162750512
155185001-155190000 9.03762371150885
155190001-155195000 2.9121763055531287
155195001-155200000 3.0343241013653524
155200001-155205000 3.302517010050125
155205001-155210000 3.00384449698018
155210001-155215000 1.5632979807315894
155215001-155220000 1.3499422687259903
155220001-155225000 14.988848805777332
155225001-155230000 7.792656554079318
155230001-155235000 1.072180755414078
155235001-155240000 3.8220183853822967
155240001-155245000 3.215106044376347
155245001-155250000 2.075672330488795
155250001-155255000 3.336802375919194
155255001-155260000 2.4050160937261746
155260001-155265000 5.737508014236063
155265001-155270000 3.40249372163858
155270001-155275000 2.2900444189876628
155275001-155280000 4.699073157746377
155280001-155285000 7.2333779057942555
155285001-155290000 15.043436404241884
155290001-155295000 3.0030767306489445
155295001-155300000 1.2251022192090784
155300001-155305000 4.203135812521652
155305001-155310000 4.795196842091133
155310001-155315000 1.2301651566983889
155315001-155320000 1.0241790130323734
155320001-155325000 6.397351615320807
155325001-155330000 6.031729620899845
155330001-155335000 2.182294838697091
155335001-155340000 1.8979518781668872
155340001-155345000 2.6680406405492154
155345001-155350000 3.785914628179237
155350001-155355000 2.344201699489247
155355001-155360000 3.2450297669183157
155360001-155365000 8.598818422706438
155365001-155370000 2.3688364922446583
155370001-155375000 1.0282087357254306
155375001-155380000 10.398627737155556
155380001-155385000 10.539778744041458
155385001-155390000 0.8628135272350826
155390001-155395000 1.1141098661364035
155395001-155400000 7.910304243043216
155400001-155405000 1.8414960569022372
155405001-155410000 0.8974436654732385
155410001-155415000 3.467852446337923
155415001-155420000 1.0568590020568125
155420001-155425000 0.6553016413622285
155425001-155430000 0.8725462728715118
155430001-155435000 0.7397363099322054
155435001-155440000 1.2746700161059452
155440001-155445000 0.9105387820285111
155445001-155450000 0.32992249205701746
155450001-155455000 0.3865067256204599
155455001-155460000 0.8197445693710599
155460001-155465000 0.7995351214378364
155465001-155470000 0.5507301258896796
155470001-155475000 0.393850576401522
155475001-155480000 0.8467616004310984
155480001-155485000 0.714105178986212
155485001-155490000 0.3752110308883684
155490001-155495000 0.6975761360832687
155495001-155500000 0.6810058264505936
155500001-155505000 0.5606961799339862
155505001-155510000 1.0653939185722738
155510001-155515000 0.8353832659595523
155515001-155520000 0.3800782680899412
155520001-155525000 0.5324022538307458
155525001-155530000 0.6808651877725336
155530001-155535000 0.40501100311266114
155535001-155540000 0.3489806127379007
155540001-155545000 0.5025438154027436
155545001-155550000 0.5406114456477844
155550001-155555000 0.3586848166973888
155555001-155560000 0.6673936789468332
155560001-155565000 0.6341152088248737
155565001-155570000 0.7387177652830511
155570001-155575000 2.4575526920493616
155575001-155580000 2.1778177062812443
155580001-155585000 3.2589837838587035
155585001-155590000 2.567189724154518
155590001-155595000 4.97666999885292
155595001-155600000 3.789929395849064
155600001-155605000 1.0846358789801485
155605001-155610000 2.6577390299833294
155610001-155615000 1.4314071271076314
155615001-155620000 0.9442651920737692
155620001-155625000 2.9309210330291346
155625001-155630000 1.7185683576368362
155630001-155635000 0.7675240811421045
155635001-155640000 4.832798391595504
155640001-155645000 2.498750397372027
155645001-155650000 0.5928283343293326
155650001-155655000 0.6449480423880165
155655001-155660000 5.242146454840843
155660001-155665000 7.892603209333824
155665001-155670000 1.4599912398760866
155670001-155675000 11.897158400407468
155675001-155680000 18.069559408962693
155680001-155685000 2.208993048771522
155685001-155690000 1.7823104792671254
155690001-155695000 1.8302769144548248
155695001-155700000 5.743097897179688
155700001-155705000 3.028227970834576
155705001-155710000 1.0088268299937708
155710001-155715000 0.915808698389289
155715001-155720000 1.9454190278476324
155720001-155725000 1.731283990109082
155725001-155730000 0.9507535581874387
155730001-155735000 1.557971483959457
155735001-155740000 2.13937817788264
155740001-155745000 2.0850170590942505
155745001-155750000 2.8079276375518494
155750001-155755000 1.8431004208903323
155755001-155760000 3.8897144857049994
155760001-155765000 8.58125645766069
155765001-155770000 3.283859249115279
155770001-155775000 1.5780723820117646
155775001-155780000 2.2539683446499876
155780001-155785000 8.654648377733226
155785001-155790000 2.7842998309848754
155790001-155795000 5.689192779828309
155795001-155800000 5.744693165243329
155800001-155805000 1.1053929861739564
155805001-155810000 2.0205000789835776
155810001-155815000 3.04357203981489
155815001-155820000 1.3735230720497245
155820001-155825000 2.8288582800444115
155825001-155830000 2.255823604840799
155830001-155835000 1.05574278445088
155835001-155840000 1.2593345791618606
155840001-155845000 1.6452655913545995
155845001-155850000 2.946706876332133
155850001-155855000 1.69160694696986
155855001-155860000 1.2052108269575799
155860001-155865000 1.1601582095094611
155865001-155870000 1.152601572909567
155870001-155875000 1.1034541323405127
155875001-155880000 0.6751383994952217
155880001-155885000 0.6781009883435604
155885001-155890000 1.2487748299415522
155890001-155895000 0.9374293265073808
155895001-155900000 1.273019565194196
155900001-155905000 0.7800135741130715
155905001-155910000 0.4375895146121286
155910001-155915000 0.9964240112922451
155915001-155920000 1.3223873270315145
155920001-155925000 1.009993917652094
155925001-155930000 1.543752355498963
155930001-155935000 2.7810695332451294
155935001-155940000 1.666206511538698
155940001-155945000 1.3954093857360752
155945001-155950000 2.3466545384539086
155950001-155955000 2.537618051307897
155955001-155960000 0.8946667617580457
155960001-155965000 0.6501825394347568
155965001-155970000 2.1690150387523897
155970001-155975000 7.470858061726074
155975001-155980000 2.856099326289916
155980001-155985000 1.3222922337816638
155985001-155990000 1.5247030896973328
155990001-155995000 2.6004873770752392
155995001-156000000 0.6275118632112944
156000001-156005000 0.6779186203995838
156005001-156010000 1.4162933647050762
156010001-156015000 1.3513382744912068
156015001-156020000 4.561388651343363
156020001-156025000 3.779601794017033
156025001-156030000 0.9634031542874413
156030001-156035000 0.7860210214248629
156035001-156040000 3.195017995598921
156040001-156045000 10.772586639564091
156045001-156050000 0.5089035897741674
156050001-156055000 0.7463608923977577
156055001-156060000 0.673969981841378
156060001-156065000 2.072924001422929
156065001-156070000 6.982092107113752
156070001-156075000 0.606307321894233
156075001-156080000 0.5036663515103801
156080001-156085000 1.4185659588689412
156085001-156090000 3.064209436019648
156090001-156095000 0.5800859461133007
156095001-156100000 0.502873448469419
156100001-156105000 1.1714563062783172
156105001-156110000 1.3699207995553238
156110001-156115000 0.6713572937021939
156115001-156120000 0.6785966009806702
156120001-156125000 0.8251181607921179
156125001-156130000 0.8769740896435615
156130001-156135000 2.152373758257492
156135001-156140000 1.727232845560013
156140001-156145000 0.6999299817737424
156145001-156150000 0.9605416605448951
156150001-156155000 4.752290126278559
156155001-156160000 4.992011300670851
156160001-156165000 1.5056864445010245
156165001-156170000 1.5677481375078897
156170001-156175000 1.5101521958803557
156175001-156180000 1.0663423118192548
156180001-156185000 0.8607840510457477
156185001-156190000 0.8116696934464961
156190001-156195000 1.3591762608251656
156195001-156200000 0.8349533228550895
156200001-156205000 0.49498555551748596
156205001-156210000 0.9442076985488846
156210001-156215000 0.7217185466069633
156215001-156220000 0.5760103524718304
156220001-156225000 0.6969452070949951
156225001-156230000 1.1546412822287837
156230001-156235000 1.6018762330213532
156235001-156240000 1.75801899907982
156240001-156245000 1.6840499884503775
156245001-156250000 1.3313438555331878
156250001-156255000 1.4475688996667027
156255001-156260000 1.0267433296236719
156260001-156265000 0.8965760324560464
156265001-156270000 2.084784395070429
156270001-156275000 6.083883536487713
156275001-156280000 2.074735973869749
156280001-156285000 2.77495868832278
156285001-156290000 2.8244254006865988
156290001-156295000 2.948988821303157
156295001-156300000 4.669017518908759
156300001-156305000 0.8555290750005344
156305001-156310000 1.1727884427513267
156310001-156315000 2.3993923964104957
156315001-156320000 1.223624752678461
156320001-156325000 1.1393436334604559
156325001-156330000 2.053289240175432
156330001-156335000 2.1835977511328215
156335001-156340000 1.0986433687458101
156340001-156345000 0.7805389058352251
156345001-156350000 2.419545354072738
156350001-156355000 3.8808793982784446
156355001-156360000 0.606938411470591
156360001-156365000 0.46581269245773954
156365001-156370000 1.9005020511024966
156370001-156375000 8.548088937105671
156375001-156380000 1.316584408663146
156380001-156385000 1.05405744253077
156385001-156390000 0.8530339887781837
156390001-156395000 1.0970337647099817
156395001-156400000 2.477441958899552
156400001-156405000 2.059594598764727
156405001-156410000 3.582376199300835
156410001-156415000 2.575167361037527
156415001-156420000 0.5226478085343573
156420001-156425000 0.5071411737734766
156425001-156430000 5.446760490544323
156430001-156435000 2.6089548328201078
156435001-156440000 0.5534535987705669
156440001-156445000 0.8900585482194114
156445001-156450000 1.4017530600619854
156450001-156455000 0.8360065818513484
156455001-156460000 1.0032043413424467
156460001-156465000 1.5704149670934109
156465001-156470000 2.909142551738716
156470001-156475000 6.208840053812237
156475001-156480000 0.9565730570488146
156480001-156485000 0.90664061482012
156485001-156490000 0.6872025426679435
156490001-156495000 0.4437695287462791
156495001-156500000 0.5844348219838413
156500001-156505000 0.5870020314623341
156505001-156510000 0.6091748943947355
156510001-156515000 0.7365627516122826
156515001-156520000 0.6274700542923585
156520001-156525000 0.44728854181286926
156525001-156530000 0.522959150232598
156530001-156535000 0.45114630173743436
156535001-156540000 0.5218170193550049
156540001-156545000 0.8480881385314508
156545001-156550000 0.4781567433822353
156550001-156555000 0.6055621090759076
156555001-156560000 1.037704535269473
156560001-156565000 0.5942433194858258
156565001-156570000 0.4254762357392859
156570001-156575000 0.3121631240026227
156575001-156580000 0.2774712972435221
156580001-156585000 0.6765247840932772
156585001-156590000 0.46929260320616867
156590001-156595000 0.3893898142895092
156595001-156600000 0.5441885232010014
156600001-156605000 0.46498650293793126
156605001-156610000 0.4570136897684263
156610001-156615000 0.5567153767398019
156615001-156620000 0.6272180649832706
156620001-156625000 0.4506815226536758
156625001-156630000 0.3747613341978793
156630001-156635000 0.40717023059653995
156635001-156640000 0.5284028895269588
156640001-156645000 0.49120405190120825
156645001-156650000 0.5340346247227594
156650001-156655000 0.7686406822410764
156655001-156660000 0.6291841338521111
156660001-156665000 0.4152464960431346
156665001-156670000 0.5121533301885605
156670001-156675000 0.649840317990036
156675001-156680000 0.4216576991025031
156680001-156685000 0.5960930595273234
156685001-156690000 0.957282025378975
156690001-156695000 0.809260374400621
156695001-156700000 1.2496729980386154
156700001-156705000 1.6604449951085793
156705001-156710000 0.8232787071177864
156710001-156715000 0.7093525242585736
156715001-156720000 0.7469279624625746
156720001-156725000 0.7594214419580761
156725001-156730000 1.1116432987037719
156730001-156735000 3.041752070634838
156735001-156740000 3.3410370179765025
156740001-156745000 1.4320387031180408
156745001-156750000 1.7310467036230484
156750001-156755000 2.0796105133344107
156755001-156760000 1.5542663654487165
156760001-156765000 1.98531021483394
156765001-156770000 2.024908943764771
156770001-156775000 1.5684847368896708
156775001-156780000 1.0376120837367626
156780001-156785000 1.1341148783967652
156785001-156790000 1.830803197950587
156790001-156795000 1.6771422037536998
156795001-156800000 1.3841294149190984
156800001-156805000 0.9109385096757314
156805001-156810000 0.8903163940386215
156810001-156815000 2.0874241048255286
156815001-156820000 1.6581517142834774
156820001-156825000 0.9491211789022498
156825001-156830000 1.3096558446801023
156830001-156835000 1.6360335321996233
156835001-156840000 1.9128040277003107
156840001-156845000 1.2327805777761156
156845001-156850000 0.8362256410367892
156850001-156855000 4.324614311324943
156855001-156860000 2.999434554778323
156860001-156865000 0.5037837924467696
156865001-156870000 0.8642648786052772
156870001-156875000 1.5347886375502209
156875001-156880000 3.653118691650389
156880001-156885000 3.1255938362380222
156885001-156890000 1.0882828917062597
156890001-156895000 0.9717306405584413
156895001-156900000 1.5464961442196277
156900001-156905000 1.1465720118988587
156905001-156910000 0.41508263336107937
156910001-156915000 0.42739053323603127
156915001-156920000 0.9823404283911723
156920001-156925000 2.842497380272158
156925001-156930000 1.5841313288334817
156930001-156935000 1.0124670893824936
156935001-156940000 0.592713720530046
156940001-156945000 0.5274943687080329
156945001-156950000 0.7062704900571816
156950001-156955000 0.48152817684614746
156955001-156960000 0.5913548212758694
156960001-156965000 0.888011895685899
156965001-156970000 0.4857275662734249
156970001-156975000 0.5412120265084019
156975001-156980000 0.9272531241207194
156980001-156985000 0.4824327660448895
156985001-156990000 0.3827439451796597
156990001-156995000 0.44979289311442683
156995001-157000000 0.6061149118861757
157000001-157005000 0.6324968886998721
157005001-157010000 0.5540552838898885
157010001-157015000 0.6309544205621941
157015001-157020000 0.4308074213609254
157020001-157025000 0.7021213502116616
157025001-157030000 0.7461938082730617
157030001-157035000 0.7336918948100034
157035001-157040000 1.5487756934411514
157040001-157045000 0.8110328584186974
157045001-157050000 0.7354814327474009
157050001-157055000 1.2618264875637668
157055001-157060000 1.6633320169582926
157060001-157065000 1.423893728076066
157065001-157070000 2.344570320235274
157070001-157075000 3.867589480614656
157075001-157080000 2.7544069239976454
157080001-157085000 2.190617333852716
157085001-157090000 2.004113644190442
157090001-157095000 1.9157257774221015
157095001-157100000 4.213540672294459
157100001-157105000 1.8990585061871463
157105001-157110000 1.1552590530749396
157110001-157115000 1.8431010332060431
157115001-157120000 5.124951934115368
157120001-157125000 3.776610677952503
157125001-157130000 1.1817068017232988
157130001-157135000 1.0917138766206114
157135001-157140000 1.051403364751123
157140001-157145000 1.3713746008201837
157145001-157150000 3.3256071164323076
157150001-157155000 0.7384958577849154
157155001-157160000 0.57179887266316
157160001-157165000 3.6395638376422634
157165001-157170000 0.9892065730695571
157170001-157175000 0.5166972724363063
157175001-157180000 0.6114721769612671
157180001-157185000 0.6718902763920759
157185001-157190000 0.9423579977567349
157190001-157195000 1.4761291691838183
157195001-157200000 21.859574930923355
157200001-157205000 4.943852442223451
157205001-157210000 1.7993964138373248
157210001-157215000 3.3067600382570146
157215001-157220000 3.4090100176131033
157220001-157225000 2.669179211923444
157225001-157230000 7.952545081011732
157230001-157235000 7.584928091499688
157235001-157240000 2.2495597804335605
157240001-157245000 0.9263917461743635
157245001-157250000 0.4846092259531782
157250001-157255000 5.363263885923622
157255001-157260000 5.546750793512852
157260001-157265000 1.3458241479344577
157265001-157270000 2.1554531107796087
157270001-157275000 4.768875221079508
157275001-157280000 4.617342796658234
157280001-157285000 2.8926959777896175
157285001-157290000 2.2577443178668735
157290001-157295000 1.7948927512365653
157295001-157300000 1.09476929961743
157300001-157305000 1.0700626404479658
157305001-157310000 1.8979538434208034
157310001-157315000 3.5287198967560034
157315001-157320000 2.5192551370762
157320001-157325000 0.8100748177867286
157325001-157330000 0.618509684999706
157330001-157335000 1.378465690891955
157335001-157340000 4.557956080912087
157340001-157345000 1.3033553077778908
157345001-157350000 0.6651878031823294
157350001-157355000 0.4748359251519037
157355001-157360000 0.5721448648246739
157360001-157365000 0.8639437749995864
157365001-157370000 1.2485941761898056
157370001-157375000 1.8564055218241862
157375001-157380000 0.6169654313276886
157380001-157385000 0.41394199636061235
157385001-157390000 1.446907970621483
157390001-157395000 1.3294407084539024
157395001-157400000 0.6299013889497835
157400001-157405000 0.9947893242161027
157405001-157410000 3.253370420673695
157410001-157415000 4.23888858651695
157415001-157420000 1.05862331256105
157420001-157425000 2.262907974371155
157425001-157430000 1.681409795823874
157430001-157435000 0.4659372565354796
157435001-157440000 1.4211542252350253
157440001-157445000 1.0976365982458418
157445001-157450000 1.3113202267434751
157450001-157455000 3.4107342647480694
157455001-157460000 1.9771829486706032
157460001-157465000 3.109287267853817
157465001-157470000 3.337995439422884
157470001-157475000 1.5518605843161561
157475001-157480000 1.2768774202446778
157480001-157485000 1.0180182017492014
157485001-157490000 1.1005641766160683
157490001-157495000 1.3564150947338354
157495001-157500000 1.0072462018778487
157500001-157505000 1.4644255880593322
157505001-157510000 1.7810211179319764
157510001-157515000 1.9212962346870504
157515001-157520000 2.421311740084662
157520001-157525000 1.9732193922101853
157525001-157530000 1.540240947885866
157530001-157535000 1.1665485263184594
157535001-157540000 6.066346902429654
157540001-157545000 6.949740726608999
157545001-157550000 2.031904371647812
157550001-157555000 3.019094921721988
157555001-157560000 1.5177303528240014
157560001-157565000 0.823515850573521
157565001-157570000 4.223440479377937
157570001-157575000 2.3016006378620566
157575001-157580000 0.8688847075986473
157580001-157585000 2.1967801782259775
157585001-157590000 2.4302468007545395
157590001-157595000 1.0703586358448585
157595001-157600000 0.8169415216865861
157600001-157605000 3.487009443324428
157605001-157610000 1.7026192846182888
157610001-157615000 0.3941243112397853
157615001-157620000 0.6126531552240524
157620001-157625000 0.8400443234714442
157625001-157630000 0.6820507022280645
157630001-157635000 4.473566075756595
157635001-157640000 4.704008833319599
157640001-157645000 2.7058134170249546
157645001-157650000 4.722648456471317
157650001-157655000 6.554068610708931
157655001-157660000 9.793803920593513
157660001-157665000 1.461431940076753
157665001-157670000 2.0668926456864076
157670001-157675000 4.709284057200387
157675001-157680000 1.0372083063166397
157680001-157685000 0.9543332798304787
157685001-157690000 3.477006005627839
157690001-157695000 3.099831798154168
157695001-157700000 0.9174117750341678
157700001-157705000 0.8170614027795833
157705001-157710000 1.114497274547714
157710001-157715000 1.2142612265317372
157715001-157720000 1.719010484074024
157720001-157725000 2.990154843514647
157725001-157730000 7.258766545656949
157730001-157735000 7.299770733646081
157735001-157740000 2.1242574057156514
157740001-157745000 4.962849371949238
157745001-157750000 4.297056287876354
157750001-157755000 1.670095602918812
157755001-157760000 8.610086499049093
157760001-157765000 4.614909576135436
157765001-157770000 0.8816789532465166
157770001-157775000 4.802699700389854
157775001-157780000 3.87591428285229
157780001-157785000 0.8760626212680859
157785001-157790000 5.084531159485881
157790001-157795000 3.8843997536300603
157795001-157800000 0.9936721531770356
157800001-157805000 1.0841008479074608
157805001-157810000 1.149238580790947
157810001-157815000 1.454512783292697
157815001-157820000 1.1528819532838974
157820001-157825000 1.85911122350502
157825001-157830000 4.325217710580667
157830001-157835000 2.221989483300803
157835001-157840000 1.6885857366067152
157840001-157845000 4.133291674689055
157845001-157850000 4.6505171025169565
157850001-157855000 0.9401880660917247
157855001-157860000 0.6974865271341512
157860001-157865000 0.8843703429589225
157865001-157870000 2.4191482660584924
157870001-157875000 2.2237482039121055
157875001-157880000 1.3879933279798873
157880001-157885000 1.3594468096143189
157885001-157890000 1.4994803018362113
157890001-157895000 0.9576815541313007
157895001-157900000 0.8781766447940775
157900001-157905000 0.8723096661548109
157905001-157910000 0.7925367647345609
157910001-157915000 0.8602651506820369
157915001-157920000 0.6429390237857807
157920001-157925000 0.7793725820354847
157925001-157930000 2.354103538926218
157930001-157935000 7.028036391454576
157935001-157940000 1.8837064842673605
157940001-157945000 1.8653957419151854
157945001-157950000 1.9570233521111435
157950001-157955000 1.8857461642572948
157955001-157960000 4.344501186595676
157960001-157965000 1.5871570308405571
157965001-157970000 0.7833858282196213
157970001-157975000 0.5591431729326757
157975001-157980000 1.1268978774716667
157980001-157985000 5.665012617974855
157985001-157990000 0.6754126429376456
157990001-157995000 0.6897327383114479
157995001-158000000 1.169472193246841
158000001-158005000 0.5380694260312497
158005001-158010000 0.4122073313105417
158010001-158015000 0.5517310170642422
158015001-158020000 0.9607685585969421
158020001-158025000 0.8529579087255831
158025001-158030000 3.395465640115247
158030001-158035000 8.876538315287213
158035001-158040000 0.8886676195812898
158040001-158045000 1.2448046881548809
158045001-158050000 3.2914467150084876
158050001-158055000 2.8331797595955805
158055001-158060000 3.6987051684362773
158060001-158065000 6.465593416030567
158065001-158070000 4.538397107266209
158070001-158075000 5.067036964018694
158075001-158080000 1.6584020809732447
158080001-158085000 0.8172486038815011
158085001-158090000 0.6984798930017497
158090001-158095000 0.6102501235254699
158095001-158100000 0.558341913456763
158100001-158105000 0.4606515560590013
158105001-158110000 1.6768056069781059
158110001-158115000 7.703458606303272
158115001-158120000 2.1237945385854955
158120001-158125000 1.3537024823364852
158125001-158130000 1.1811048638268455
158130001-158135000 1.3005153829375693
158135001-158140000 1.4297167553877301
158140001-158145000 1.2177003960924118
158145001-158150000 0.8120892856070333
158150001-158155000 0.6250153868827183
158155001-158160000 0.8964984830942189
158160001-158165000 3.8381577889401908
158165001-158170000 4.211415644385439
158170001-158175000 1.6772839823675796
158175001-158180000 1.434365206832521
158180001-158185000 1.6405131711499052
158185001-158190000 2.171725630299677
158190001-158195000 1.31891767753154
158195001-158200000 1.4566561989071938
158200001-158205000 1.450121526341537
158205001-158210000 0.7941365702262193
158210001-158215000 1.1177047935061402
158215001-158220000 1.0758973447920732
158220001-158225000 1.1771644274422841
158225001-158230000 0.8600303453594225
158230001-158235000 0.6493275461612754
158235001-158240000 1.6721135961620135
158240001-158245000 3.013842882987771
158245001-158250000 2.071881354914161
158250001-158255000 1.2800204760906937
158255001-158260000 1.0446533416321024
158260001-158265000 1.607001811258141
158265001-158270000 1.8434952723974969
158270001-158275000 1.8554412205784776
158275001-158280000 2.062912236344069
158280001-158285000 1.0466567727871485
158285001-158290000 0.9057631558146546
158290001-158295000 0.8980895122203149
158295001-158300000 0.7282030938745848
158300001-158305000 0.6681133235126744
158305001-158310000 0.6850199489970604
158310001-158315000 2.195046430792595
158315001-158320000 1.9282746849189136
158320001-158325000 1.044214739817098
158325001-158330000 1.9509326801050038
158330001-158335000 0.7612223277999568
158335001-158340000 0.648917610849325
158340001-158345000 0.7704436033101942
158345001-158350000 0.574860862569083
158350001-158355000 0.6401352252342046
158355001-158360000 0.8325543674273698
158360001-158365000 0.9767906919369267
158365001-158370000 0.4827274034199445
158370001-158375000 0.5673773933227256
158375001-158380000 0.795526440208143
158380001-158385000 0.665246563181776
158385001-158390000 1.3060730418341688
158390001-158395000 1.3875223920472175
158395001-158400000 0.9221770702056679
158400001-158405000 1.054427306362693
158405001-158410000 1.005177119143498
158410001-158415000 0.8452585506089423
158415001-158420000 0.8688221730190244
158420001-158425000 0.7254858699420295
158425001-158430000 1.7612029005732472
158430001-158435000 2.237592234845832
158435001-158440000 0.6299412961831974
158440001-158445000 0.6969818358045442
158445001-158450000 1.0083634335335505
158450001-158455000 1.097506589200985
158455001-158460000 0.7295414792509703
158460001-158465000 0.42047446947616846
158465001-158470000 0.5924976806701628
158470001-158475000 0.5956034455716674
158475001-158480000 0.4332074014397535
158480001-158485000 0.7734802994743074
158485001-158490000 0.6739731187656619
158490001-158495000 0.6949955296102911
158495001-158500000 0.8439260529145298
158500001-158505000 1.4203985716282783
158505001-158510000 6.031131772833183
158510001-158515000 4.53162554017353
158515001-158520000 1.9918390511982618
158520001-158525000 2.721021335800631
158525001-158530000 3.946090420339724
158530001-158535000 2.8925916212364573
158535001-158540000 1.835359286134991
158540001-158545000 0.9456277167474963
158545001-158550000 0.5555606063052702
158550001-158555000 0.6436656363138084
158555001-158560000 0.6742939977808304
158560001-158565000 0.6556568088716198
158565001-158570000 0.6325583139378212
158570001-158575000 0.44269244049125517
158575001-158580000 0.5733989728427872
158580001-158585000 0.8817763411073959
158585001-158590000 0.9171370242739205
158590001-158595000 1.1256449530772623
158595001-158600000 2.1587606404050175
158600001-158605000 0.8394872894666278
158605001-158610000 0.6038933825381864
158610001-158615000 0.6509356639948907
158615001-158620000 0.7068391529195055
158620001-158625000 1.2598414440422165
158625001-158630000 0.9289446664399298
158630001-158635000 0.6786256558225825
158635001-158640000 1.080784696041752
158640001-158645000 2.8204060519547673
158645001-158650000 1.2494939956752225
158650001-158655000 0.6116372444434566
158655001-158660000 0.9598649988742094
158660001-158665000 0.7989744625352811
158665001-158670000 0.5153965336199336
158670001-158675000 1.857572442113046
158675001-158680000 0.956205813785278
158680001-158685000 0.5759886820009538
158685001-158690000 0.9769990507981751
158690001-158695000 0.9350876656883678
158695001-158700000 0.5858069667322104
158700001-158705000 0.6757064798379866
158705001-158710000 1.0052839541299963
158710001-158715000 1.390045497457179
158715001-158720000 1.3716348522532036
158720001-158725000 0.6085103940949047
158725001-158730000 0.6291377734716191
158730001-158735000 0.7956206944305002
158735001-158740000 0.8747043194769732
158740001-158745000 1.0911162371528194
158745001-158750000 6.601898958830345
158750001-158755000 3.3753460773823027
158755001-158760000 1.5676017576920898
158760001-158765000 3.440933633059593
158765001-158770000 1.4469916778232697
158770001-158775000 0.8317694688190003
158775001-158780000 0.7334450639514845
158780001-158785000 1.511866310905622
158785001-158790000 4.699638174384384
158790001-158795000 0.9574706493908732
158795001-158800000 0.6689551389336179
158800001-158805000 0.6563702770930863
158805001-158810000 0.7218829170150158
158810001-158815000 1.0785949136446622
158815001-158820000 1.4942594711939285
158820001-158825000 1.2918523129107886
158825001-158830000 2.9869348306879475
158830001-158835000 1.2750602618474671
158835001-158840000 0.5562299029410553
158840001-158845000 0.7960256698311149
158845001-158850000 0.5940511193768448
158850001-158855000 1.191633241163636
158855001-158860000 3.3413061487624165
158860001-158865000 0.5386621453562221
158865001-158870000 0.643382737635042
158870001-158875000 0.6146763249252185
158875001-158880000 0.5593111754955824
158880001-158885000 0.71495980173507
158885001-158890000 0.5224726527755131
158890001-158895000 1.37054497304835
158895001-158900000 1.8552320676243461
158900001-158905000 0.7853429789626509
158905001-158910000 1.2892576007240115
158910001-158915000 1.2857166616543592
158915001-158920000 0.5012043345440871
158920001-158925000 1.2345854140416375
158925001-158930000 2.4470690192902977
158930001-158935000 1.3412478930106004
158935001-158940000 2.3885347856018417
158940001-158945000 2.363413516551067
158945001-158950000 1.9999325754417305
158950001-158955000 2.2182463669247294
158955001-158960000 2.536752490311963
158960001-158965000 1.1558987734518154
158965001-158970000 0.7808080797120496
158970001-158975000 0.595676156386641
158975001-158980000 0.49405758536223104
158980001-158985000 0.6283748260677832
158985001-158990000 0.7938000588117723
158990001-158995000 4.432603983273755
158995001-159000000 2.278909657607523
159000001-159005000 1.440467305914288
159005001-159010000 1.316210001317136
159010001-159015000 0.8784707312319141
159015001-159020000 3.576015411084528
159020001-159025000 1.1624686876730592
159025001-159030000 0.554249023090239
159030001-159035000 0.9642178953502603
159035001-159040000 1.0498349687700137
159040001-159045000 0.8938608424290814
159045001-159050000 0.9736923789805175
159050001-159055000 1.5021227352403956
159055001-159060000 1.1358996591931587
159060001-159065000 0.6427408236750634
159065001-159070000 0.8073684747731698
159070001-159075000 1.1448397273595117
159075001-159080000 0.8360379302110316
159080001-159085000 1.261237912963809
159085001-159090000 1.5947081936210314
159090001-159095000 0.45761456078986795
159095001-159100000 0.4475835439299199
159100001-159105000 1.1324662289736076
159105001-159110000 0.9409604305166768
159110001-159115000 0.738046523795172
159115001-159120000 0.8956632866628406
159120001-159125000 0.9704123348472952
159125001-159130000 1.1034637103869922
```
