## Supplementary material for "Fine human genetic map based on UK10K data set": UK10K genetic map: map_chr8 (part 1 of 2)

```
Position r(cM/Mb)
155001-160000 5.8594848133608295
160001-165000 2.4362750885221227
165001-170000 1.6766507719450137
170001-175000 1.6708843217444993
175001-180000 1.478641576829206
180001-185000 1.6635278831704823
185001-190000 1.392854264168058
190001-195000 0.9484803424430475
195001-200000 1.7640822736629997
200001-205000 7.852530969083326
205001-210000 1.5583665989556266
210001-215000 1.1182687344039168
215001-220000 3.4905273851658434
220001-225000 4.746456964093672
225001-230000 2.0284773805622462
230001-235000 2.8492896541427086
235001-240000 6.020079223678797
240001-245000 5.458023733498625
245001-250000 6.057461864808592
250001-255000 2.6022323075639577
255001-260000 1.344393701538698
260001-265000 1.736670975550291
265001-270000 2.7900340398009997
270001-275000 3.269819840551977
275001-280000 2.3933427648945385
280001-285000 3.939778793424538
285001-290000 3.33833013108918
290001-295000 2.2534722183118108
295001-300000 1.7163613213788413
300001-305000 1.3176669240082843
305001-310000 3.774158931339291
310001-315000 1.9825619939823436
315001-320000 0.7769416641304544
320001-325000 1.3607419363997812
325001-330000 2.251056840791399
330001-335000 2.2581547400613746
335001-340000 13.736610678174543
340001-345000 2.298166519203969
345001-350000 0.9575047810927046
350001-355000 1.0430494871828258
355001-360000 1.2964054292845335
360001-365000 2.0462641266358306
365001-370000 1.0470463566526667
370001-375000 1.019525528939459
375001-380000 1.4248077694723287
380001-385000 1.2621066666456104
385001-390000 1.1846647793168115
390001-395000 1.1341660844809118
395001-400000 1.408597025011472
400001-405000 1.3792711648381137
405001-410000 1.1644714773019926
410001-415000 1.5686268877806904
415001-420000 2.5070664819000803
420001-425000 3.0566772514754463
425001-430000 2.2709712304311047
430001-435000 2.871578267162599
435001-440000 8.184780809916203
440001-445000 3.167350735964286
445001-450000 2.1917381074871027
450001-455000 3.342033214253757
455001-460000 2.9259814162653695
460001-465000 2.901603137366352
465001-470000 3.178478835048974
470001-475000 2.6582084018657217
475001-480000 2.5322663231316636
480001-485000 2.0209760216646857
485001-490000 1.5137844161973328
490001-495000 1.8329799231246324
495001-500000 1.5349591506714684
500001-505000 1.623515027111207
505001-510000 1.7307133252508495
510001-515000 4.418223973357895
515001-520000 11.611751160669865
520001-525000 1.7039876490984436
525001-530000 1.8869252227177062
530001-535000 2.3276966117069597
535001-540000 2.139664165246663
540001-545000 4.176405433438027
545001-550000 2.6047553755273407
550001-555000 1.4352055052921497
555001-560000 1.5561733474476922
560001-565000 1.820609999196633
565001-570000 4.237592718483692
570001-575000 2.6830826846949978
575001-580000 2.669037260649644
580001-585000 3.3005053269042284
585001-590000 3.3844872847709806
590001-595000 1.9785869691636868
595001-600000 1.060728433731965
600001-605000 1.8080507093375666
605001-610000 1.8817082911446497
610001-615000 1.1450184769041714
615001-620000 1.249289924128399
620001-625000 2.1286299636280432
625001-630000 1.5712976813590278
630001-635000 1.1989347068505023
635001-640000 3.0212821878811322
640001-645000 2.7216567418249054
645001-650000 1.9349878711809234
650001-655000 3.871248733334487
655001-660000 5.239734930182578
660001-665000 1.817186653535994
665001-670000 1.4459274197351908
670001-675000 1.7598316145227275
675001-680000 3.533881377442602
680001-685000 2.486769948329041
685001-690000 1.4240371933441711
690001-695000 3.9995899055081376
695001-700000 2.762077735567693
700001-705000 1.5516184745253556
705001-710000 2.1519822000075464
710001-715000 1.49154314782061
715001-720000 1.6010083492600689
720001-725000 9.982885453612232
725001-730000 1.6225260283838363
730001-735000 1.4526272757706247
735001-740000 3.20848074079822
740001-745000 1.6968423073169199
745001-750000 2.0602577017351846
750001-755000 1.7854284094539532
755001-760000 1.327705059160601
760001-765000 1.6245685798608223
765001-770000 1.489296432848873
770001-775000 1.4055531424485257
775001-780000 1.8996077735299428
780001-785000 1.81683859527093
785001-790000 1.7938477249322564
790001-795000 3.186810225721619
795001-800000 2.7542374740483244
800001-805000 1.5726400409311938
805001-810000 1.8509978590795213
810001-815000 2.0382631560721975
815001-820000 1.8424640109041397
820001-825000 2.086710941183411
825001-830000 1.8293873415477522
830001-835000 1.7641097722487624
835001-840000 1.7740430226237036
840001-845000 2.700031533982369
845001-850000 1.7965807999352215
850001-855000 1.49344125720535
855001-860000 2.2428445589672257
860001-865000 2.781288456249787
865001-870000 2.4693072022020854
870001-875000 1.4123580544721694
875001-880000 1.1419313196875025
880001-885000 1.1373086200575377
885001-890000 1.259009396296241
890001-895000 1.7019927056328914
895001-900000 5.023897310385815
900001-905000 2.2098246866133637
905001-910000 1.4154267319545066
910001-915000 2.2560004361259245
915001-920000 1.834574115318415
920001-925000 1.8453939752690276
925001-930000 1.533797044183513
930001-935000 1.2174696461421044
935001-940000 1.986330916976719
940001-945000 2.7209788116409337
945001-950000 2.2626984487102555
950001-955000 2.1967648493464744
955001-960000 2.1905696014686127
960001-965000 1.6353735750548275
965001-970000 1.0585240928015474
970001-975000 1.640647410167797
975001-980000 2.5844940321609764
980001-985000 1.4261033777905845
985001-990000 2.1919675787938107
990001-995000 5.0814547953549685
995001-1000000 1.8337124741106408
1000001-1005000 1.1878710813151763
1005001-1010000 1.0935100368318658
1010001-1015000 1.799404414273176
1015001-1020000 2.000987765156758
1020001-1025000 1.3001296975658985
1025001-1030000 1.3739518656778884
1030001-1035000 2.3401275071256635
1035001-1040000 6.031751996326183
1040001-1045000 9.762717516544672
1045001-1050000 7.557419481789637
1050001-1055000 2.999649884982719
1055001-1060000 1.5712192826866627
1060001-1065000 1.4930973002609216
1065001-1070000 1.890417118114306
1070001-1075000 1.4718078968792994
1075001-1080000 2.3161925755776314
1080001-1085000 4.627289543580947
1085001-1090000 1.9998239536165838
1090001-1095000 1.9722654739190155
1095001-1100000 2.2811832198889963
1100001-1105000 1.6742010585355482
1105001-1110000 2.11849320438313
1110001-1115000 4.213511764398114
1115001-1120000 1.8913416452603427
1120001-1125000 1.7971195629714567
1125001-1130000 2.731919017024757
1130001-1135000 2.807347996948106
1135001-1140000 8.554072112700776
1140001-1145000 8.988838851739308
1145001-1150000 8.723195939226677
1150001-1155000 13.546165182152057
1155001-1160000 6.789284357656172
1160001-1165000 13.734399676685351
1165001-1170000 5.485487311057214
1170001-1175000 1.9254668696791357
1175001-1180000 3.517742450830848
1180001-1185000 3.129550999359785
1185001-1190000 2.2724912387390845
1190001-1195000 2.9859497360208946
1195001-1200000 2.2387216739413613
1200001-1205000 10.515970451816804
1205001-1210000 13.836539512339499
1210001-1215000 4.386124851376792
1215001-1220000 5.402362851920065
1220001-1225000 4.627365726887902
1225001-1230000 5.264829282272489
1230001-1235000 3.604395559010829
1235001-1240000 2.849578077365257
1240001-1245000 2.6073346801537034
1245001-1250000 3.3052932983904153
1250001-1255000 4.098742791222376
1255001-1260000 2.251518472976528
1260001-1265000 5.220856342658952
1265001-1270000 7.351326582174452
1270001-1275000 3.4768008249755735
1275001-1280000 5.6931545546634705
1280001-1285000 3.0230418197764344
1285001-1290000 4.176214808394716
1290001-1295000 17.190574283682285
1295001-1300000 3.877715580987822
1300001-1305000 8.21100045743386
1305001-1310000 7.648009639101586
1310001-1315000 2.571680682275072
1315001-1320000 3.4652550711089485
1320001-1325000 18.01566292673428
1325001-1330000 5.368674389271108
1330001-1335000 1.6534372026359454
1335001-1340000 3.5897723324942477
1340001-1345000 1.433878165657795
1345001-1350000 0.8417695900284667
1350001-1355000 0.6448985513784598
1355001-1360000 0.5291767808917622
1360001-1365000 6.213048624815023
1365001-1370000 6.075655179366657
1370001-1375000 1.8964077197950957
1375001-1380000 2.712899687548547
1380001-1385000 4.563640195253865
1385001-1390000 3.724658860125205
1390001-1395000 2.3447079394260655
1395001-1400000 1.8693100899425956
1400001-1405000 1.925253506116272
1405001-1410000 2.9325680615188783
1410001-1415000 2.323171629357819
1415001-1420000 3.2418376432430804
1420001-1425000 3.5026966700908146
1425001-1430000 1.4910217541445925
1430001-1435000 1.7364182652017675
1435001-1440000 3.0071977424842777
1440001-1445000 3.8609263063093735
1445001-1450000 2.9937990519655395
1450001-1455000 3.173821770360371
1455001-1460000 3.4916075598804963
1460001-1465000 1.9531412850290013
1465001-1470000 2.1073362814318366
1470001-1475000 2.5752730380420448
1475001-1480000 1.6132426412897383
1480001-1485000 2.907435040680707
1485001-1490000 4.738922424499395
1490001-1495000 2.2436733942488134
1495001-1500000 3.133243853156255
1500001-1505000 3.6398360717258313
1505001-1510000 5.464451554917329
1510001-1515000 4.150295056870545
1515001-1520000 1.6247477183853378
1520001-1525000 1.6724897573046145
1525001-1530000 1.982151027072522
1530001-1535000 4.378470221602942
1535001-1540000 3.204722550833819
1540001-1545000 1.716215562758332
1545001-1550000 1.81159422198186
1550001-1555000 1.6675506271373832
1555001-1560000 0.8433633339463878
1560001-1565000 0.7283436373343153
1565001-1570000 1.2823247547936896
1570001-1575000 3.1182337360057395
1575001-1580000 1.284449245030471
1580001-1585000 1.0079090120270988
1585001-1590000 2.0194303000425537
1590001-1595000 1.6914000372956746
1595001-1600000 1.906752010271159
1600001-1605000 1.8334716963530917
1605001-1610000 1.2443275370435016
1610001-1615000 1.6003916908311657
1615001-1620000 2.2912480621889215
1620001-1625000 1.9255812082069979
1625001-1630000 4.279647754962321
1630001-1635000 12.70757782698071
1635001-1640000 2.6018809865959813
1640001-1645000 2.9376850246356403
1645001-1650000 7.051202698449282
1650001-1655000 3.4884896151776466
1655001-1660000 2.246831760400946
1660001-1665000 0.9751159733583472
1665001-1670000 0.8743384005286067
1670001-1675000 3.605387732125682
1675001-1680000 5.662991498003868
1680001-1685000 3.627917010754572
1685001-1690000 9.927264499988675
1690001-1695000 3.3913591729811854
1695001-1700000 1.2951792013551915
1700001-1705000 2.12115788442109
1705001-1710000 2.000028761896288
1710001-1715000 1.1733709737256024
1715001-1720000 1.0318411559937772
1720001-1725000 0.9832931154522861
1725001-1730000 0.978413488088537
1730001-1735000 1.1626035149084282
1735001-1740000 0.8469017404760063
1740001-1745000 1.0766695144004237
1745001-1750000 2.105331245616679
1750001-1755000 2.0406956098330173
1755001-1760000 3.4115074071515146
1760001-1765000 7.985150116919755
1765001-1770000 2.7565984108850894
1770001-1775000 2.25366509641306
1775001-1780000 2.768951335004995
1780001-1785000 7.133724258258657
1785001-1790000 15.032431855338304
1790001-1795000 3.57096244498359
1795001-1800000 1.8604809715482227
1800001-1805000 2.5944218887226054
1805001-1810000 7.282071188794332
1810001-1815000 1.713188833050011
1815001-1820000 6.694132144444218
1820001-1825000 37.38244617828149
1825001-1830000 1.2052588237625375
1830001-1835000 3.085534314364328
1835001-1840000 7.104077395260998
1840001-1845000 3.9770776770486687
1845001-1850000 30.295338176071226
1850001-1855000 8.438479284056857
1855001-1860000 2.0326324998470153
1860001-1865000 3.156944126140794
1865001-1870000 19.50136435197708
1870001-1875000 4.4099421044296605
1875001-1880000 1.8611201314931474
1880001-1885000 3.708873626531165
1885001-1890000 2.766336494777191
1890001-1895000 6.06028627140872
1895001-1900000 4.034831140021442
1900001-1905000 1.862494374867713
1905001-1910000 3.089071224481809
1910001-1915000 4.478871791067356
1915001-1920000 4.558889335057214
1920001-1925000 6.294117609251728
1925001-1930000 4.70473657921142
1930001-1935000 3.502473699866536
1935001-1940000 3.3563399965460152
1940001-1945000 3.1908443521242824
1945001-1950000 2.124399873690518
1950001-1955000 1.6330620273989602
1955001-1960000 22.158436362749388
1960001-1965000 9.860396259362966
1965001-1970000 2.6724575841798037
1970001-1975000 7.7955444250224595
1975001-1980000 2.610005462639757
1980001-1985000 2.5795708388121223
1985001-1990000 3.3995467507532857
1990001-1995000 2.936164962090783
1995001-2000000 2.7674300964231637
2000001-2005000 4.485131034991868
2005001-2010000 6.865318079559828
2010001-2015000 7.906094801073515
2015001-2020000 5.189843220307801
2020001-2025000 3.283810216487892
2025001-2030000 6.348430460456174
2030001-2035000 9.699677141103228
2035001-2040000 4.875194505590001
2040001-2045000 11.653464865147296
2045001-2050000 10.295372438759337
2050001-2055000 1.8677021006230101
2055001-2060000 6.896512978150618
2060001-2065000 11.235100318677832
2065001-2070000 2.0012529621137904
2070001-2075000 3.3516167854373595
2075001-2080000 5.747145734542121
2080001-2085000 4.199814036666678
2085001-2090000 3.6530718105339193
2090001-2095000 3.3334129544517452
2095001-2100000 4.542248099903445
2100001-2105000 8.478913078864323
2105001-2110000 4.039241362275168
2110001-2115000 2.1075165746960414
2115001-2120000 1.886637617508494
2120001-2125000 4.677732580423692
2125001-2130000 4.942558775264313
2130001-2135000 2.5543422873344745
2135001-2140000 5.592143619611423
2140001-2145000 11.163375310108165
2145001-2150000 2.4992453439379574
2150001-2155000 1.5658380905028377
2155001-2160000 2.5034222519549836
2160001-2165000 3.615872133331013
2165001-2170000 2.0751046255749017
2170001-2175000 2.5168597850075014
2175001-2180000 3.0457922806342976
2180001-2185000 0.9104795978024571
2185001-2190000 1.3088348283466844
2190001-2195000 3.4621803194122327
2195001-2200000 2.339741736269117
2200001-2205000 2.4030124663900394
2205001-2210000 3.2650155256786393
2210001-2215000 5.203621964721778
2215001-2220000 4.567280742413505
2220001-2225000 4.88367771919375
2225001-2230000 4.867938163796642
2230001-2235000 4.904699362415434
2235001-2240000 5.015821888213812
2240001-2245000 4.057175691980218
2245001-2250000 7.0472410148541025
2250001-2255000 5.536994094424984
2255001-2260000 3.155780921017415
2260001-2265000 4.93126353245473
2265001-2270000 2.9040593797593566
2270001-2275000 2.548058949179829
2275001-2280000 3.208213292259337
2280001-2285000 5.717560388429641
2285001-2290000 1.6036503842976915
2290001-2295000 0.9321361310905668
2295001-2300000 1.3277370198311529
2300001-2305000 0.9397015603281372
2305001-2310000 1.4750399189955905
2310001-2315000 2.2059905142609217
2315001-2320000 5.1860353228411045
2320001-2325000 2.051162347138217
2325001-2330000 1.1117972726333176
2330001-2335000 1.5240447223377958
2335001-2340000 1.2288440634169098
2340001-2345000 1.7033501616447895
2345001-2350000 6.6208710854587505
2350001-2355000 4.097466193580329
2355001-2360000 3.2397684231971224
2360001-2365000 7.717951481228193
2365001-2370000 3.0053265124859134
2370001-2375000 1.8872383476180343
2375001-2380000 2.019938040249106
2380001-2385000 2.511476374162236
2385001-2390000 6.1244137507052985
2390001-2395000 3.2726796300307255
2395001-2400000 2.367527000654276
2400001-2405000 3.3012768510087738
2405001-2410000 13.575252996811397
2410001-2415000 3.912123166549896
2415001-2420000 1.6600578469166614
2420001-2425000 1.6798139532420115
2425001-2430000 1.3921608134044643
2430001-2435000 1.5098679655397287
2435001-2440000 1.3652495410646512
2440001-2445000 1.395373697349586
2445001-2450000 1.6769194190574428
2450001-2455000 1.444181659360587
2455001-2460000 1.6572818093493502
2460001-2465000 1.743741247138815
2465001-2470000 1.8397615496700048
2470001-2475000 1.9936577864053804
2475001-2480000 2.0889361339055266
2480001-2485000 3.2475495197530506
2485001-2490000 1.4945929136113028
2490001-2495000 1.5253696067960754
2495001-2500000 1.7036290540070371
2500001-2505000 3.075642173835594
2505001-2510000 4.165423745418354
2510001-2515000 1.9615030376139369
2515001-2520000 16.304783463601606
2520001-2525000 6.397326920632135
2525001-2530000 2.3655769965611073
2530001-2535000 4.978658938490354
2535001-2540000 2.5069996317273584
2540001-2545000 2.5684092424461333
2545001-2550000 6.567455956761959
2550001-2555000 2.7330457238263746
2555001-2560000 1.7125245464414949
2560001-2565000 1.710138603360027
2565001-2570000 3.3461979321323123
2570001-2575000 9.069409602131314
2575001-2580000 4.566281473927529
2580001-2585000 11.419820445305664
2585001-2590000 7.863748543602242
2590001-2595000 1.8963853095441123
2595001-2600000 2.357895011173931
2600001-2605000 1.66314469341376
2605001-2610000 1.5886912202567032
2610001-2615000 1.5074524786871653
2615001-2620000 1.52024392137043
2620001-2625000 2.0116426407471844
2625001-2630000 1.3056594790586513
2630001-2635000 2.2803085446823803
2635001-2640000 2.7980576857845847
2640001-2645000 0.8568142586521321
2645001-2650000 1.2653141790815823
2650001-2655000 1.9434070322433794
2655001-2660000 1.2530388854077152
2660001-2665000 1.417191414153882
2665001-2670000 2.1289550428964596
2670001-2675000 1.8202603220312152
2675001-2680000 1.987756283878587
2680001-2685000 6.076806093773208
2685001-2690000 2.054215850454144
2690001-2695000 0.8234475586037693
2695001-2700000 1.4574533169347885
2700001-2705000 3.754976157124295
2705001-2710000 2.550810129811804
2710001-2715000 3.4452232270775927
2715001-2720000 2.1646162455188462
2720001-2725000 1.4520308597357825
2725001-2730000 2.0089959996238056
2730001-2735000 1.4285234629332615
2735001-2740000 1.5024384353667524
2740001-2745000 5.471121001082537
2745001-2750000 3.147947859764529
2750001-2755000 2.045336725524776
2755001-2760000 1.897319665551767
2760001-2765000 1.4737634322674051
2765001-2770000 2.058695425833736
2770001-2775000 4.123433350241656
2775001-2780000 4.764999979840895
2780001-2785000 4.1661134902883505
2785001-2790000 21.28773941679371
2790001-2795000 31.625503547979843
2795001-2800000 1.6997231330093787
2800001-2805000 3.8401906520883458
2805001-2810000 4.448096506678149
2810001-2815000 1.441597467336975
2815001-2820000 1.4032805113478233
2820001-2825000 1.4857061444699107
2825001-2830000 1.7667474617515049
2830001-2835000 2.1343965994079066
2835001-2840000 1.876007439336154
2840001-2845000 1.259124720737596
2845001-2850000 0.8384754692686015
2850001-2855000 0.9201645465339704
2855001-2860000 0.9362193139845324
2860001-2865000 0.7767423118308349
2865001-2870000 0.8544595227679969
2870001-2875000 1.1316812157185014
2875001-2880000 2.1912329080309036
2880001-2885000 2.2472086108918026
2885001-2890000 2.2429233265069164
2890001-2895000 2.9830522245720448
2895001-2900000 2.2327362483147817
2900001-2905000 3.603329867930716
2905001-2910000 5.34848542899239
2910001-2915000 1.899759097644179
2915001-2920000 2.9280681066273555
2920001-2925000 4.300834380125193
2925001-2930000 2.8087494896917335
2930001-2935000 6.197974860034709
2935001-2940000 6.809843389737029
2940001-2945000 3.108994063737774
2945001-2950000 2.6285059493248157
2950001-2955000 15.983267880368082
2955001-2960000 10.480714639584962
2960001-2965000 1.336953574496017
2965001-2970000 3.5045575864649607
2970001-2975000 27.354366574245066
2975001-2980000 2.102535362135379
2980001-2985000 1.4357034253810559
2985001-2990000 1.3770297990402502
2990001-2995000 1.5218521809005954
2995001-3000000 3.8866085098140752
3000001-3005000 4.506655647145903
3005001-3010000 3.809097174871766
3010001-3015000 5.658687934122832
3015001-3020000 2.1708238335128334
3020001-3025000 2.429903191301375
3025001-3030000 6.708308054389117
3030001-3035000 17.913411246171183
3035001-3040000 10.207559098666442
3040001-3045000 2.894318669419397
3045001-3050000 3.607169270080482
3050001-3055000 6.0140160250695445
3055001-3060000 2.0796473607916024
3060001-3065000 2.000000293439141
3065001-3070000 2.1858952358874566
3070001-3075000 8.902716233829453
3075001-3080000 13.953383590459643
3080001-3085000 3.7450559066854603
3085001-3090000 3.6756577220685065
3090001-3095000 3.0330627826866565
3095001-3100000 3.974918479016346
3100001-3105000 7.230403235121146
3105001-3110000 3.0340202523833715
3110001-3115000 1.938076630231087
3115001-3120000 2.277315986281448
3120001-3125000 2.9942251132204487
3125001-3130000 3.96115232741885
3130001-3135000 3.4651152415833644
3135001-3140000 11.121907955252217
3140001-3145000 14.71699728059383
3145001-3150000 1.3335027750095758
3150001-3155000 2.1198538795775486
3155001-3160000 4.855455144007667
3160001-3165000 4.471959245509671
3165001-3170000 3.119669435862839
3170001-3175000 2.455581804846748
3175001-3180000 9.334832397284465
3180001-3185000 9.316164754272553
3185001-3190000 2.167653556473703
3190001-3195000 2.7842060663611403
3195001-3200000 3.1850011617346565
3200001-3205000 3.4004623360891477
3205001-3210000 5.9875504625900255
3210001-3215000 6.078428230416127
3215001-3220000 3.7652059765552606
3220001-3225000 2.980062267607937
3225001-3230000 4.671978672568355
3230001-3235000 3.63558412559894
3235001-3240000 4.591099016349707
3240001-3245000 10.937898202423044
3245001-3250000 5.073303535688374
3250001-3255000 4.217997149492963
3255001-3260000 3.7809258262009338
3260001-3265000 3.102503822934814
3265001-3270000 3.655988818190531
3270001-3275000 3.25330564357793
3275001-3280000 1.926440061838063
3280001-3285000 2.12088019363487
3285001-3290000 2.4813839718471296
3290001-3295000 3.478099772979678
3295001-3300000 6.4400651811840985
3300001-3305000 3.1882804730492795
3305001-3310000 2.073421893419022
3310001-3315000 2.448705475205789
3315001-3320000 5.660651284700751
3320001-3325000 3.0488995599416095
3325001-3330000 2.008006773502685
3330001-3335000 5.112265906897529
3335001-3340000 5.683927674353201
3340001-3345000 3.309612165084885
3345001-3350000 4.730333441669566
3350001-3355000 3.321246044698866
3355001-3360000 4.596665664344433
3360001-3365000 23.965678206252054
3365001-3370000 5.060742918052963
3370001-3375000 4.39302557432675
3375001-3380000 3.540582275879039
3380001-3385000 2.537482534681413
3385001-3390000 8.244766843770789
3390001-3395000 17.41828656564696
3395001-3400000 1.7471025154173674
3400001-3405000 1.7068516153713145
3405001-3410000 2.879983101897077
3410001-3415000 11.604226191063463
3415001-3420000 28.014387592631106
3420001-3425000 7.573956350493044
3425001-3430000 3.784994787724839
3430001-3435000 2.450252821219456
3435001-3440000 2.918756175694635
3440001-3445000 3.3772408440883206
3445001-3450000 4.783663337626898
3450001-3455000 6.110859082210039
3455001-3460000 3.5410817976685096
3460001-3465000 3.773201348787982
3465001-3470000 3.0532735330392895
3470001-3475000 3.781245490811231
3475001-3480000 6.952680853112568
3480001-3485000 5.671078908375723
3485001-3490000 13.720133342983786
3490001-3495000 7.531457197899864
3495001-3500000 3.7400573953013247
3500001-3505000 15.33092300182794
3505001-3510000 6.0884912766844295
3510001-3515000 3.9489171737645354
3515001-3520000 16.6420529963424
3520001-3525000 4.0261052061657105
3525001-3530000 6.057802884856496
3530001-3535000 5.695215515087601
3535001-3540000 1.9253293070177138
3540001-3545000 2.792942722375272
3545001-3550000 5.28667087560375
3550001-3555000 3.5405276843150175
3555001-3560000 2.716906330524102
3560001-3565000 4.987899537703257
3565001-3570000 11.555843131999797
3570001-3575000 17.689584685244963
3575001-3580000 10.979180441169655
3580001-3585000 13.765982459736076
3585001-3590000 17.78951132513069
3590001-3595000 3.4478956273246633
3595001-3600000 2.528925550712921
3600001-3605000 2.739447473881686
3605001-3610000 2.7995009474554418
3610001-3615000 2.619253443127833
3615001-3620000 2.4512827478763093
3620001-3625000 2.507918669024261
3625001-3630000 12.312261921995916
3630001-3635000 8.183329387410318
3635001-3640000 3.4705114507288597
3640001-3645000 17.634725758593653
3645001-3650000 3.669654663695647
3650001-3655000 3.6507866421967288
3655001-3660000 4.4190602011001365
3660001-3665000 2.2868487797351844
3665001-3670000 2.3653635738975987
3670001-3675000 4.865603797781454
3675001-3680000 5.072696427265941
3680001-3685000 3.6075054682490673
3685001-3690000 4.012578641828952
3690001-3695000 4.997275619548255
3695001-3700000 10.982050773318976
3700001-3705000 26.084206160207867
3705001-3710000 13.237612829738303
3710001-3715000 4.41294101368544
3715001-3720000 2.7949980927554243
3720001-3725000 2.310239242040976
3725001-3730000 3.3313198752653435
3730001-3735000 6.511368633296769
3735001-3740000 5.089446464618626
3740001-3745000 5.125221664507451
3745001-3750000 4.763738690134864
3750001-3755000 2.4076323469186023
3755001-3760000 2.366334612466602
3760001-3765000 3.3614621227446397
3765001-3770000 3.452171204330148
3770001-3775000 4.0011844130319405
3775001-3780000 4.3231351307544825
3780001-3785000 41.60231251349548
3785001-3790000 15.069244997051142
3790001-3795000 3.208822145188145
3795001-3800000 3.4262274183943604
3800001-3805000 4.463895606004429
3805001-3810000 10.632330906168447
3810001-3815000 7.533005546484354
3815001-3820000 4.523742206683723
3820001-3825000 4.10331861937622
3825001-3830000 5.721703211019119
3830001-3835000 5.315473500391688
3835001-3840000 4.558231400103916
3840001-3845000 11.036270178911789
3845001-3850000 9.337081295521232
3850001-3855000 5.0283575214321035
3855001-3860000 5.576625838237144
3860001-3865000 4.55302374357536
3865001-3870000 4.18608418146393
3870001-3875000 3.979223611304194
3875001-3880000 3.3362942806056526
3880001-3885000 11.069740309502054
3885001-3890000 7.270367332730806
3890001-3895000 3.183534896498454
3895001-3900000 5.847730328826279
3900001-3905000 7.607764384372828
3905001-3910000 3.426362346218361
3910001-3915000 2.227493192555667
3915001-3920000 1.8775482821603784
3920001-3925000 15.024268870632262
3925001-3930000 85.23049175383606
3930001-3935000 3.0316012251313387
3935001-3940000 3.423959758799607
3940001-3945000 2.7807844939903097
3945001-3950000 2.7729127417771275
3950001-3955000 5.736823425882474
3955001-3960000 3.6381689234740846
3960001-3965000 3.5582158863207307
3965001-3970000 4.455277601704332
3970001-3975000 3.3104841300919663
3975001-3980000 3.2476792163369943
3980001-3985000 4.1784709582012525
3985001-3990000 3.7364373709225984
3990001-3995000 3.6749525030448758
3995001-4000000 12.06602441238894
4000001-4005000 16.189441751123525
4005001-4010000 4.068500364851622
4010001-4015000 2.9307159796769784
4015001-4020000 5.1802088397853545
4020001-4025000 10.487661391693432
4025001-4030000 4.3923754535790565
4030001-4035000 4.981006274195411
4035001-4040000 4.274470008323467
4040001-4045000 3.7152157710053952
4045001-4050000 8.210660668809858
4050001-4055000 6.9171972904988355
4055001-4060000 4.344226036605735
4060001-4065000 2.6883193000367895
4065001-4070000 3.5307792392254944
4070001-4075000 49.08062558273914
4075001-4080000 4.320169794098991
4080001-4085000 2.601417231767717
4085001-4090000 4.002018050200298
4090001-4095000 4.507567646281581
4095001-4100000 5.4963841518564065
4100001-4105000 6.201049379245714
4105001-4110000 2.80925462985418
4110001-4115000 2.9218546443429814
4115001-4120000 2.8751714673130833
4120001-4125000 3.0336014658215578
4125001-4130000 7.836296169680273
4130001-4135000 4.509689201137117
4135001-4140000 3.7929332256259816
4140001-4145000 4.401630650486766
4145001-4150000 3.9896600458714544
4150001-4155000 8.379256665537966
4155001-4160000 15.667554325959687
4160001-4165000 30.079269313248414
4165001-4170000 46.977360862171466
4170001-4175000 9.701678909503519
4175001-4180000 9.071112702210273
4180001-4185000 6.2397668625091045
4185001-4190000 4.766537871447005
4190001-4195000 4.445924215477132
4195001-4200000 3.4833417732114516
4200001-4205000 3.0859015161093746
4205001-4210000 4.083405107724813
4210001-4215000 6.451338234623138
4215001-4220000 5.61852314834669
4220001-4225000 4.047376505880356
4225001-4230000 4.49295025260599
4230001-4235000 5.316083822015945
4235001-4240000 5.232298644252504
4240001-4245000 7.482580909944263
4245001-4250000 6.314654399855064
4250001-4255000 4.691493294339953
4255001-4260000 8.219892247446204
4260001-4265000 7.380459639501482
4265001-4270000 2.71476193374254
4270001-4275000 26.21034528688069
4275001-4280000 80.68126307502767
4280001-4285000 4.661987548971113
4285001-4290000 7.818101975867807
4290001-4295000 5.9854161896867835
4295001-4300000 3.6883800734585783
4300001-4305000 5.371720528246924
4305001-4310000 5.86252276503887
4310001-4315000 7.145516117882176
4315001-4320000 6.651624204619511
4320001-4325000 4.870437292753738
4325001-4330000 3.728137545169089
4330001-4335000 2.6018158227272243
4335001-4340000 3.733609545258058
4340001-4345000 4.0038646641129185
4345001-4350000 3.175271359570569
4350001-4355000 11.46924675702652
4355001-4360000 4.059852307057061
4360001-4365000 2.4606408129615884
4365001-4370000 2.507826258364519
4370001-4375000 3.331475035003099
4375001-4380000 6.304126476485907
4380001-4385000 2.908180667390911
4385001-4390000 3.5443953968362174
4390001-4395000 3.6639234566314283
4395001-4400000 3.3177748565200744
4400001-4405000 3.953126357996602
4405001-4410000 2.787233515186465
4410001-4415000 2.6396295881007212
4415001-4420000 3.155044651990965
4420001-4425000 4.948503498850629
4425001-4430000 3.5257892531010397
4430001-4435000 3.0643109437829876
4435001-4440000 17.93720465564136
4440001-4445000 8.236698016671037
4445001-4450000 4.876292302462726
4450001-4455000 4.013844903329956
4455001-4460000 3.2490895296175637
4460001-4465000 12.21468833638796
4465001-4470000 4.750681927430908
4470001-4475000 1.5522527361066323
4475001-4480000 13.600263463515901
4480001-4485000 38.27851214200934
4485001-4490000 3.807392738687445
4490001-4495000 4.242004929332248
4495001-4500000 4.262093404781136
4500001-4505000 4.189489358624015
4505001-4510000 3.1069031826647047
4510001-4515000 2.347669754273736
4515001-4520000 3.1742624725888806
4520001-4525000 2.5837929130802464
4525001-4530000 2.2621126555492856
4530001-4535000 2.8058139179956036
4535001-4540000 3.2765963112906036
4540001-4545000 3.459952826635551
4545001-4550000 2.065501497765623
4550001-4555000 2.49506285928216
4555001-4560000 3.053847861949232
4560001-4565000 2.5848448455443926
4565001-4570000 2.8334166242906416
4570001-4575000 3.640853885476465
4575001-4580000 4.666364180229948
4580001-4585000 7.786543072289553
4585001-4590000 6.156048528784451
4590001-4595000 3.1921456422082706
4595001-4600000 3.579138080702474
4600001-4605000 4.17434383342756
4605001-4610000 5.959235368560796
4610001-4615000 5.119357457153793
4615001-4620000 4.574153633649772
4620001-4625000 4.001664604529777
4625001-4630000 4.796311282701412
4630001-4635000 4.3042366164687085
4635001-4640000 3.641491124478093
4640001-4645000 4.59667690286037
4645001-4650000 3.204570374003506
4650001-4655000 3.3890235759832597
4655001-4660000 5.328103398377518
4660001-4665000 2.9739818149572614
4665001-4670000 2.118205071178455
4670001-4675000 2.0722860730536947
4675001-4680000 2.4415918563120584
4680001-4685000 3.320074455188794
4685001-4690000 1.8859405779074037
4690001-4695000 2.121890117491633
4695001-4700000 2.945151471389022
4700001-4705000 3.433134816378492
4705001-4710000 2.698425217942214
4710001-4715000 1.1329201302803786
4715001-4720000 1.263278281684722
4720001-4725000 3.3735654302188327
4725001-4730000 3.176842587334557
4730001-4735000 1.8210738100952943
4735001-4740000 1.4109850461649402
4740001-4745000 2.209314889744474
4745001-4750000 2.8943461823821246
4750001-4755000 2.0878970929559895
4755001-4760000 84.02490555316862
4760001-4765000 13.819164123274119
4765001-4770000 2.4347452677389763
4770001-4775000 3.523247797927408
4775001-4780000 6.282722687723801
4780001-4785000 4.306316250827985
4785001-4790000 3.2312626420198582
4790001-4795000 6.634665003278126
4795001-4800000 17.80212622701882
4800001-4805000 6.096670092423228
4805001-4810000 3.822759929693509
4810001-4815000 3.394245833893119
4815001-4820000 3.175344166315132
4820001-4825000 4.509498534046512
4825001-4830000 5.330691948963153
4830001-4835000 2.9218633418437068
4835001-4840000 1.948928459767927
4840001-4845000 1.7921518088303514
4845001-4850000 2.467448384138039
4850001-4855000 4.645467758185313
4855001-4860000 2.833038448657388
4860001-4865000 1.9894594991124925
4865001-4870000 2.6110148242571483
4870001-4875000 1.976569571216319
4875001-4880000 2.0850901862800795
4880001-4885000 2.38237303920967
4885001-4890000 9.45696579303526
4890001-4895000 23.334725538638573
4895001-4900000 1.3841180090397032
4900001-4905000 1.830845386046912
4905001-4910000 2.8146757932705673
4910001-4915000 2.383160405487523
4915001-4920000 1.6936872307555069
4920001-4925000 3.4104164901763867
4925001-4930000 4.9151442256380005
4930001-4935000 1.9293816376923636
4935001-4940000 2.5198844829188562
4940001-4945000 2.6891349718983877
4945001-4950000 2.1790910904808865
4950001-4955000 2.0465014486795363
4955001-4960000 2.5085278098433634
4960001-4965000 2.7850874743318275
4965001-4970000 1.4976013326220556
4970001-4975000 1.903290939857393
4975001-4980000 3.6404831235288673
4980001-4985000 3.9770488840894656
4985001-4990000 2.1549859133703917
4990001-4995000 1.727727774019858
4995001-5000000 5.385333296865035
5000001-5005000 5.014144290018305
5005001-5010000 3.8573997485510603
5010001-5015000 5.430028605055998
5015001-5020000 3.4932830923155205
5020001-5025000 2.980855678631256
5025001-5030000 2.3296636836691844
5030001-5035000 1.7321626627236426
5035001-5040000 2.562310989414568
5040001-5045000 2.5646297998842753
5045001-5050000 1.19012213210669
5050001-5055000 1.652165937616342
5055001-5060000 12.614661192435642
5060001-5065000 3.7220446538696477
5065001-5070000 1.9743816765725157
5070001-5075000 2.314997169719341
5075001-5080000 2.555315039633648
5080001-5085000 1.4050478688125358
5085001-5090000 1.6451591263835117
5090001-5095000 2.956138796639216
5095001-5100000 2.1248193757464273
5100001-5105000 2.663090848047434
5105001-5110000 2.1809013384038276
5110001-5115000 1.6793282279723605
5115001-5120000 1.6126372556387831
5120001-5125000 2.01706258955554
5125001-5130000 4.445635068010517
5130001-5135000 2.5559286908123893
5135001-5140000 1.1872345014180485
5140001-5145000 3.0543184842419224
5145001-5150000 31.285760099081926
5150001-5155000 2.621291260772152
5155001-5160000 2.8107965906662193
5160001-5165000 3.2856719843605804
5165001-5170000 2.217839029824409
5170001-5175000 2.6620687407327543
5175001-5180000 3.172613796947915
5180001-5185000 2.524718443316551
5185001-5190000 3.693970303211013
5190001-5195000 2.6640552558765953
5195001-5200000 1.900674762122113
5200001-5205000 2.2845486093569796
5205001-5210000 1.8727907760349503
5210001-5215000 2.2426918398907585
5215001-5220000 4.252298592374954
5220001-5225000 6.214289666880712
5225001-5230000 3.807046872459622
5230001-5235000 1.765857184090923
5235001-5240000 1.7617833554062268
5240001-5245000 2.7205387545659874
5245001-5250000 4.278255898603744
5250001-5255000 6.873924575374446
5255001-5260000 2.251808270642525
5260001-5265000 1.5299943093218444
5265001-5270000 1.889690054459476
5270001-5275000 2.1357078512475667
5275001-5280000 2.4273080497158355
5280001-5285000 2.7981974500543627
5285001-5290000 2.087606180517898
5290001-5295000 1.2831788233030808
5295001-5300000 2.1762706661980773
5300001-5305000 2.485699819469771
5305001-5310000 0.8332895495729483
5310001-5315000 0.9785243166603973
5315001-5320000 1.4485297202407328
5320001-5325000 1.2650474334237622
5325001-5330000 1.410506820063767
5330001-5335000 2.895519037998702
5335001-5340000 4.5068834145689465
5340001-5345000 2.2797214544855824
5345001-5350000 1.8138443169293614
5350001-5355000 1.9322183163249431
5355001-5360000 1.5586065127148618
5360001-5365000 1.8637149265072854
5365001-5370000 2.841862908681572
5370001-5375000 2.3149445642404847
5375001-5380000 2.064357270830892
5380001-5385000 2.370206226347467
5385001-5390000 2.9774268315370245
5390001-5395000 2.3167518260062865
5395001-5400000 2.500379599917164
5400001-5405000 2.2037631184137796
5405001-5410000 7.914122698828436
5410001-5415000 23.781334035444115
5415001-5420000 2.198932968817454
5420001-5425000 1.8142143265583204
5425001-5430000 4.249619637770122
5430001-5435000 5.319863903513559
5435001-5440000 2.0343066748825
5440001-5445000 3.901982109533175
5445001-5450000 5.757836532944829
5450001-5455000 1.8050939345831225
5455001-5460000 5.514202152864289
5460001-5465000 16.63717306503016
5465001-5470000 3.2947719435541214
5470001-5475000 7.642681663113142
5475001-5480000 4.64109031619599
5480001-5485000 1.6937203039708908
5485001-5490000 2.863562745359295
5490001-5495000 5.475427710207724
5495001-5500000 9.840637799627528
5500001-5505000 10.443277974167504
5505001-5510000 3.730852769398566
5510001-5515000 2.504048727845552
5515001-5520000 2.4454781565946067
5520001-5525000 2.1986011527982576
5525001-5530000 2.5769158689555627
5530001-5535000 3.5721448822770956
5535001-5540000 3.0940979232223
5540001-5545000 2.2080371614388925
5545001-5550000 2.8273618473565785
5550001-5555000 5.180130506203817
5555001-5560000 3.312882555681674
5560001-5565000 4.22178280073832
5565001-5570000 12.682655115666174
5570001-5575000 16.46008893771458
5575001-5580000 13.941824433622731
5580001-5585000 3.343843933240472
5585001-5590000 3.2801464683190833
5590001-5595000 9.214369188155517
5595001-5600000 1.063272745258879
5600001-5605000 0.8777422887439714
5605001-5610000 5.740776456551169
5610001-5615000 8.499421223797958
5615001-5620000 2.238486758995985
5620001-5625000 3.758518947384867
5625001-5630000 3.3920614068042263
5630001-5635000 1.8945774404619256
5635001-5640000 3.375935045585782
5640001-5645000 17.388877497836745
5645001-5650000 2.812396881665863
5650001-5655000 1.9496604636647048
5655001-5660000 3.20567273895144
5660001-5665000 2.4097993444195502
5665001-5670000 1.739590667651184
5670001-5675000 2.639893752980282
5675001-5680000 3.2186065525738137
5680001-5685000 2.049050381078942
5685001-5690000 3.035955411834042
5690001-5695000 3.7479580061335596
5695001-5700000 1.4468611561558098
5700001-5705000 1.6765332857259014
5705001-5710000 1.7380809410806282
5710001-5715000 1.4600840083846824
5715001-5720000 2.0634033556114235
5720001-5725000 2.0716589912247243
5725001-5730000 2.7823672806963464
5730001-5735000 3.2225130093428858
5735001-5740000 1.8971188528754692
5740001-5745000 2.113112826296992
5745001-5750000 2.6698628558083493
5750001-5755000 2.256744604173969
5755001-5760000 2.003427551873675
5760001-5765000 1.5813908692752567
5765001-5770000 2.7383984972359605
5770001-5775000 4.015161039770758
5775001-5780000 4.917188349652762
5780001-5785000 17.1726595773192
5785001-5790000 2.538407645314756
5790001-5795000 2.0378586872213837
5795001-5800000 2.7053635408509984
5800001-5805000 2.5054112634297048
5805001-5810000 2.4857362351331713
5810001-5815000 2.0236028566076123
5815001-5820000 3.3703709882314814
5820001-5825000 5.82488445394427
5825001-5830000 3.8258456707304127
5830001-5835000 3.4849195612542725
5835001-5840000 2.583775697776122
5840001-5845000 2.132859367135487
5845001-5850000 2.9587910332629703
5850001-5855000 5.485089412107447
5855001-5860000 2.1250406389663032
5860001-5865000 1.6998293799081228
5865001-5870000 3.4727563137930404
5870001-5875000 5.775238564557913
5875001-5880000 4.196324279959774
5880001-5885000 4.029926622848339
5885001-5890000 2.141811187210198
5890001-5895000 1.6015560490315464
5895001-5900000 2.5169240055921
5900001-5905000 2.126667136894086
5905001-5910000 2.582789735264192
5910001-5915000 8.369437142299542
5915001-5920000 2.7230835372145186
5920001-5925000 3.0379507520782485
5925001-5930000 6.147771209350285
5930001-5935000 1.9128138818980631
5935001-5940000 1.5984692447423554
5940001-5945000 1.7693770538326417
5945001-5950000 1.2121540345875825
5950001-5955000 4.042091221678175
5955001-5960000 6.745458623547842
5960001-5965000 1.106179801322398
5965001-5970000 4.037642613467747
5970001-5975000 3.127607054355306
5975001-5980000 1.4353062916603527
5980001-5985000 3.05168065612714
5985001-5990000 2.6014042196708322
5990001-5995000 7.8840016875907
5995001-6000000 5.206124352968033
6000001-6005000 1.7965034017808943
6005001-6010000 4.620407196340182
6010001-6015000 6.298099331782268
6015001-6020000 12.29039336502437
6020001-6025000 17.740485663206673
6025001-6030000 3.966881859739861
6030001-6035000 7.744993742599417
6035001-6040000 5.4215872895405495
6040001-6045000 4.847224602019915
6045001-6050000 3.295923541434273
6050001-6055000 1.340386602668917
6055001-6060000 2.1580157781913267
6060001-6065000 4.030693518963911
6065001-6070000 4.303129721148359
6070001-6075000 4.2754853240049755
6075001-6080000 2.244901008792652
6080001-6085000 5.03808566319725
6085001-6090000 5.636071903285437
6090001-6095000 1.3429848546982235
6095001-6100000 1.872984940767577
6100001-6105000 7.243457107588473
6105001-6110000 3.077497565432956
6110001-6115000 2.2788395280945752
6115001-6120000 3.6406301544898576
6120001-6125000 2.194101344450046
6125001-6130000 2.8084771344789585
6130001-6135000 2.682849976483031
6135001-6140000 7.359008984335925
6140001-6145000 51.19633954629315
6145001-6150000 2.553829573008609
6150001-6155000 1.8485731606862363
6155001-6160000 1.74370242552909
6160001-6165000 6.111421157030713
6165001-6170000 12.985105444933573
6170001-6175000 6.753087016760176
6175001-6180000 12.214036624673595
6180001-6185000 16.026498048360523
6185001-6190000 10.012375566740898
6190001-6195000 7.378220116763867
6195001-6200000 5.306687645583218
6200001-6205000 6.552530831194851
6205001-6210000 9.62691165657464
6210001-6215000 19.196640667561496
6215001-6220000 4.1958920319425195
6220001-6225000 0.8163924048954035
6225001-6230000 1.0183880655947597
6230001-6235000 4.124718264163597
6235001-6240000 1.9572104252894518
6240001-6245000 0.43710143470377755
6245001-6250000 0.8116568996589403
6250001-6255000 1.5539353042298016
6255001-6260000 0.8359591970201126
6260001-6265000 5.188913531597407
6265001-6270000 2.6270557343033736
6270001-6275000 1.1988283951644885
6275001-6280000 1.6274176073561393
6280001-6285000 1.0032150510770905
6285001-6290000 1.0137509278620058
6290001-6295000 0.8797004033316621
6295001-6300000 0.7349099902714454
6300001-6305000 0.8658179997206839
6305001-6310000 0.9635220873087436
6310001-6315000 1.0392864018450492
6315001-6320000 1.2618690968972806
6320001-6325000 1.5010258204857412
6325001-6330000 1.205837533195742
6330001-6335000 1.338289103131059
6335001-6340000 1.8696839195475612
6340001-6345000 1.2928044030704606
6345001-6350000 1.6288132272921496
6350001-6355000 4.770157349473779
6355001-6360000 6.817941939987974
6360001-6365000 3.4137399836138163
6365001-6370000 2.5268147592389383
6370001-6375000 3.052286264958872
6375001-6380000 1.9539303559339107
6380001-6385000 2.607286979821895
6385001-6390000 5.6286833863001595
6390001-6395000 3.921633042410916
6395001-6400000 17.409980620376864
6400001-6405000 19.92537281169973
6405001-6410000 0.8829750368370004
6410001-6415000 0.8027564741865989
6415001-6420000 1.298250676249965
6420001-6425000 2.209710521395461
6425001-6430000 1.1767975422560093
6430001-6435000 3.2081470372969347
6435001-6440000 6.152857716591814
6440001-6445000 1.7375272610049564
6445001-6450000 2.000082780883677
6450001-6455000 3.164317396966564
6455001-6460000 9.369552353927377
6460001-6465000 15.053796775035504
6465001-6470000 7.383782221375743
6470001-6475000 4.978347504136568
6475001-6480000 3.269839267793015
6480001-6485000 1.6215317806713028
6485001-6490000 1.872220466572573
6490001-6495000 3.5189211928384325
6495001-6500000 1.387001849970916
6500001-6505000 2.054175223510085
6505001-6510000 2.9262326724128247
6510001-6515000 1.472355375472914
6515001-6520000 2.428884999891459
6520001-6525000 1.6549252358699973
6525001-6530000 0.8093350325783758
6530001-6535000 3.086053683155676
6535001-6540000 5.415823097860797
6540001-6545000 1.0431587931041701
6545001-6550000 0.891125776430023
6550001-6555000 4.906298822534441
6555001-6560000 14.021805815009989
6560001-6565000 2.083743692459419
6565001-6570000 1.4825397503888054
6570001-6575000 1.0961106384662334
6575001-6580000 1.0622866952710128
6580001-6585000 1.1973941713414353
6585001-6590000 1.2830311049481566
6590001-6595000 1.0527014328999846
6595001-6600000 1.0964606971328597
6600001-6605000 2.282136455761195
6605001-6610000 1.9859318296860264
6610001-6615000 0.8805375366930571
6615001-6620000 1.3756440431031902
6620001-6625000 3.2646497271717867
6625001-6630000 4.11894898965163
6630001-6635000 8.689141582576257
6635001-6640000 3.6724351116153557
6640001-6645000 2.49633744492478
6645001-6650000 2.718792270383932
6650001-6655000 2.1445911821197967
6655001-6660000 3.5333841175043967
6660001-6665000 6.278262499190168
6665001-6670000 4.193503304523301
6670001-6675000 2.850379052986759
6675001-6680000 1.9905414303739994
6680001-6685000 14.203939199735377
6685001-6690000 19.901052448525952
6690001-6695000 2.6602392879553722
6695001-6700000 2.8714286417417125
6700001-6705000 1.7131688482215552
6705001-6710000 1.8951531518066567
6710001-6715000 4.3100964446899965
6715001-6720000 36.40048832099162
6720001-6725000 17.062066410236312
6725001-6730000 4.495436678806631
6730001-6735000 3.1914440439496206
6735001-6740000 6.059136170065294
6740001-6745000 15.11944635470337
6745001-6750000 2.3494856364111767
6750001-6755000 1.8907581808982987
6755001-6760000 3.244974839788447
6760001-6765000 8.006756390006046
6765001-6770000 5.435566271475662
6770001-6775000 3.5535430906212735
6775001-6780000 2.9752018601577377
6780001-6785000 8.55463292475459
6785001-6790000 6.552716777216256
6790001-6795000 2.4118131734277894
6795001-6800000 15.817190990127765
6800001-6805000 6.7830735015320744
6805001-6810000 1.5686776179001691
6810001-6815000 1.7263630706148403
6815001-6820000 1.5129960827371058
6820001-6825000 2.9169398592851694
6825001-6830000 2.165949404387609
6830001-6835000 1.5757974436912183
6835001-6840000 2.23941623066209
6840001-6845000 1.9897700377660308
6845001-6850000 2.047357570975911
6850001-6855000 2.047357570975911
6855001-6860000 2.047357570975911
6860001-6865000 2.047357570975911
6865001-6870000 2.087175555823053
6870001-6875000 2.000380781607689
6875001-6880000 2.0307661208008922
6880001-6885000 3.049117112467544
6885001-6890000 2.164292032422712
6890001-6895000 2.022444096399762
6895001-6900000 5.7619485255681635
6900001-6905000 3.944606960767367
6905001-6910000 1.6925749972617041
6910001-6915000 2.305769957921268
6915001-6920000 3.60953824103042
6920001-6925000 2.9495364122360814
6925001-6930000 1.7571185647512502
6930001-6935000 1.1613079209151915
6935001-6940000 8.79171121199318
6940001-6945000 3.011073499266273
6945001-6950000 3.0612222325267235
6950001-6955000 5.209032893621477
6955001-6960000 1.020794621400271
6960001-6965000 1.4608934097751358
6965001-6970000 1.5941800048997685
6970001-6975000 1.007427080878816
6975001-6980000 0.7937203338257829
6980001-6985000 3.0208653046182885
6985001-6990000 2.7688443685292365
6990001-6995000 1.61726643690141
6995001-7000000 2.6486798235873596
7000001-7005000 1.4822922797729345
7005001-7010000 1.8397065744738936
7010001-7015000 0.965364752494719
7015001-7020000 0.572567853218943
7020001-7025000 0.6687406412288537
7025001-7030000 0.6355503474511561
7030001-7035000 0.6337248514309711
7035001-7040000 0.6337248514309711
7040001-7045000 0.6337248514309711
7045001-7050000 0.6337248514309711
7050001-7055000 0.6337248514309711
7055001-7060000 0.6337248514309711
7060001-7065000 0.6337248514309711
7065001-7070000 0.6337248514309711
7070001-7075000 0.6337248514309711
7075001-7080000 0.6337248514309711
7080001-7085000 0.6337248514309711
7085001-7090000 0.6337248514309711
7090001-7095000 0.6337248514309711
7095001-7100000 0.6337248514309711
7100001-7105000 0.6337248514309711
7105001-7110000 0.6337248514309711
7110001-7115000 0.6337248514309711
7115001-7120000 0.6337248514309711
7120001-7125000 0.6337248514309711
7125001-7130000 0.6337248514309711
7130001-7135000 0.6337248514309711
7135001-7140000 0.6318112193888952
7140001-7145000 0.633237589560055
7145001-7150000 0.6676294678133566
7150001-7155000 0.5331202287107529
7155001-7160000 0.7945015719585915
7160001-7165000 1.4201701059055967
7165001-7170000 1.0660812340236818
7170001-7175000 1.1829848695010372
7175001-7180000 1.1829848695010372
7180001-7185000 1.1829848695010372
7185001-7190000 1.1829848695010372
7190001-7195000 1.1829848695010372
7195001-7200000 1.1829848695010372
7200001-7205000 1.2296479162604825
7205001-7210000 0.9432397386267768
7210001-7215000 1.735092012781123
7215001-7220000 1.286736788657006
7220001-7225000 1.0116999982349237
7225001-7230000 1.0323296051951565
7230001-7235000 0.17821932398050785
8065001-8070000 0.05947181679140869
8070001-8075000 0.6748781614510582
8075001-8080000 2.484563085123252
8080001-8085000 7.535824320702441
8085001-8090000 2.8044037980966685
8090001-8095000 1.8831499403737195
8095001-8100000 1.6048246398555095
8100001-8105000 1.0297840161530738
8105001-8110000 1.0447679365843312
8110001-8115000 1.801306022778241
8115001-8120000 2.5549866435000763
8120001-8125000 1.2675489439392298
8125001-8130000 0.9731674852909854
8130001-8135000 1.251699742645305
8135001-8140000 1.519857654254069
8140001-8145000 1.3391196272970363
8145001-8150000 1.3617045281058628
8150001-8155000 1.13636455495681
8155001-8160000 0.9053293626528066
8160001-8165000 1.2303294756257843
8165001-8170000 1.4638562317944022
8170001-8175000 1.7934970006456292
8175001-8180000 1.7359781501013196
8180001-8185000 1.6663978965771604
8185001-8190000 2.154195348074806
8190001-8195000 1.8667381967831782
8195001-8200000 1.2999706058879337
8200001-8205000 1.3487358304036623
8205001-8210000 1.8330005383074266
8210001-8215000 1.1677441464461842
8215001-8220000 1.4191659173995266
8220001-8225000 2.424284682005892
8225001-8230000 1.5013192702373923
8230001-8235000 1.7997826178875647
8235001-8240000 2.1256202402257744
8240001-8245000 1.4228779766901682
8245001-8250000 1.3518462483443239
8250001-8255000 2.0050403836596593
8255001-8260000 2.713763678636346
8260001-8265000 1.4252951147903872
8265001-8270000 1.4215594206546518
8270001-8275000 2.7488112120338877
8275001-8280000 2.815607038512859
8280001-8285000 1.999816994997614
8285001-8290000 2.061839061499402
8290001-8295000 1.489189579506789
8295001-8300000 1.104392874628285
8300001-8305000 1.2576162166850338
8305001-8310000 1.6986471479347631
8310001-8315000 2.1755490275942377
8315001-8320000 2.8495435976081853
8320001-8325000 1.8303188768058358
8325001-8330000 0.9030117663314966
8330001-8335000 0.7329401934925429
8335001-8340000 1.171935687702824
8340001-8345000 1.6812763504784305
8345001-8350000 2.15704214418128
8350001-8355000 2.038389290642512
8355001-8360000 2.192848359694196
8360001-8365000 4.784925672394627
8365001-8370000 1.456849516659602
8370001-8375000 1.414035535577504
8375001-8380000 1.9554465451738035
8380001-8385000 2.8925862718819144
8385001-8390000 3.6944896181778755
8390001-8395000 1.5236618664958068
8395001-8400000 1.100441332911686
8400001-8405000 1.2528854305952115
8405001-8410000 0.9107021789143454
8410001-8415000 0.5709070317238053
8415001-8420000 0.7940050375387361
8420001-8425000 1.9665773235882633
8425001-8430000 1.1773852363344615
8430001-8435000 1.8998699289898706
8435001-8440000 4.208189161418844
8440001-8445000 1.6279635932246352
8445001-8450000 1.3755775846176717
8450001-8455000 0.9697949589054184
8455001-8460000 1.5010048954576245
8460001-8465000 1.9675990293129877
8465001-8470000 1.237784460670355
8470001-8475000 1.8976223347957382
8475001-8480000 1.590644149741382
8480001-8485000 1.1593190977555579
8485001-8490000 1.4107091116972375
8490001-8495000 1.7134381290944287
8495001-8500000 2.3495903302982386
8500001-8505000 2.629776593393253
8505001-8510000 1.7854419974420679
8510001-8515000 1.5188515198561077
8515001-8520000 2.0765967037226627
8520001-8525000 20.60773566371779
8525001-8530000 2.4517779827145247
8530001-8535000 1.0066867459198363
8535001-8540000 1.4099334899728502
8540001-8545000 1.7357577313261265
8545001-8550000 2.2602587573151443
8550001-8555000 1.4046224270299175
8555001-8560000 1.2246485519909396
8560001-8565000 2.034878512477368
8565001-8570000 1.5030517184681864
8570001-8575000 1.5618692415564053
8575001-8580000 3.1093675105231537
8580001-8585000 1.9772752062510337
8585001-8590000 1.5776685953099208
8590001-8595000 1.254421355443321
8595001-8600000 1.2909903687056552
8600001-8605000 2.5585624390695125
8605001-8610000 2.7562045010173764
8610001-8615000 1.2280314659367484
8615001-8620000 0.7605778634064365
8620001-8625000 0.8565000710036267
8625001-8630000 1.0568857089281396
8630001-8635000 0.9955313645330224
8635001-8640000 1.197180293497213
8640001-8645000 3.1602040036742047
8645001-8650000 3.176786789297838
8650001-8655000 1.3161445316862872
8655001-8660000 1.1919253724274206
8660001-8665000 1.0943316795627744
8665001-8670000 0.9661308605653641
8670001-8675000 1.3720815882006223
8675001-8680000 1.8089703284255438
8680001-8685000 2.464233361923075
8685001-8690000 2.7104675560138007
8690001-8695000 1.5557464957308387
8695001-8700000 1.5218087819627466
8700001-8705000 1.5192958820910758
8705001-8710000 2.01715526293288
8710001-8715000 2.511175469056316
8715001-8720000 1.3668714938594224
8720001-8725000 1.2535858977479863
8725001-8730000 1.048672774855783
8730001-8735000 4.136931914260986
8735001-8740000 18.36078450483374
8740001-8745000 1.038962082546747
8745001-8750000 1.1277171084478195
8750001-8755000 1.2235745031387706
8755001-8760000 1.931966782779119
8760001-8765000 2.9316013944576307
8765001-8770000 2.537737208146533
8770001-8775000 1.324899437289064
8775001-8780000 1.6806229521021783
8780001-8785000 9.096233641514322
8785001-8790000 2.471222246965406
8790001-8795000 1.706481399959705
8795001-8800000 1.5243587707756385
8800001-8805000 1.9018825023584365
8805001-8810000 2.78241083595632
8810001-8815000 1.627384768763053
8815001-8820000 1.39482076951821
8820001-8825000 1.1203450026836848
8825001-8830000 1.6990661291300853
8830001-8835000 2.1645166654888084
8835001-8840000 1.233941999203409
8840001-8845000 1.1265026953981585
8845001-8850000 1.2055168445605284
8850001-8855000 1.6260994312583128
8855001-8860000 1.1770295704599214
8860001-8865000 1.0320316185791647
8865001-8870000 1.262812933664864
8870001-8875000 1.5026451193085018
8875001-8880000 1.2597939122573587
8880001-8885000 1.1790079906186832
8885001-8890000 1.1861889893826145
8890001-8895000 1.4925269636206813
8895001-8900000 1.3838459834295522
8900001-8905000 1.1700414769367165
8905001-8910000 1.9295738820366426
8910001-8915000 1.9925368043753737
8915001-8920000 1.7550873989768907
8920001-8925000 1.504534624195901
8925001-8930000 1.919911047190321
8930001-8935000 4.7957397812148175
8935001-8940000 2.4487251662658465
8940001-8945000 1.7842852026787792
8945001-8950000 2.3106247540569207
8950001-8955000 1.6155919373486505
8955001-8960000 0.8688953430816208
8960001-8965000 1.2817319884240357
8965001-8970000 5.27699201858124
8970001-8975000 1.848978387811683
8975001-8980000 1.1966049729335735
8980001-8985000 1.3799910306271204
8985001-8990000 1.4496285854035924
8990001-8995000 1.6531187428232188
8995001-9000000 2.235487196272343
9000001-9005000 1.411576731532011
9005001-9010000 3.457844454574552
9010001-9015000 2.416601457923908
9015001-9020000 0.9464541578599823
9020001-9025000 2.0312879161894557
9025001-9030000 1.6140845171811589
9030001-9035000 1.3674181362905018
9035001-9040000 19.12567796791297
9040001-9045000 46.36172337428223
9045001-9050000 1.9544647008048879
9050001-9055000 1.8550811695371454
9055001-9060000 1.8318099567360688
9060001-9065000 2.1215175161871715
9065001-9070000 1.8168315307349425
9070001-9075000 1.6960210432756002
9075001-9080000 1.4859278733114605
9080001-9085000 1.1391929864158596
9085001-9090000 2.336379745314336
9090001-9095000 2.601769789425849
9095001-9100000 2.4010856794912323
9100001-9105000 2.283595703420008
9105001-9110000 2.0775855082873775
9110001-9115000 3.127755117007998
9115001-9120000 1.5920718639578217
9120001-9125000 1.6035534826213493
9125001-9130000 2.0313086771667663
9130001-9135000 1.6802520395450797
9135001-9140000 6.715023535907003
9140001-9145000 3.3903435716551225
9145001-9150000 0.9302586890817608
9150001-9155000 11.369926763171168
9155001-9160000 5.42942162902601
9160001-9165000 1.955543162446216
9165001-9170000 11.197073267017993
9170001-9175000 3.2184960376316503
9175001-9180000 2.3592441729226037
9180001-9185000 2.685160842655416
9185001-9190000 2.0502111668828946
9190001-9195000 1.8387233309763942
9195001-9200000 1.7724293993726952
9200001-9205000 1.7221746003714353
9205001-9210000 2.013081671067012
9210001-9215000 1.9610539056440899
9215001-9220000 2.182682110162274
9220001-9225000 2.8365589658810237
9225001-9230000 1.9070109906361619
9230001-9235000 1.8274430760184899
9235001-9240000 1.322196298749806
9240001-9245000 1.6768607996749234
9245001-9250000 1.923864098949951
9250001-9255000 1.476345149403936
9255001-9260000 2.7365622610672666
9260001-9265000 2.190990857760979
9265001-9270000 1.2702143044203136
9270001-9275000 1.6366277101313196
9275001-9280000 5.430396712837611
9280001-9285000 1.9393248674778707
9285001-9290000 1.428086648712597
9290001-9295000 1.7005231250380297
9295001-9300000 1.345065069619447
9300001-9305000 1.4251373399868292
9305001-9310000 1.632358401005281
9310001-9315000 2.127691826977915
9315001-9320000 2.1405153921203692
9320001-9325000 1.4037679961099094
9325001-9330000 1.2790603335269906
9330001-9335000 1.556718833413639
9335001-9340000 1.9988693742418142
9340001-9345000 1.3910397221204334
9345001-9350000 0.8624435168812085
9350001-9355000 1.3786552999989186
9355001-9360000 2.276845965404776
9360001-9365000 1.2579864935152132
9365001-9370000 1.3465046015400912
9370001-9375000 1.849780850900093
9375001-9380000 1.030161687331185
9380001-9385000 1.2466577248612678
9385001-9390000 4.626127506040002
9390001-9395000 2.3122640244486337
9395001-9400000 1.682657137894112
9400001-9405000 1.0853396841227172
9405001-9410000 1.0647225523456727
9410001-9415000 2.1850447787572245
9415001-9420000 1.1488135527793926
9420001-9425000 1.115720980115922
9425001-9430000 1.8353749563343598
9430001-9435000 1.6256936999639553
9435001-9440000 1.2286207426962448
9440001-9445000 0.941059111208671
9445001-9450000 1.1608250154311428
9450001-9455000 1.378221866847677
9455001-9460000 0.9291439563553184
9460001-9465000 1.0370439305747172
9465001-9470000 1.9637087416378287
9470001-9475000 1.2028781830668656
9475001-9480000 0.6874981353785742
9480001-9485000 0.9145538708554458
9485001-9490000 1.3076379803146991
9490001-9495000 1.0887009729829225
9495001-9500000 0.9772266502879376
9500001-9505000 0.7086677931764886
9505001-9510000 1.1504639307224527
9510001-9515000 0.6251907183353906
9515001-9520000 0.3814763480231832
9520001-9525000 1.213813983568488
9525001-9530000 0.9186300059071684
9530001-9535000 0.6262340991953318
9535001-9540000 1.1282379300595293
9540001-9545000 1.26549558435187
9545001-9550000 0.8580075498126948
9550001-9555000 1.0960747673265274
9555001-9560000 1.6556976800386662
9560001-9565000 1.2519143631302763
9565001-9570000 0.9877698350469949
9570001-9575000 1.0757638811703232
9575001-9580000 1.9922294946205796
9580001-9585000 2.025972369606257
9585001-9590000 1.4705290604517007
9590001-9595000 1.0068663586786137
9595001-9600000 0.7555609292207157
9600001-9605000 1.3776331882906225
9605001-9610000 1.4632977496221893
9610001-9615000 1.084542541737787
9615001-9620000 1.3275209999047568
9620001-9625000 1.5158303259055776
9625001-9630000 2.3840198752982134
9630001-9635000 0.8231044383268455
9635001-9640000 0.5260323851700648
9640001-9645000 1.7826371962407837
9645001-9650000 2.0307137157245845
9650001-9655000 1.4904871967599607
9655001-9660000 2.739004507647551
9660001-9665000 2.0934057549771388
9665001-9670000 1.472392301695284
9670001-9675000 1.3230721124715588
9675001-9680000 1.4914571604754525
9680001-9685000 2.706582620577784
9685001-9690000 3.2875266063704047
9690001-9695000 1.1694194429327083
9695001-9700000 1.2875948537026074
9700001-9705000 1.6435659066706478
9705001-9710000 0.8431862457113307
9710001-9715000 1.109641582804188
9715001-9720000 1.2450897448942457
9720001-9725000 1.052201862106028
9725001-9730000 2.928296465857889
9730001-9735000 1.6437321609730604
9735001-9740000 1.2009918234585342
9740001-9745000 1.7947042644157578
9745001-9750000 1.2686505198320184
9750001-9755000 1.3955599871620772
9755001-9760000 1.5906030770926665
9760001-9765000 1.3356607523057022
9765001-9770000 0.6265132932073694
9770001-9775000 0.6616403155726874
9775001-9780000 1.47558090580261
9780001-9785000 1.011805190305753
9785001-9790000 1.312537429290699
9790001-9795000 2.6598391053287602
9795001-9800000 2.171010570822748
9800001-9805000 2.1242720572437355
9805001-9810000 1.5514628473471552
9810001-9815000 1.2894411007656363
9815001-9820000 1.6782457696595066
9820001-9825000 1.4463042856655002
9825001-9830000 1.3048394187285164
9830001-9835000 1.9592827981080005
9835001-9840000 1.6041793161501214
9840001-9845000 1.358633252742107
9845001-9850000 1.4629613153386547
9850001-9855000 1.0498089115657838
9855001-9860000 1.4263962337625187
9860001-9865000 1.8740760027341155
9865001-9870000 1.096630036696582
9870001-9875000 0.97907569214855
9875001-9880000 1.47995571749428
9880001-9885000 1.7001139579560656
9885001-9890000 1.5668844834511217
9890001-9895000 2.067774606240803
9895001-9900000 1.7191948062047455
9900001-9905000 1.0347885421649847
9905001-9910000 1.340953522932791
9910001-9915000 2.258255511647131
9915001-9920000 1.26499873315957
9920001-9925000 1.2919727185182037
9925001-9930000 1.0310070657409045
9930001-9935000 1.0511301701228384
9935001-9940000 1.5360511207561305
9940001-9945000 1.458448411786805
9945001-9950000 1.3462064074745557
9950001-9955000 0.9682454243774608
9955001-9960000 1.0999414185158687
9960001-9965000 1.8444919381940048
9965001-9970000 1.9977690889735502
9970001-9975000 1.893523392978144
9975001-9980000 2.0663626433267117
9980001-9985000 1.8449038367776491
9985001-9990000 1.5165302130001654
9990001-9995000 1.2522480374763119
9995001-10000000 1.5341763659940637
10000001-10005000 2.3379128666357483
10005001-10010000 3.588955987917978
10010001-10015000 2.902523271011771
10015001-10020000 2.398372934017873
10020001-10025000 1.6222755067126542
10025001-10030000 1.322596247451529
10030001-10035000 1.9846831181658373
10035001-10040000 1.8949971187121133
10040001-10045000 1.9615011252231715
10045001-10050000 2.5889828308817044
10050001-10055000 1.9540112988148772
10055001-10060000 1.7316634840773704
10060001-10065000 4.102862053956263
10065001-10070000 9.43090720384358
10070001-10075000 3.7489678931385098
10075001-10080000 2.807506593653398
10080001-10085000 2.927245353468581
10085001-10090000 4.604584818801497
10090001-10095000 3.482098757206559
10095001-10100000 2.090431673952331
10100001-10105000 2.432190255424532
10105001-10110000 2.1595758631150757
10110001-10115000 2.4067930519901823
10115001-10120000 14.872805138571637
10120001-10125000 3.5561732602732525
10125001-10130000 1.6340791071810634
10130001-10135000 2.028124940444689
10135001-10140000 2.498428572723821
10140001-10145000 2.666637689460984
10145001-10150000 1.6441401328668541
10150001-10155000 1.7997339353648245
10155001-10160000 1.7893036209773931
10160001-10165000 1.3757611481412457
10165001-10170000 1.3806473076173982
10170001-10175000 1.4607677501532836
10175001-10180000 1.7367805222189214
10180001-10185000 2.5539076303962944
10185001-10190000 3.552041035159698
10190001-10195000 1.773373914011389
10195001-10200000 1.5556896818990686
10200001-10205000 1.9226888123352315
10205001-10210000 3.1163844582982643
10210001-10215000 2.06126229472265
10215001-10220000 1.0609896392906544
10220001-10225000 1.4671787084061312
10225001-10230000 1.7782104710457924
10230001-10235000 1.38977099985773
10235001-10240000 2.186866188632147
10240001-10245000 3.462333392448087
10245001-10250000 2.282082256486899
10250001-10255000 1.5411955195697733
10255001-10260000 1.62799295758073
10260001-10265000 2.9000329451569935
10265001-10270000 1.7774984835129162
10270001-10275000 1.637850272088104
10275001-10280000 1.78423082698492
10280001-10285000 2.617919916595148
10285001-10290000 7.555428801023949
10290001-10295000 3.1060542640902105
10295001-10300000 2.388984766476948
10300001-10305000 2.455008519529485
10305001-10310000 1.8926051690043773
10310001-10315000 1.525561380987338
10315001-10320000 1.9997776825064648
10320001-10325000 2.364477316550984
10325001-10330000 1.8612281076891122
10330001-10335000 4.588935223010683
10335001-10340000 3.700439185093512
10340001-10345000 1.462685153893501
10345001-10350000 2.0286936506017716
10350001-10355000 1.8471431378181284
10355001-10360000 1.3195048483584682
10360001-10365000 1.513517311176005
10365001-10370000 1.9876102771762534
10370001-10375000 1.3668330318631448
10375001-10380000 1.3620013114579108
10380001-10385000 3.6552921606257462
10385001-10390000 2.3029253661537994
10390001-10395000 1.9321926002667498
10395001-10400000 3.054514325401283
10400001-10405000 2.7362403989406805
10405001-10410000 2.1464492643097937
10410001-10415000 1.6793417300475928
10415001-10420000 2.6347486849908885
10420001-10425000 4.9367798282946564
10425001-10430000 2.4556126704375436
10430001-10435000 1.965867600682196
10435001-10440000 4.430860441925442
10440001-10445000 2.749703408898375
10445001-10450000 1.2986015397973798
10450001-10455000 1.696298515572929
10455001-10460000 4.878148732516715
10460001-10465000 3.3452011767926524
10465001-10470000 2.21356514109336
10470001-10475000 2.753985106425785
10475001-10480000 7.475333261798672
10480001-10485000 11.931182831694642
10485001-10490000 5.283236617115738
10490001-10495000 3.404159929107631
10495001-10500000 2.2580880016873754
10500001-10505000 2.5472538593404295
10505001-10510000 5.033440120417132
10510001-10515000 2.2856966048374905
10515001-10520000 1.4715019564247356
10520001-10525000 1.9921238530193042
10525001-10530000 1.3853978373725553
10530001-10535000 1.3479094321248044
10535001-10540000 4.213752678532901
10540001-10545000 2.2350505370437372
10545001-10550000 0.5083668803312625
10550001-10555000 0.4602912229828436
10555001-10560000 1.0602026172898529
10560001-10565000 1.9856419882242533
10565001-10570000 1.7309716706496316
10570001-10575000 1.8047081789343116
10575001-10580000 2.7163646006693813
10580001-10585000 4.649072421965266
10585001-10590000 2.392583306903045
10590001-10595000 2.1807743057486224
10595001-10600000 1.731636205567139
10600001-10605000 1.2499978970576269
10605001-10610000 2.2079397868304342
10610001-10615000 1.387131475696709
10615001-10620000 1.0194489460680107
10620001-10625000 1.7292623705198134
10625001-10630000 1.722007503301662
10630001-10635000 1.6268714972021368
10635001-10640000 1.3346254603360967
10640001-10645000 1.3546918564917285
10645001-10650000 1.5561698895779366
10650001-10655000 1.3202905652801433
10655001-10660000 1.2956013130161423
10660001-10665000 1.5959414205826135
10665001-10670000 1.7810299746851737
10670001-10675000 2.00422314985612
10675001-10680000 1.978276850761787
10680001-10685000 1.3367137765862718
10685001-10690000 1.7477847378833336
10690001-10695000 2.770234536923813
10695001-10700000 1.5307601117800607
10700001-10705000 1.3599784332021112
10705001-10710000 4.122933023938441
10710001-10715000 1.8336693996708449
10715001-10720000 1.0957447651968621
10720001-10725000 1.392437206681477
10725001-10730000 1.618060317265108
10730001-10735000 12.835226253808903
10735001-10740000 2.157409310083765
10740001-10745000 0.9567326905185091
10745001-10750000 1.4001573106191225
10750001-10755000 1.5200460602730805
10755001-10760000 1.1393623142903173
10760001-10765000 1.3645660398025907
10765001-10770000 7.761777346445922
10770001-10775000 3.9102201170699895
10775001-10780000 1.179999774112009
10780001-10785000 1.6283111495762888
10785001-10790000 1.2648822882454474
10790001-10795000 0.6207910601891172
10795001-10800000 0.836697566576346
10800001-10805000 7.261860427170253
10805001-10810000 2.5850040270410397
10810001-10815000 1.5828421948139166
10815001-10820000 3.123629825567546
10820001-10825000 1.6302846040232366
10825001-10830000 1.2169475100537073
10830001-10835000 3.1100445991323444
10835001-10840000 2.8141037423476707
10840001-10845000 1.5448894718059185
10845001-10850000 2.9591206939595143
10850001-10855000 1.9045922620108675
10855001-10860000 1.410313880258294
10860001-10865000 1.5450957337932885
10865001-10870000 0.699457455359238
10870001-10875000 1.710952364617659
10875001-10880000 6.673200053197576
10880001-10885000 0.9858593475138644
10885001-10890000 1.1402334096461257
10890001-10895000 1.3508341061742617
10895001-10900000 1.0238847714116732
10900001-10905000 1.6908647320026151
10905001-10910000 3.1887767075131386
10910001-10915000 1.7701458539208608
10915001-10920000 1.9242111264800084
10920001-10925000 2.347046997224393
10925001-10930000 1.5498028776273367
10930001-10935000 1.407998552347607
10935001-10940000 2.8779242166885206
10940001-10945000 2.199508538902078
10945001-10950000 1.224134856281352
10950001-10955000 1.6915315545346001
10955001-10960000 3.2285618043254076
10960001-10965000 1.646923696579871
10965001-10970000 1.2903774668435668
10970001-10975000 1.673153393989801
10975001-10980000 1.4538954967713944
10980001-10985000 1.475110717593277
10985001-10990000 1.4060072472523382
10990001-10995000 1.439503273261774
10995001-11000000 1.4201796744736648
11000001-11005000 1.207746125463268
11005001-11010000 1.3129320518397998
11010001-11015000 1.338282472685549
11015001-11020000 1.25120122467981
11020001-11025000 0.9313029275615972
11025001-11030000 1.4283252444882288
11030001-11035000 3.7313325083419566
11035001-11040000 1.3319963858443749
11040001-11045000 1.0307622869183473
11045001-11050000 1.8002846172690403
11050001-11055000 1.6332970024741482
11055001-11060000 1.1501425423651999
11060001-11065000 0.9895940753271573
11065001-11070000 0.9818614517382132
11070001-11075000 1.8159146384088354
11075001-11080000 2.0050333522105546
11080001-11085000 2.283064224108376
11085001-11090000 17.22997788284966
11090001-11095000 3.467009012345539
11095001-11100000 1.7533469043774288
11100001-11105000 1.8099650465838857
11105001-11110000 2.603997340562609
11110001-11115000 2.5625913045386155
11115001-11120000 1.755121640523924
11120001-11125000 1.7679792835985328
11125001-11130000 2.5047848398761117
11130001-11135000 2.1939203895528805
11135001-11140000 0.8306526427471654
11140001-11145000 1.9305132238262028
11145001-11150000 1.9707139860484646
11150001-11155000 0.9017362636512541
11155001-11160000 1.693444187689392
11160001-11165000 1.3536333598282324
11165001-11170000 1.2764959227000814
11170001-11175000 1.4876780746080704
11175001-11180000 1.3075334862085055
11180001-11185000 1.363319880281263
11185001-11190000 1.452146769499211
11190001-11195000 1.132986232889989
11195001-11200000 1.0930199026046727
11200001-11205000 1.1860614363605932
11205001-11210000 1.5687046967277654
11210001-11215000 2.4934094596480727
11215001-11220000 1.4081173136411693
11220001-11225000 1.2893726594152424
11225001-11230000 1.610998224083498
11230001-11235000 2.161231635494051
11235001-11240000 2.719250854305155
11240001-11245000 1.5631216138757364
11245001-11250000 1.4620849572148302
11250001-11255000 9.109915768149728
11255001-11260000 3.9861122149885917
11260001-11265000 1.5461674251674216
11265001-11270000 2.3916238179533678
11270001-11275000 3.2169918311350294
11275001-11280000 1.8326555222276828
11280001-11285000 5.436637861502545
11285001-11290000 6.517133931069124
11290001-11295000 1.5481068543033099
11295001-11300000 1.8536226317554687
11300001-11305000 2.63647497861164
11305001-11310000 5.335027387387304
11310001-11315000 3.186051703541638
11315001-11320000 1.7137698133019166
11320001-11325000 1.8469066663509093
11325001-11330000 4.839960677010651
11330001-11335000 5.971932125027067
11335001-11340000 1.6388066245682271
11340001-11345000 1.3609145004215988
11345001-11350000 1.412344243362184
11350001-11355000 1.647856032463898
11355001-11360000 2.8147370832193856
11360001-11365000 2.401310013164533
11365001-11370000 1.693703941635341
11370001-11375000 1.9730059884721505
11375001-11380000 1.2412349260831033
11380001-11385000 1.0116398478807693
11385001-11390000 2.004007748658679
11390001-11395000 1.7579509204693318
11395001-11400000 2.4194884402347454
11400001-11405000 4.39508469305274
11405001-11410000 2.3624177298934375
11410001-11415000 4.11289308660452
11415001-11420000 6.773060008487078
11420001-11425000 2.614205672566802
11425001-11430000 1.790733491565485
11430001-11435000 1.8238514465508315
11435001-11440000 1.7866289693795605
11440001-11445000 1.3220693254009328
11445001-11450000 2.387183960041695
11450001-11455000 2.9265960284085617
11455001-11460000 1.0893515560624498
11460001-11465000 0.846179582264523
11465001-11470000 5.203589580814681
11470001-11475000 4.894979108885574
11475001-11480000 1.0906621284120357
11480001-11485000 1.9238156508321904
11485001-11490000 4.150494741491976
11490001-11495000 6.513768298757683
11495001-11500000 4.1890764822731885
11500001-11505000 2.951944225493128
11505001-11510000 1.6721763760373871
11510001-11515000 2.50174222502596
11515001-11520000 4.374440666118028
11520001-11525000 1.3095705808319293
11525001-11530000 1.118357984088244
11530001-11535000 2.6957440400683037
11535001-11540000 2.92364046151144
11540001-11545000 0.7819653081615616
11545001-11550000 1.0937751520786685
11550001-11555000 0.9099968288375476
11555001-11560000 0.585162807686081
11560001-11565000 1.1792807615885816
11565001-11570000 1.4166335470193108
11570001-11575000 1.214311842079572
11575001-11580000 1.5700218005982973
11580001-11585000 1.465005238343395
11585001-11590000 1.4451332199895142
11590001-11595000 1.6365226884235204
11595001-11600000 3.1709299510094677
11600001-11605000 4.481832895484952
11605001-11610000 3.6913775668783897
11610001-11615000 4.089426329639165
11615001-11620000 2.3591416130026026
11620001-11625000 2.738038263867516
11625001-11630000 3.037870605779348
11630001-11635000 1.6735803255358477
11635001-11640000 1.6560267678982794
11640001-11645000 2.277670354846589
11645001-11650000 3.681301800369266
11650001-11655000 3.356093203363482
11655001-11660000 2.4732713771334898
11660001-11665000 1.8973366943819148
11665001-11670000 2.4245863733479505
11670001-11675000 2.51058215527742
11675001-11680000 1.9774626513456666
11680001-11685000 2.8501697627234135
11685001-11690000 2.47183608608059
11690001-11695000 2.1457475921773286
11695001-11700000 2.4451807715925327
11700001-11705000 3.2298552078854077
11705001-11710000 4.344716551040009
11710001-11715000 2.4298697580613933
11715001-11720000 1.5751872299175396
11720001-11725000 2.0160125943880036
11725001-11730000 1.4931101017242088
11730001-11735000 1.3958655167637593
11735001-11740000 1.8207359897482027
11740001-11745000 2.5101408802958716
11745001-11750000 9.439047754111257
11750001-11755000 5.833126643801821
11755001-11760000 1.9932524527445632
11760001-11765000 1.3669283846466858
11765001-11770000 4.440710584400958
11770001-11775000 9.571203091834368
11775001-11780000 2.7657467112534833
11780001-11785000 2.890043651552257
11785001-11790000 2.3604467232129407
11790001-11795000 4.382169918654263
11795001-11800000 3.955814409990233
11800001-11805000 0.9268199047499522
11805001-11810000 1.9594542123367586
11810001-11815000 2.540331838708824
11815001-11820000 1.1343521759542714
11820001-11825000 2.1855356536308106
11825001-11830000 2.039633926795051
11830001-11835000 1.8375570993932338
11835001-11840000 5.230441526959954
11840001-11845000 1.7965213884064555
11845001-11850000 1.1881024165497118
11850001-11855000 1.890777874609992
11855001-11860000 2.8754439342874285
11860001-11865000 1.7235901580171222
11865001-11870000 1.1997603210915273
11870001-11875000 1.3279429036622106
11875001-11880000 1.07306671800663
11880001-11885000 0.851135564496844
11885001-11890000 1.5617478370253426
11890001-11895000 1.4050341898410152
11895001-11900000 2.3063010944453826
11900001-11905000 6.612881600550883
11905001-11910000 4.1559832391614595
11910001-11915000 4.967836554980085
11915001-11920000 4.967836554980085
11920001-11925000 4.967836554980085
11925001-11930000 4.967836554980085
11930001-11935000 4.967836554980085
11935001-11940000 4.967836554980085
11940001-11945000 4.967836554980085
11945001-11950000 4.967836554980085
11950001-11955000 4.967836554980085
11955001-11960000 4.967836554980085
11960001-11965000 4.967836554980085
11965001-11970000 4.967836554980085
11970001-11975000 5.206041378451446
11975001-11980000 4.268902766812784
11980001-11985000 6.992743978967716
11985001-11990000 8.60588176254317
11990001-11995000 6.781384204450072
11995001-12000000 10.20514741493281
12000001-12005000 6.486220034407697
12005001-12010000 5.50407869688196
12225001-12230000 1.5619438533362113
12230001-12235000 2.8718224962011503
12235001-12240000 5.643181209559396
12240001-12245000 2.0934097483793632
12245001-12250000 5.752107074888099
12250001-12255000 8.199346307189149
12255001-12260000 3.1987597866312116
12260001-12265000 4.7970853688936606
12265001-12270000 4.569054375628316
12270001-12275000 4.569054375628316
12275001-12280000 4.569054375628316
12280001-12285000 4.569054375628316
12285001-12290000 4.569054375628316
12290001-12295000 4.569054375628316
12295001-12300000 4.569054375628316
12300001-12305000 4.569054375628316
12305001-12310000 4.569054375628316
12310001-12315000 4.569054375628316
12315001-12320000 4.569054375628316
12320001-12325000 4.569054375628316
12325001-12330000 4.569054375628316
12330001-12335000 4.569054375628316
12335001-12340000 4.569054375628316
12340001-12345000 4.569054375628316
12345001-12350000 4.569054375628316
12350001-12355000 4.569054375628316
12355001-12360000 4.569054375628316
12360001-12365000 4.569054375628316
12365001-12370000 4.569054375628316
12370001-12375000 4.569054375628316
12375001-12380000 4.569054375628316
12380001-12385000 4.569054375628316
12385001-12390000 4.569054375628316
12390001-12395000 4.569054375628316
12395001-12400000 4.569054375628316
12400001-12405000 4.569054375628316
12405001-12410000 4.569054375628316
12410001-12415000 4.569054375628316
12415001-12420000 4.569054375628316
12420001-12425000 4.569054375628316
12425001-12430000 4.569054375628316
12430001-12435000 4.569054375628316
12435001-12440000 4.569054375628316
12440001-12445000 4.569054375628316
12445001-12450000 4.569054375628316
12450001-12455000 3.728180332335957
12455001-12460000 6.25888311397983
12460001-12465000 1.956278890642709
12465001-12470000 0.8922273441283228
12470001-12475000 0.9982429242957892
12475001-12480000 1.265737044849904
12480001-12485000 2.520750659973143
12485001-12490000 1.3232986588416134
12490001-12495000 1.5467088477390656
12495001-12500000 1.3566828594088733
12500001-12505000 1.2976324867823321
12505001-12510000 1.6041938955033468
12510001-12515000 1.6687349693721798
12515001-12520000 2.1332890279198873
12520001-12525000 1.19770204185766
12525001-12530000 1.365832523452165
12530001-12535000 2.6834944041762214
12535001-12540000 1.9129929737416742
12540001-12545000 1.6576359643325274
12545001-12550000 2.44533003219816
12550001-12555000 3.9345462077196913
12555001-12560000 1.5907017120262652
12560001-12565000 1.3955042448099462
12565001-12570000 1.8123599181253895
12570001-12575000 1.6009753166482
12575001-12580000 2.6032047738088266
12580001-12585000 1.4638891050323033
12585001-12590000 1.2088408653115177
12590001-12595000 1.2453964717601518
12595001-12600000 1.0657006661175634
12600001-12605000 1.293421070655918
12605001-12610000 0.8751544984445555
12610001-12615000 0.992065363131727
12615001-12620000 4.80251403197815
12620001-12625000 3.7287447474678306
12625001-12630000 2.238809480255609
12630001-12635000 2.0535165203022094
12635001-12640000 1.8043470240230073
12640001-12645000 2.1301882286682043
12645001-12650000 1.6852949787251124
12650001-12655000 1.4486260478840716
12655001-12660000 6.248681604371569
12660001-12665000 2.5417249086087
12665001-12670000 0.7599986840523459
12670001-12675000 1.5848546228477214
12675001-12680000 2.074333466758975
12680001-12685000 1.554743190992371
12685001-12690000 1.966449956447756
12690001-12695000 1.5392536002315258
12695001-12700000 1.6556570676571905
12700001-12705000 2.5596672519696817
12705001-12710000 2.4806718945688826
12710001-12715000 35.49947621919734
12715001-12720000 29.393940686220557
12720001-12725000 0.986816889072172
12725001-12730000 1.6282675089819554
12730001-12735000 3.2548996004389052
12735001-12740000 1.1988694106025477
12740001-12745000 0.9458498775454998
12745001-12750000 1.5085851875416885
12750001-12755000 0.9095798076567388
12755001-12760000 0.6402070063657089
12760001-12765000 0.9173071501764758
12765001-12770000 1.8599997420344032
12770001-12775000 4.076025797231348
12775001-12780000 1.299078619672932
12780001-12785000 0.8941800523742859
12785001-12790000 1.9163806915008146
12790001-12795000 2.046067620915446
12795001-12800000 1.1715544103210171
12800001-12805000 1.2236804120477585
12805001-12810000 1.6116690908566802
12810001-12815000 1.8142995462160711
12815001-12820000 1.9996518742879823
12820001-12825000 2.7075251546124286
12825001-12830000 1.9357682910019343
12830001-12835000 1.9031687380671265
12835001-12840000 2.300447558993173
12840001-12845000 1.9050929536572538
12845001-12850000 1.9757821153961481
12850001-12855000 1.566247963711197
12855001-12860000 1.1613725010913556
12860001-12865000 1.2538567499288713
12865001-12870000 3.7293086424065955
12870001-12875000 3.783870892479951
12875001-12880000 1.5810750879591768
12880001-12885000 3.10571594239987
12885001-12890000 3.3744340922609344
12890001-12895000 1.9016860686821193
12895001-12900000 5.679758141078082
12900001-12905000 4.15914312729348
12905001-12910000 1.961037408810099
12910001-12915000 2.7274839356919305
12915001-12920000 1.897067426471546
12920001-12925000 1.8018155026553708
12925001-12930000 2.257326740041173
12930001-12935000 1.941588482294262
12935001-12940000 1.8240397472522174
12940001-12945000 1.618036745480581
12945001-12950000 1.4181337097700202
12950001-12955000 1.3425282739244049
12955001-12960000 1.3622078987519948
12960001-12965000 1.7544984689271472
12965001-12970000 1.7186084636242316
12970001-12975000 1.3935791074470179
12975001-12980000 25.569879839149877
12980001-12985000 38.7816375360704
12985001-12990000 5.194072027668046
12990001-12995000 3.4295331405264244
12995001-13000000 3.448833446189583
13000001-13005000 2.4572134795800045
13005001-13010000 1.545308194959374
13010001-13015000 2.873544128191651
13015001-13020000 2.719937147698287
13020001-13025000 1.7669547332316533
13025001-13030000 2.948207563665977
13030001-13035000 1.6808547369883817
13035001-13040000 1.373137692023542
13040001-13045000 1.6280687772079647
13045001-13050000 1.1895695149832344
13050001-13055000 1.3042666546355193
13055001-13060000 1.1409098653208773
13060001-13065000 0.9930802722817468
13065001-13070000 0.9171200807624931
13070001-13075000 1.5363407719288713
13075001-13080000 2.62684004737365
13080001-13085000 1.7133616707472863
13085001-13090000 1.9661496572181705
13090001-13095000 2.2875938224434167
13095001-13100000 1.2695779027865632
13100001-13105000 1.0794714236986305
13105001-13110000 1.9402617182925503
13110001-13115000 1.233451641618257
13115001-13120000 0.7064190471836974
13120001-13125000 0.8816532823071529
13125001-13130000 1.1151587884071807
13130001-13135000 0.9072848603575456
13135001-13140000 0.8217262727631804
13140001-13145000 1.3550746380067573
13145001-13150000 2.145893183913353
13150001-13155000 1.2517746933403662
13155001-13160000 1.2819338663016937
13160001-13165000 1.4612015327788834
13165001-13170000 1.3421342874016646
13170001-13175000 1.6322847549168205
13175001-13180000 1.974503916058817
13180001-13185000 2.640586100853543
13185001-13190000 2.2917842076714683
13190001-13195000 1.2545049439252511
13195001-13200000 1.2046802898741011
13200001-13205000 1.6246216469285215
13205001-13210000 2.799989448633426
13210001-13215000 2.6345985525227467
13215001-13220000 2.094661946060401
13220001-13225000 1.9922437742539099
13225001-13230000 1.7756917753111425
13230001-13235000 1.6244185388576793
13235001-13240000 1.3798472817318186
13240001-13245000 1.4086422706165582
13245001-13250000 2.6888275513152906
13250001-13255000 2.440558178361172
13255001-13260000 2.184921028826998
13260001-13265000 3.663254142316411
13265001-13270000 3.7085983787176424
13270001-13275000 4.304946932023803
13275001-13280000 1.6562762885242672
13280001-13285000 1.478716201077676
13285001-13290000 1.607786543024509
13290001-13295000 1.1938926865261699
13295001-13300000 1.05024570483833
13300001-13305000 0.7319207099039106
13305001-13310000 2.2930014105045364
13310001-13315000 3.330607197982261
13315001-13320000 1.2185765698028388
13320001-13325000 1.516056039199617
13325001-13330000 3.3907667904825276
13330001-13335000 3.102937328044653
13335001-13340000 0.8370671800384561
13340001-13345000 0.8426796314076519
13345001-13350000 2.100431114309386
13350001-13355000 1.168050528048738
13355001-13360000 0.8463310734702225
13360001-13365000 1.8578858072740732
13365001-13370000 1.1672310176071417
13370001-13375000 0.5624506139846824
13375001-13380000 1.088658017180726
13380001-13385000 1.1512112286745033
13385001-13390000 0.5036561564634927
13390001-13395000 4.385204992518292
13395001-13400000 26.07772128867459
13400001-13405000 2.392925563397281
13405001-13410000 3.026460756777929
13410001-13415000 2.602080120031496
13415001-13420000 1.9652414417444741
13420001-13425000 2.031747452823817
13425001-13430000 2.021656566131154
13430001-13435000 2.5929499769765347
13435001-13440000 2.0807670176699413
13440001-13445000 1.6261855994670666
13445001-13450000 1.6474200385440998
13450001-13455000 1.6024626701063462
13455001-13460000 1.423283690347887
13460001-13465000 1.4649721037818548
13465001-13470000 2.078361696780404
13470001-13475000 2.0106001482312332
13475001-13480000 6.306526148710892
13480001-13485000 4.760815551975822
13485001-13490000 5.882580048076448
13490001-13495000 16.528557953941885
13495001-13500000 0.9453638705284222
13500001-13505000 0.8199184731742616
13505001-13510000 1.1124786221174046
13510001-13515000 3.519424802684493
13515001-13520000 1.7241455392590892
13520001-13525000 1.2140258796838501
13525001-13530000 1.7611108048003195
13530001-13535000 1.6017157331604228
13535001-13540000 1.777052486504721
13540001-13545000 5.053897786177475
13545001-13550000 2.8888121518153547
13550001-13555000 1.6966017607381114
13555001-13560000 3.8334090925243944
13560001-13565000 4.620779789215206
13565001-13570000 1.6829582941399859
13570001-13575000 1.6318820588666823
13575001-13580000 2.2008767825588933
13580001-13585000 1.514592799460825
13585001-13590000 1.2042060075800045
13590001-13595000 1.5950437641327768
13595001-13600000 12.692086090455824
13600001-13605000 10.84701943324784
13605001-13610000 3.2820385594708017
13610001-13615000 2.5231379638937237
13615001-13620000 2.101844963593633
13620001-13625000 2.4501622362123805
13625001-13630000 2.216351567423457
13630001-13635000 2.310516480286824
13635001-13640000 2.2316668389711323
13640001-13645000 1.84635045844397
13645001-13650000 1.7682050337288728
13650001-13655000 2.529392691105856
13655001-13660000 4.145815363962511
13660001-13665000 3.3369207154388736
13665001-13670000 2.778164068242775
13670001-13675000 3.2654519085950016
13675001-13680000 4.2062921491339536
13680001-13685000 2.8881204395126616
13685001-13690000 2.282260749579273
13690001-13695000 2.166446328587837
13695001-13700000 2.774362820240809
13700001-13705000 2.413739435874426
13705001-13710000 1.4550703386614916
13710001-13715000 2.9604156000902613
13715001-13720000 22.57747670078503
13720001-13725000 6.353925626842033
13725001-13730000 4.368604022671939
13730001-13735000 2.995338687467499
13735001-13740000 2.112568769685447
13740001-13745000 11.02528538350203
13745001-13750000 4.896577794817639
13750001-13755000 0.9764820181943868
13755001-13760000 1.5804776159560527
13760001-13765000 1.6724601500716758
13765001-13770000 1.4387284822901265
13770001-13775000 2.2615665713246758
13775001-13780000 2.5125335978620313
13780001-13785000 2.636740976972812
13785001-13790000 2.2344234860620173
13790001-13795000 2.4371842817049743
13795001-13800000 2.821965099035402
13800001-13805000 2.6619649696010397
13805001-13810000 3.4517588802093204
13810001-13815000 3.0336122875092895
13815001-13820000 1.9289615821406538
13820001-13825000 2.117823321922146
13825001-13830000 6.7277546552125145
13830001-13835000 3.232209766803501
13835001-13840000 2.148134694296419
13840001-13845000 2.8481337069639747
13845001-13850000 1.656670673281384
13850001-13855000 0.9386079357648729
13855001-13860000 1.166178305009824
13860001-13865000 1.4807291566793581
13865001-13870000 1.558939980259248
13870001-13875000 2.285676868535625
13875001-13880000 1.7094636114409731
13880001-13885000 2.4529550655352876
13885001-13890000 4.437632094981841
13890001-13895000 6.831656171444715
13895001-13900000 14.880273345713576
13900001-13905000 6.034452254659932
13905001-13910000 5.496965073765382
13910001-13915000 5.040826555807853
13915001-13920000 3.925810535027086
13920001-13925000 6.333003854358697
13925001-13930000 4.2734253413409835
13930001-13935000 1.6689640226903975
13935001-13940000 1.1835368333845808
13940001-13945000 2.4638711950712304
13945001-13950000 6.4449661854283375
13950001-13955000 2.689475485416235
13955001-13960000 2.5332054641045136
13960001-13965000 2.7222892613668668
13965001-13970000 1.713229078832941
13970001-13975000 1.4921284304068565
13975001-13980000 2.367341446934871
13980001-13985000 1.7501593454039424
13985001-13990000 1.4285708114704898
13990001-13995000 1.4339617826715958
13995001-14000000 1.5555919063396664
14000001-14005000 2.071194250577771
14005001-14010000 2.282886610253833
14010001-14015000 3.5665859503680055
14015001-14020000 2.0722728815454103
14020001-14025000 3.4636229672101857
14025001-14030000 5.918655954733867
14030001-14035000 1.9705359410324432
14035001-14040000 2.65038315990881
14040001-14045000 2.32006962721156
14045001-14050000 1.7999154013751766
14050001-14055000 1.3814738971562934
14055001-14060000 1.063748452392992
14060001-14065000 1.2724303119961444
14065001-14070000 2.3790688111976763
14070001-14075000 2.495235798715918
14075001-14080000 1.9476053412972716
14080001-14085000 2.8026162398606314
14085001-14090000 4.414553032122743
14090001-14095000 3.529791951379764
14095001-14100000 1.519103536095116
14100001-14105000 1.1081383397919524
14105001-14110000 2.3094550766309254
14110001-14115000 5.188546489653901
14115001-14120000 2.5357799711679183
14120001-14125000 2.369551871447463
14125001-14130000 2.3433507856058755
14130001-14135000 1.669942744557703
14135001-14140000 1.807840037497754
14140001-14145000 3.240038212361955
14145001-14150000 3.2729875767030276
14150001-14155000 2.42041209345011
14155001-14160000 2.4559226441116655
14160001-14165000 3.829287026971279
14165001-14170000 2.9586132703744514
14170001-14175000 3.415832956096382
14175001-14180000 4.884723076504842
14180001-14185000 1.657561449207984
14185001-14190000 1.4722001419544748
14190001-14195000 1.945685737437232
14195001-14200000 1.2475462566712712
14200001-14205000 1.07378101876535
14205001-14210000 0.70785754214848
14210001-14215000 0.6475290732949494
14215001-14220000 1.071590273238404
14220001-14225000 0.8373729699073018
14225001-14230000 1.0487884775256606
14230001-14235000 0.7905224570618136
14235001-14240000 0.4990423608926587
14240001-14245000 0.7823845427492969
14245001-14250000 0.7193792543051805
14250001-14255000 1.0615263465358091
14255001-14260000 1.3283658474915758
14260001-14265000 1.0147193274716544
14265001-14270000 2.5220866686267067
14270001-14275000 5.770525617812402
14275001-14280000 4.346698442830326
14280001-14285000 2.0944992888005993
14285001-14290000 1.3740633023388709
14290001-14295000 2.3595576496234556
14295001-14300000 2.689345904949792
14300001-14305000 1.170063602486142
14305001-14310000 1.4086310040452326
14310001-14315000 1.8783997199097004
14315001-14320000 1.3831421960327932
14320001-14325000 1.229913389468848
14325001-14330000 1.2219885921032476
14330001-14335000 1.467459516182552
14335001-14340000 1.5524255203935775
14340001-14345000 1.736671873107695
14345001-14350000 1.9915559402213199
14350001-14355000 1.57984349999386
14355001-14360000 2.1315643773551085
14360001-14365000 2.0915999326696038
14365001-14370000 1.2905840511793454
14370001-14375000 1.1941463317931613
14375001-14380000 1.0843129382584908
14380001-14385000 1.2882618895241211
14385001-14390000 12.838583076853519
14390001-14395000 4.151379762839972
14395001-14400000 1.1194576114097323
14400001-14405000 1.2457699896257841
14405001-14410000 2.179905075305925
14410001-14415000 1.3767509515855656
14415001-14420000 1.4658656202830191
14420001-14425000 2.050623706455824
14425001-14430000 1.1369735230058475
14430001-14435000 1.0126116654447082
14435001-14440000 1.4628754359621736
14440001-14445000 1.1552911863043978
14445001-14450000 1.3553437804452362
14450001-14455000 4.479600815573795
14455001-14460000 3.3001329578146166
14460001-14465000 2.7351040257999184
14465001-14470000 2.7864921485922274
14470001-14475000 2.0503927214254163
14475001-14480000 1.6987246109256962
14480001-14485000 2.034983030891879
14485001-14490000 2.1352834124430284
14490001-14495000 1.807426215443423
14495001-14500000 2.217520682867713
14500001-14505000 3.5989025605776384
14505001-14510000 7.648951058667969
14510001-14515000 7.209191656093493
14515001-14520000 2.069083620866014
14520001-14525000 1.808984630407448
14525001-14530000 2.175263940665806
14530001-14535000 2.6399754017502706
14535001-14540000 5.372346774154575
14540001-14545000 1.934628396908288
14545001-14550000 1.3691562887653883
14550001-14555000 1.7387834302899035
14555001-14560000 1.5370662831602064
14560001-14565000 1.653604786793715
14565001-14570000 1.3961629157933269
14570001-14575000 1.4784239334601124
14575001-14580000 3.266130472390167
14580001-14585000 2.1745218065320744
14585001-14590000 1.5284636137614622
14590001-14595000 1.8339630954258046
14595001-14600000 1.6646493489918428
14600001-14605000 1.7896652708896135
14605001-14610000 2.135996540918666
14610001-14615000 1.194753414977234
14615001-14620000 1.8216943030496164
14620001-14625000 2.030651657109413
14625001-14630000 0.9492352151994262
14630001-14635000 1.3300565381364098
14635001-14640000 1.9461656516781554
14640001-14645000 1.5089589100600895
14645001-14650000 1.3552448436303082
14650001-14655000 1.529310895884829
14655001-14660000 1.6158856970484647
14660001-14665000 1.0437106714920912
14665001-14670000 1.6078303026477738
14670001-14675000 6.2642818670035565
14675001-14680000 1.6996910465719302
14680001-14685000 1.2292845388299696
14685001-14690000 1.707229441328875
14690001-14695000 3.680100334936691
14695001-14700000 3.2804100241050738
14700001-14705000 0.9989931468358106
14705001-14710000 0.6202263377536503
14710001-14715000 0.7014657933686675
14715001-14720000 0.7894408449667931
14720001-14725000 0.5575389099170622
14725001-14730000 0.5174249270288936
14730001-14735000 1.201029271321647
14735001-14740000 1.209221476037909
14740001-14745000 0.6448094301238754
14745001-14750000 0.9349184071058054
14750001-14755000 1.040501795528505
14755001-14760000 0.9085798274168586
14760001-14765000 1.178665038491334
14765001-14770000 1.2969388001417803
14770001-14775000 1.2608427305409375
14775001-14780000 1.2166891950077054
14780001-14785000 1.425034966341009
14785001-14790000 1.9135662084417877
14790001-14795000 1.642150466671659
14795001-14800000 1.3666840599897878
14800001-14805000 1.7459357864153124
14805001-14810000 1.6262101761967855
14810001-14815000 1.3361446251950742
14815001-14820000 2.4012895646155785
14820001-14825000 1.3394318495639324
14825001-14830000 1.0194805820482038
14830001-14835000 1.599391110033646
14835001-14840000 1.40935989997446
14840001-14845000 2.18586017441271
14845001-14850000 2.3974713691565928
14850001-14855000 1.9083373428848158
14855001-14860000 2.5239594850967064
14860001-14865000 2.9806620766566305
14865001-14870000 3.4082549465313368
14870001-14875000 7.893853016233409
14875001-14880000 16.795824948882135
14880001-14885000 1.8790749046974407
14885001-14890000 1.4446374416885013
14890001-14895000 2.2943467454083324
14895001-14900000 1.934456031788663
14900001-14905000 2.0749425630226894
14905001-14910000 2.3395153204262242
14910001-14915000 1.097097620074991
14915001-14920000 0.8387697546847218
14920001-14925000 1.3168377894384347
14925001-14930000 1.5434506529128056
14930001-14935000 1.7229768202610936
14935001-14940000 1.5101018825879517
14940001-14945000 1.3818076838180395
14945001-14950000 1.0933167798378594
14950001-14955000 1.243107524076677
14955001-14960000 1.659698409800313
14960001-14965000 1.8293785332176935
14965001-14970000 2.924743239857832
14970001-14975000 2.1791515507124632
14975001-14980000 1.5346644811860328
14980001-14985000 1.796257080797857
14985001-14990000 1.8530639534789013
14990001-14995000 1.4955519874600611
14995001-15000000 2.938325646811613
15000001-15005000 4.203458374731322
15005001-15010000 4.277390636625555
15010001-15015000 7.417775664078999
15015001-15020000 2.3976759040781084
15020001-15025000 2.0013828256139368
15025001-15030000 1.949162551373446
15030001-15035000 1.6641377738800311
15035001-15040000 2.338837847924424
15040001-15045000 2.0764549126792495
15045001-15050000 2.009756054526628
15050001-15055000 2.5919774451682485
15055001-15060000 2.263089321234631
15060001-15065000 2.3482591187035236
15065001-15070000 1.8926102239797666
15070001-15075000 1.3937993564051703
15075001-15080000 1.1191245368391953
15080001-15085000 0.6536657963657089
15085001-15090000 0.8107084371495361
15090001-15095000 1.4784298907120244
15095001-15100000 1.2826916328923559
15100001-15105000 1.7382809735893834
15105001-15110000 1.783624475392413
15110001-15115000 1.6163960719999046
15115001-15120000 1.8716089405078389
15120001-15125000 1.3835345151665819
15125001-15130000 1.107959614658514
15130001-15135000 1.2782977764338852
15135001-15140000 1.4191319588781417
15140001-15145000 1.4477859275296183
15145001-15150000 1.3474929961772202
15150001-15155000 1.20446750385815
15155001-15160000 1.1830016259372702
15160001-15165000 1.492362026307
15165001-15170000 1.788724131121674
15170001-15175000 1.2887291098492677
15175001-15180000 1.077631204583434
15180001-15185000 1.2532144234097513
15185001-15190000 1.2750148937502894
15190001-15195000 1.2168864051142358
15195001-15200000 1.24169721900754
15200001-15205000 1.2701895130429037
15205001-15210000 2.2190275199368057
15210001-15215000 4.044750702432219
15215001-15220000 1.7172101746657038
15220001-15225000 1.461714892927179
15225001-15230000 4.883386240718343
15230001-15235000 3.315549789224228
15235001-15240000 2.090037929576492
15240001-15245000 2.8570253046456484
15245001-15250000 2.692421290412195
15250001-15255000 1.690040269827692
15255001-15260000 1.4926201621848172
15260001-15265000 2.050588668398267
15265001-15270000 2.268804693042363
15270001-15275000 2.4610756427844382
15275001-15280000 2.9677000241474367
15280001-15285000 3.1776884100758687
15285001-15290000 2.9448840337677806
15290001-15295000 4.51970765960928
15295001-15300000 2.6701996971917334
15300001-15305000 1.508549409204179
15305001-15310000 1.7655558916689043
15310001-15315000 4.384357727693401
15315001-15320000 2.9801609745320046
15320001-15325000 1.2409947705067508
15325001-15330000 1.422830046783649
15330001-15335000 1.7621155066751588
15335001-15340000 1.6902098758970836
15340001-15345000 1.8372522226049461
15345001-15350000 2.4347201486708197
15350001-15355000 1.8734367897987096
15355001-15360000 4.953657445663013
15360001-15365000 22.05396212120847
15365001-15370000 2.0080473355790502
15370001-15375000 2.4187949564109097
15375001-15380000 4.030155639083453
15380001-15385000 2.0109082754686893
15385001-15390000 2.309000137132828
15390001-15395000 5.951610531008145
15395001-15400000 2.3494502876172456
15400001-15405000 1.4927232800384307
15405001-15410000 1.4295758922495834
15410001-15415000 1.2160959890360827
15415001-15420000 1.119821834891236
15420001-15425000 1.4121837351050037
15425001-15430000 1.410540247047205
15430001-15435000 0.8908663413603896
15435001-15440000 0.8079609244357367
15440001-15445000 1.2663719190380427
15445001-15450000 1.8191878738262093
15450001-15455000 1.6776587632995938
15455001-15460000 1.6289491588748393
15460001-15465000 1.4959093091319942
15465001-15470000 1.6830928884987972
15470001-15475000 3.0988407455609988
15475001-15480000 3.6896164264381737
15480001-15485000 1.8312884714370603
15485001-15490000 1.4053889847569003
15490001-15495000 1.5489517836805289
15495001-15500000 1.6769919269820508
15500001-15505000 1.5030158802238462
15505001-15510000 1.3456962760436484
15510001-15515000 1.1993871287896045
15515001-15520000 1.2045919051585265
15520001-15525000 1.1135346153695138
15525001-15530000 1.2006863852739842
15530001-15535000 1.7327013107967626
15535001-15540000 1.9276508490651414
15540001-15545000 1.5799651789063156
15545001-15550000 1.4280756727861752
15550001-15555000 1.6964798326240915
15555001-15560000 1.628645076813414
15560001-15565000 1.3221330471872987
15565001-15570000 1.3024791153651107
15570001-15575000 1.6338283976095274
15575001-15580000 1.8528041879507144
15580001-15585000 1.5333328047962156
15585001-15590000 1.6866560641573622
15590001-15595000 2.634499337522842
15595001-15600000 2.043743864288154
15600001-15605000 1.6638571712860797
15605001-15610000 1.8998260819461203
15610001-15615000 1.9423841329843796
15615001-15620000 2.3106405070236313
15620001-15625000 2.491741945130378
15625001-15630000 2.075772533542496
15630001-15635000 1.7599541960369671
15635001-15640000 1.4495423131001681
15640001-15645000 2.106811452004988
15645001-15650000 2.8475003002248385
15650001-15655000 2.183648715260915
15655001-15660000 4.053965289055368
15660001-15665000 3.5029228566570696
15665001-15670000 1.989992968536
15670001-15675000 1.5572466105076541
15675001-15680000 1.8517229876735044
15680001-15685000 2.159327883374693
15685001-15690000 1.6320519799227633
15690001-15695000 1.5765070570335122
15695001-15700000 1.6460602125574295
15700001-15705000 2.0207315555066554
15705001-15710000 16.839581084304747
15710001-15715000 5.495608049172677
15715001-15720000 1.5944359058115816
15720001-15725000 1.5556982545046318
15725001-15730000 1.6059395379633254
15730001-15735000 2.445121829279609
15735001-15740000 1.9828244411338776
15740001-15745000 3.254192986111843
15745001-15750000 3.6919384764376644
15750001-15755000 2.084877735413448
15755001-15760000 1.9275933843431912
15760001-15765000 1.9630328659562375
15765001-15770000 1.853824375023892
15770001-15775000 1.8279671264855695
15775001-15780000 1.926664201976534
15780001-15785000 1.9586468241716017
15785001-15790000 2.185141988162847
15790001-15795000 7.238332515900704
15795001-15800000 7.3035590297684605
15800001-15805000 1.8713343104271598
15805001-15810000 1.6607939085231984
15810001-15815000 1.095384914821927
15815001-15820000 2.109712420725844
15820001-15825000 5.0878793400714395
15825001-15830000 1.1758739111807452
15830001-15835000 1.1968273890621763
15835001-15840000 2.2871017160334746
15840001-15845000 1.5303521616377653
15845001-15850000 1.1202592359381989
15850001-15855000 1.8018058488438273
15855001-15860000 1.7414606407821094
15860001-15865000 1.8771470973052375
15865001-15870000 2.7690912800789036
15870001-15875000 2.203043707512763
15875001-15880000 1.8470644524082183
15880001-15885000 1.3867436445203096
15885001-15890000 1.0854267620016416
15890001-15895000 1.4776850280983738
15895001-15900000 1.6034338346423274
15900001-15905000 1.6233458852812122
15905001-15910000 1.6909557832942494
15910001-15915000 1.1069998659073716
15915001-15920000 1.1166883005476185
15920001-15925000 1.5147363277683976
15925001-15930000 2.701903955040365
15930001-15935000 2.1350321018277683
15935001-15940000 1.7976763017887138
15940001-15945000 1.9926987502268367
15945001-15950000 1.5151418762760647
15950001-15955000 1.974359610535421
15955001-15960000 3.1982567265252535
15960001-15965000 1.508593667895359
15965001-15970000 1.0103225054931602
15970001-15975000 0.9481541009157897
15975001-15980000 0.8906024645728083
15980001-15985000 0.8751358181761705
15985001-15990000 0.6679778986958439
15990001-15995000 2.2626678778811193
15995001-16000000 4.949211517498441
16000001-16005000 1.9321592236256508
16005001-16010000 1.4561172153058741
16010001-16015000 0.7937985712017868
16015001-16020000 1.0334670883008474
16020001-16025000 1.1697565762588729
16025001-16030000 0.9689420885137562
16030001-16035000 1.117463706915255
16035001-16040000 1.0172852123947547
16040001-16045000 1.9918170689237684
16045001-16050000 2.5246255893660843
16050001-16055000 1.4832483211304672
16055001-16060000 0.9746588659691345
16060001-16065000 1.1132174353127013
16065001-16070000 4.222455649917349
16070001-16075000 2.973695964850903
16075001-16080000 1.5300796856927323
16080001-16085000 2.2908866188162964
16085001-16090000 1.66189805222872
16090001-16095000 0.4634157967366078
16095001-16100000 0.25259697623973887
16100001-16105000 0.40799409908596385
16105001-16110000 0.3149595233900061
16110001-16115000 0.22617127686441024
16115001-16120000 0.23987009497686715
16120001-16125000 0.35752674584889793
16125001-16130000 0.35314966069286874
16130001-16135000 0.2753118155591413
16135001-16140000 0.59168577206493
16140001-16145000 0.4651231620755157
16145001-16150000 0.42462740244179914
16150001-16155000 0.7878986116455468
16155001-16160000 0.6461624121111882
16160001-16165000 0.8191182463535434
16165001-16170000 3.66287869353119
16170001-16175000 1.3475864068821946
16175001-16180000 1.2884094854280443
16180001-16185000 1.0028355488456981
16185001-16190000 0.45186288631853777
16190001-16195000 0.634006404905211
16195001-16200000 0.6590729851890486
16200001-16205000 0.6998155791557208
16205001-16210000 0.9572171399025361
16210001-16215000 0.6834459240639134
16215001-16220000 1.3335769237430997
16220001-16225000 1.099723502077434
16225001-16230000 0.5592894927249151
16230001-16235000 0.6508305447428578
16235001-16240000 1.108143979395308
16240001-16245000 1.039835120523192
16245001-16250000 0.8204000361186771
16250001-16255000 0.7000125716359645
16255001-16260000 0.7835997840249609
16260001-16265000 0.8364293640234783
16265001-16270000 0.5969624363770777
16270001-16275000 0.6819274235763333
16275001-16280000 0.8899724997407136
16280001-16285000 0.9468028232014811
16285001-16290000 1.0167610513074965
16290001-16295000 0.9981286425503672
16295001-16300000 1.0499371747051651
16300001-16305000 0.7712807644080526
16305001-16310000 0.7096076951841682
16310001-16315000 1.2812932843434266
16315001-16320000 1.9132772400454232
16320001-16325000 1.1725000024723031
16325001-16330000 1.1645137831740389
16330001-16335000 1.7756602514851814
16335001-16340000 1.23412113434706
16340001-16345000 1.5292075792745887
16345001-16350000 4.197333014365811
16350001-16355000 0.5437047952208213
16355001-16360000 0.4481145462901945
16360001-16365000 1.255855366870519
16365001-16370000 1.2545766964019
16370001-16375000 0.8468074584421057
16375001-16380000 0.6916080336741535
16380001-16385000 0.41623358295461804
16385001-16390000 0.38034199557031034
16390001-16395000 1.2663590234168778
16395001-16400000 6.744779787568939
16400001-16405000 1.5098092998231616
16405001-16410000 1.6225170127653055
16410001-16415000 2.8750766231641833
16415001-16420000 1.856718331713723
16420001-16425000 2.1896167638950024
16425001-16430000 2.4471177546485245
16430001-16435000 1.3328610511210695
16435001-16440000 1.1930192318338635
16440001-16445000 1.5287318480524095
16445001-16450000 1.5334575435175866
16450001-16455000 0.8886653655937798
16455001-16460000 0.9674574334771769
16460001-16465000 1.558243783567979
16465001-16470000 1.502574980508367
16470001-16475000 1.4594785671861408
16475001-16480000 1.2884166777507031
16480001-16485000 1.6146786568408624
16485001-16490000 1.771952387811556
16490001-16495000 0.9394567042986779
16495001-16500000 1.1781967619932872
16500001-16505000 1.4442378749327973
16505001-16510000 0.992580631878727
16510001-16515000 1.2231531650273852
16515001-16520000 1.1429695006733709
16520001-16525000 0.812861149489966
16525001-16530000 0.9570841644072382
16530001-16535000 1.8939917207025372
16535001-16540000 0.9216971697376342
16540001-16545000 0.714720666411533
16545001-16550000 1.2068561147131887
16550001-16555000 1.2912570928633802
16555001-16560000 0.9761678718493949
16560001-16565000 1.1804158783417469
16565001-16570000 0.9949706263409388
16570001-16575000 0.7437776437699692
16575001-16580000 0.9653088721840983
16580001-16585000 0.6964382333707227
16585001-16590000 0.9172265540197244
16590001-16595000 2.2055589808610128
16595001-16600000 1.3094076728776898
16600001-16605000 1.391297672139127
16605001-16610000 1.462032833953075
16610001-16615000 1.1313511002913734
16615001-16620000 1.4065507000175228
16620001-16625000 1.7163483273641753
16625001-16630000 3.0607786644903285
16630001-16635000 6.747956194771389
16635001-16640000 3.3128111116873944
16640001-16645000 6.314533731133063
16645001-16650000 3.0094363268045696
16650001-16655000 1.0472145078028199
16655001-16660000 1.4487223480727638
16660001-16665000 1.5698459985085451
16665001-16670000 2.7270530826990633
16670001-16675000 1.4610805812403191
16675001-16680000 1.5028634754523877
16680001-16685000 4.001333847702067
16685001-16690000 2.919091211205267
16690001-16695000 8.382345725958412
16695001-16700000 4.696957538103553
16700001-16705000 1.0299031172632311
16705001-16710000 1.580071781136162
16710001-16715000 4.0650959376350615
16715001-16720000 2.0114725129665385
16720001-16725000 1.4418734742032628
16725001-16730000 1.983541044987529
16730001-16735000 1.942609304683971
16735001-16740000 2.080143944801579
16740001-16745000 8.174793629815737
16745001-16750000 2.650523778582009
16750001-16755000 0.8331754714304939
16755001-16760000 1.0202814449809818
16760001-16765000 1.1937507509262753
16765001-16770000 1.1327039454218215
16770001-16775000 0.8890962153404807
16775001-16780000 0.9679534566467684
16780001-16785000 0.7300188388637937
16785001-16790000 0.5570045551829658
16790001-16795000 10.74165149101135
16795001-16800000 3.0870485603606186
16800001-16805000 0.48770702179790026
16805001-16810000 1.0412848050421275
16810001-16815000 2.0254261421121553
16815001-16820000 1.579398542548592
16820001-16825000 1.8400301184679895
16825001-16830000 2.01498051580044
16830001-16835000 2.4930480121923124
16835001-16840000 1.715950279241897
16840001-16845000 2.166105914630181
16845001-16850000 2.992279346908562
16850001-16855000 1.2231014600704477
16855001-16860000 1.1778514189983713
16860001-16865000 1.7087060771615237
16865001-16870000 1.6789167111674346
16870001-16875000 1.5541856468691002
16875001-16880000 40.29154088847855
16880001-16885000 22.119625528728413
16885001-16890000 0.6533899001589785
16890001-16895000 0.688426480926549
16895001-16900000 0.7762935538126885
16900001-16905000 1.0198517567606924
16905001-16910000 1.1997689222178336
16910001-16915000 0.852701049916216
16915001-16920000 0.8832922067223318
16920001-16925000 1.5727939467859653
16925001-16930000 1.5470902341086559
16930001-16935000 1.1630032783693227
16935001-16940000 1.4574727535000638
16940001-16945000 1.5626496573141517
16945001-16950000 1.213596838791081
16950001-16955000 1.274782278227842
16955001-16960000 1.2489207319712088
16960001-16965000 0.9413580588110725
16965001-16970000 1.3376477246794665
16970001-16975000 2.213365759042032
16975001-16980000 1.1445123718191783
16980001-16985000 1.0910748766232583
16985001-16990000 9.934230289220569
16990001-16995000 7.43697701858519
16995001-17000000 5.087474773298315
17000001-17005000 3.254448846518121
17005001-17010000 1.7169453554675183
17010001-17015000 1.9446221615292556
17015001-17020000 1.2270206296622872
17020001-17025000 1.501932088540944
17025001-17030000 2.2336669639333633
17030001-17035000 1.3002904572584846
17035001-17040000 1.5803552686334383
17040001-17045000 1.5957592519937964
17045001-17050000 1.1169919972396891
17050001-17055000 1.203845947136715
17055001-17060000 12.680863516011225
17060001-17065000 3.819726763943219
17065001-17070000 0.7916446681973455
17070001-17075000 1.2382348744609586
17075001-17080000 1.0558489916449294
17080001-17085000 0.8977540080100658
17085001-17090000 1.5755819324341334
17090001-17095000 1.068368315021474
17095001-17100000 0.518470237808554
17100001-17105000 0.5879267560643441
17105001-17110000 2.11391617272237
17110001-17115000 1.3030454562286182
17115001-17120000 0.8729479480809718
17120001-17125000 1.1287520617506457
17125001-17130000 1.1268390550504626
17130001-17135000 1.6964960838481544
17135001-17140000 2.002140286875285
17140001-17145000 1.2529279009381291
17145001-17150000 1.362178088886222
17150001-17155000 2.0877213094096754
17155001-17160000 2.9950791622121002
17160001-17165000 3.84335795766718
17165001-17170000 2.5443265264813446
17170001-17175000 2.4196268992025183
17175001-17180000 4.009435542731875
17180001-17185000 2.4376134398974907
17185001-17190000 2.099275086333641
17190001-17195000 1.9643265751534555
17195001-17200000 1.2624262900597711
17200001-17205000 1.0619925590050203
17205001-17210000 1.0457204236408573
17210001-17215000 1.253498857463828
17215001-17220000 1.0464036834953043
17220001-17225000 1.067807933274277
17225001-17230000 1.0718499845375846
17230001-17235000 1.5693320221067724
17235001-17240000 16.29195112206132
17240001-17245000 2.7224483214424238
17245001-17250000 1.3837402208023937
17250001-17255000 5.291993912207609
17255001-17260000 4.521686380232996
17260001-17265000 1.2831966386849318
17265001-17270000 3.0486574013014778
17270001-17275000 14.817301427506457
17275001-17280000 1.4101840530670375
17280001-17285000 1.0909295894337196
17285001-17290000 1.7783041132560606
17290001-17295000 1.4935927912956493
17295001-17300000 5.879708373656153
17300001-17305000 8.884976731878076
17305001-17310000 1.0855349855294467
17310001-17315000 1.0950189456655257
17315001-17320000 1.4825455649820445
17320001-17325000 2.0649359799604556
17325001-17330000 1.9869119545234022
17330001-17335000 1.8139369766844737
17335001-17340000 1.8065749678926486
17340001-17345000 1.3190917066748724
17345001-17350000 1.6560158846974218
17350001-17355000 2.39518552026005
17355001-17360000 1.2653077027005586
17360001-17365000 8.44299552061152
17365001-17370000 10.932859851881132
17370001-17375000 1.808463025108414
17375001-17380000 2.1593940688229645
17380001-17385000 3.698278512316589
17385001-17390000 19.531166805920112
17390001-17395000 3.2566366895276455
17395001-17400000 1.759346976237583
17400001-17405000 1.3261497115572454
17405001-17410000 0.9375828323690428
17410001-17415000 8.16628124459247
17415001-17420000 19.79213159669515
17420001-17425000 1.811559273456269
17425001-17430000 2.3998578407710194
17430001-17435000 3.477100716533124
17435001-17440000 4.22449493154277
17440001-17445000 3.2527270356716906
17445001-17450000 2.0262981798876667
17450001-17455000 5.415952929665882
17455001-17460000 7.457665239694336
17460001-17465000 1.5586357312941095
17465001-17470000 2.3665516495053893
17470001-17475000 3.675277591147799
17475001-17480000 1.6558801080810226
17480001-17485000 1.6892472044166866
17485001-17490000 2.7993736261245115
17490001-17495000 3.0676345383014647
17495001-17500000 2.5125314206833855
17500001-17505000 2.643450526544424
17505001-17510000 1.8008641464913215
17510001-17515000 1.1983705322524656
17515001-17520000 1.2701337366395786
17520001-17525000 1.3701163801530611
17525001-17530000 1.2449824073448266
17530001-17535000 2.4374350189504153
17535001-17540000 5.864376765091655
17540001-17545000 2.083058001151362
17545001-17550000 2.2069932287556657
17550001-17555000 7.82149169154639
17555001-17560000 5.080796086773202
17560001-17565000 2.8822202950146725
17565001-17570000 2.2870717357545973
17570001-17575000 1.2957886300140107
17575001-17580000 5.28018867372258
17580001-17585000 18.61486657391656
17585001-17590000 1.8392040603693038
17590001-17595000 1.274304310451287
17595001-17600000 2.2450966207221152
17600001-17605000 8.430332901873243
17605001-17610000 1.93705291455778
17610001-17615000 2.563169928234389
17615001-17620000 2.271787015456447
17620001-17625000 1.475738916840398
17625001-17630000 2.283267323829842
17630001-17635000 3.465102795328646
17635001-17640000 1.5777828364699618
17640001-17645000 1.0685725475219068
17645001-17650000 0.8812167833924066
17650001-17655000 0.41746195669917285
17655001-17660000 0.42501292131944507
17660001-17665000 0.799116344206775
17665001-17670000 0.8724634369811346
17670001-17675000 1.4204211504195947
17675001-17680000 1.3941506313568013
17680001-17685000 0.6264832539572376
17685001-17690000 1.0074371869893297
17690001-17695000 2.238486611236807
17695001-17700000 1.2255965358747185
17700001-17705000 0.8805231375208125
17705001-17710000 1.0926235377696256
17710001-17715000 2.204819060579794
17715001-17720000 1.5132228098980507
17720001-17725000 1.0410904630328124
17725001-17730000 1.4585745014707951
17730001-17735000 1.4149613090138007
17735001-17740000 3.170931512162255
17740001-17745000 2.5203559292280837
17745001-17750000 0.7320305839533295
17750001-17755000 1.9212503164930392
17755001-17760000 1.1576371319211152
17760001-17765000 0.7849766884690264
17765001-17770000 1.1069227249026314
17770001-17775000 0.8944956279496075
17775001-17780000 1.3902646323327246
17780001-17785000 2.1632906293009557
17785001-17790000 1.2037241334633064
17790001-17795000 1.3372741654687463
17795001-17800000 2.146051069174389
17800001-17805000 1.761231320568011
17805001-17810000 1.5730013314732194
17810001-17815000 1.4405788930292367
17815001-17820000 1.4263016531530357
17820001-17825000 1.3419722550296183
17825001-17830000 1.0963207345618264
17830001-17835000 0.9312637520443797
17835001-17840000 1.513283152885745
17840001-17845000 1.4677576038393354
17845001-17850000 0.8994169353168943
17850001-17855000 1.412666686761418
17855001-17860000 1.4164574336671734
17860001-17865000 1.0005049082711719
17865001-17870000 1.2402130775643014
17870001-17875000 1.6064654582174263
17875001-17880000 1.4892764699908252
17880001-17885000 1.323633368512439
17885001-17890000 1.5797519754590879
17890001-17895000 1.4524041639021799
17895001-17900000 1.0905831506556316
17900001-17905000 1.0792266468639018
17905001-17910000 1.737507397496774
17910001-17915000 3.713810527508927
17915001-17920000 2.3377694741142228
17920001-17925000 2.956073285183424
17925001-17930000 2.8339315198766846
17930001-17935000 2.251533380859983
17935001-17940000 2.028105848037228
17940001-17945000 3.294582406031527
17945001-17950000 5.474160806950001
17950001-17955000 1.479192322992664
17955001-17960000 1.2547007648214437
17960001-17965000 1.2143350297957192
17965001-17970000 1.4159948360597012
17970001-17975000 1.3703415689412788
17975001-17980000 1.2818130516553006
17980001-17985000 2.582017921689106
17985001-17990000 2.026991918041968
17990001-17995000 1.494607987765738
17995001-18000000 1.9844185444567848
18000001-18005000 1.3249509661461067
18005001-18010000 1.8287118572579886
18010001-18015000 5.312753333861268
18015001-18020000 1.3372243572747604
18020001-18025000 1.0315428623559104
18025001-18030000 2.807322205065593
18030001-18035000 3.0356634520337287
18035001-18040000 1.634880963048191
18040001-18045000 1.5193945437313034
18045001-18050000 1.6031521755623734
18050001-18055000 2.350908381364137
18055001-18060000 1.215664094918004
18060001-18065000 1.0006851972594135
18065001-18070000 1.7604126598452146
18070001-18075000 2.50029053995723
18075001-18080000 1.6014550006232329
18080001-18085000 1.0231887310985583
18085001-18090000 1.480557295589975
18090001-18095000 3.315846418734217
18095001-18100000 1.4138108295617755
18100001-18105000 1.035965915521156
18105001-18110000 1.1096278020980619
18110001-18115000 0.9751706552710764
18115001-18120000 1.2078856097510275
18120001-18125000 1.0548698581029168
18125001-18130000 0.6130396650029892
18130001-18135000 0.5588726835087786
18135001-18140000 0.8464373787327922
18140001-18145000 1.912249250252943
18145001-18150000 1.867726652117608
18150001-18155000 1.2777188223303007
18155001-18160000 1.493289522624785
18160001-18165000 1.2530070441415382
18165001-18170000 0.8161885427382004
18170001-18175000 1.1676311160101103
18175001-18180000 1.7097413784045468
18180001-18185000 0.6604620836664037
18185001-18190000 0.9468913936787855
18190001-18195000 9.26994525691129
18195001-18200000 1.4785330572509319
18200001-18205000 0.932464077872886
18205001-18210000 1.64221704246274
18210001-18215000 3.6437009648968735
18215001-18220000 1.8745017614319126
18220001-18225000 2.1127917289677156
18225001-18230000 1.5875292365112046
18230001-18235000 1.2307301020990162
18235001-18240000 3.2337072952951083
18240001-18245000 2.9092618823633485
18245001-18250000 1.3621061972444994
18250001-18255000 1.6092048672126287
18255001-18260000 1.9680413124485001
18260001-18265000 1.5185790902204932
18265001-18270000 2.2565151847937464
18270001-18275000 3.5866259010994423
18275001-18280000 1.9809598000490436
18280001-18285000 1.8795958251924905
18285001-18290000 2.3970984741638333
18290001-18295000 2.522712993954844
18295001-18300000 1.7235183465667703
18300001-18305000 1.8987485805697224
18305001-18310000 3.6288619770325514
18310001-18315000 2.4647602975853746
18315001-18320000 3.179517303225831
18320001-18325000 1.6773671402031993
18325001-18330000 0.9876717890496736
18330001-18335000 1.1354394561128869
18335001-18340000 1.3342085294316581
18340001-18345000 2.9360549467548327
18345001-18350000 1.1294056071900984
18350001-18355000 1.1558475247572948
18355001-18360000 3.7563556524454014
18360001-18365000 0.9366182352764021
18365001-18370000 0.7998842970980937
18370001-18375000 0.9930039471592965
18375001-18380000 1.3178007214736203
18380001-18385000 2.004762576578535
18385001-18390000 1.0896886620294848
18390001-18395000 1.0057624552844064
18395001-18400000 2.161892478788173
18400001-18405000 1.5341564985664138
18405001-18410000 0.7569060578505593
18410001-18415000 0.8340537523928266
18415001-18420000 1.6995742979549646
18420001-18425000 1.9375028217949175
18425001-18430000 5.147663998296406
18430001-18435000 4.858218097184041
18435001-18440000 1.386668718034492
18440001-18445000 2.119524474102388
18445001-18450000 1.3658842556298754
18450001-18455000 1.076923820488331
18455001-18460000 1.6099584619280825
18460001-18465000 3.0036384783283405
18465001-18470000 4.385387847275683
18470001-18475000 3.512882119538284
18475001-18480000 2.3190536320267867
18480001-18485000 1.362048503975071
18485001-18490000 1.641333444500827
18490001-18495000 1.9008550364661632
18495001-18500000 1.4192096804412913
18500001-18505000 1.938513527472583
18505001-18510000 2.2449206565087683
18510001-18515000 3.144873579553644
18515001-18520000 6.665131234859257
18520001-18525000 1.3529495987015447
18525001-18530000 0.8961038172835601
18530001-18535000 2.224281024115356
18535001-18540000 2.1336109546471116
18540001-18545000 0.6213697407842897
18545001-18550000 0.6809605829043942
18550001-18555000 0.5544558081319491
18555001-18560000 0.4054767666288052
18560001-18565000 0.6560996066834048
18565001-18570000 0.8441783333064402
18570001-18575000 0.8956454445117583
18575001-18580000 0.6731698950303755
18580001-18585000 0.7790865957409172
18585001-18590000 1.235390778919461
18590001-18595000 1.620185342574819
18595001-18600000 1.517716034402008
18600001-18605000 1.1575113961949721
18605001-18610000 0.9616225284967168
18610001-18615000 1.1507035808220354
18615001-18620000 1.5403913376737908
18620001-18625000 1.2523723643530282
18625001-18630000 1.943890687647341
18630001-18635000 3.2986859249124554
18635001-18640000 1.0051385223242177
18640001-18645000 1.0829482996804014
18645001-18650000 1.9077311015487064
18650001-18655000 2.839256884800733
18655001-18660000 5.680472968848078
18660001-18665000 1.7352495668857768
18665001-18670000 6.397695493409389
18670001-18675000 31.253630385228547
18675001-18680000 1.683055149811378
18680001-18685000 1.4312534560926027
18685001-18690000 1.6117561623997303
18690001-18695000 1.7703987113381967
18695001-18700000 1.841078749495807
18700001-18705000 1.4635869581706156
18705001-18710000 1.4588835269645979
18710001-18715000 2.200258170391745
18715001-18720000 1.228155027920358
18720001-18725000 1.5878824696438605
18725001-18730000 1.6980613779720741
18730001-18735000 0.8457633656367026
18735001-18740000 0.9552107492120052
18740001-18745000 1.204967965145375
18745001-18750000 1.553874827853187
18750001-18755000 1.034364967709581
18755001-18760000 0.7014372830333342
18760001-18765000 0.9384779581847346
18765001-18770000 1.2440579256307918
18770001-18775000 1.3492485750190053
18775001-18780000 9.991505032550679
18780001-18785000 2.2446235605273595
18785001-18790000 0.8336920728458954
18790001-18795000 0.9214585322468029
18795001-18800000 3.420318535844998
18800001-18805000 18.758616576464885
18805001-18810000 2.4821549615159704
18810001-18815000 2.2115038345551965
18815001-18820000 2.140892280730145
18820001-18825000 1.7373265254312193
18825001-18830000 1.5903810226599262
18830001-18835000 1.920776793155218
18835001-18840000 1.0315749422997658
18840001-18845000 1.1981806962702557
18845001-18850000 2.5801594198460482
18850001-18855000 1.9005596276998078
18855001-18860000 2.1795815137615704
18860001-18865000 1.8522772035083668
18865001-18870000 1.4459972151680387
18870001-18875000 1.224559662889448
18875001-18880000 0.8914273928590281
18880001-18885000 0.8938251853328519
18885001-18890000 1.1853691160619027
18890001-18895000 1.6079396093923177
18895001-18900000 1.1425388721824503
18900001-18905000 1.3577510667597825
18905001-18910000 1.9322477789334462
18910001-18915000 1.3566415149626574
18915001-18920000 1.7114933964536858
18920001-18925000 3.0696386236748343
18925001-18930000 2.8100836629217643
18930001-18935000 4.198783464124194
18935001-18940000 16.963757418136172
18940001-18945000 3.535876800537323
18945001-18950000 1.8830192101146495
18950001-18955000 1.5162466327163826
18955001-18960000 14.270039595758115
18960001-18965000 7.452834044002456
18965001-18970000 1.1745824859341842
18970001-18975000 4.990841127132612
18975001-18980000 3.8794713911198797
18980001-18985000 1.3764084378896582
18985001-18990000 1.7879619768762902
18990001-18995000 1.6817141016654493
18995001-19000000 1.0212432216691014
19000001-19005000 1.3972935096247405
19005001-19010000 3.1703374189152744
19010001-19015000 2.249951322813681
19015001-19020000 1.8825544905324179
19020001-19025000 1.8699876654469034
19025001-19030000 5.984306117336478
19030001-19035000 6.866399803541415
19035001-19040000 1.173693405614834
19040001-19045000 1.7492993692685568
19045001-19050000 5.239602267715645
19050001-19055000 2.301265578971463
19055001-19060000 1.328384628569226
19060001-19065000 1.6454457525831414
19065001-19070000 2.508622182082842
19070001-19075000 3.8580495894622
19075001-19080000 5.931411351342136
19080001-19085000 4.064948972598253
19085001-19090000 3.9107922803656447
19090001-19095000 1.8726039245391688
19095001-19100000 0.9250321006469719
19100001-19105000 2.9693211283419694
19105001-19110000 20.100074424118702
19110001-19115000 2.169594616203727
19115001-19120000 1.8653624308194077
19120001-19125000 2.1281407801366896
19125001-19130000 2.322424936739893
19130001-19135000 1.7634993291114809
19135001-19140000 1.251412316699108
19140001-19145000 1.7020767800505392
19145001-19150000 2.1710419566392414
19150001-19155000 1.3301247280578623
19155001-19160000 1.760988784229057
19160001-19165000 1.692902368129742
19165001-19170000 2.0619221673840014
19170001-19175000 2.7801740605331307
19175001-19180000 1.7891064916590993
19180001-19185000 1.872240577722612
19185001-19190000 1.8159439748761055
19190001-19195000 2.3590598765168678
19195001-19200000 1.1452195788150492
19200001-19205000 0.9591048475647722
19205001-19210000 1.2005956145164922
19210001-19215000 0.8610387831133134
19215001-19220000 2.3119870372731315
19220001-19225000 4.862601818493872
19225001-19230000 0.8449951376553008
19230001-19235000 1.5193279143726568
19235001-19240000 2.2145938611310587
19240001-19245000 0.9962638113040926
19245001-19250000 1.3434016235302164
19250001-19255000 2.4845386399021288
19255001-19260000 1.7895361598287924
19260001-19265000 1.9726503530738457
19265001-19270000 2.815010527276816
19270001-19275000 1.5981029594026188
19275001-19280000 1.4108603272598907
19280001-19285000 1.325377607072013
19285001-19290000 1.2585420644062264
19290001-19295000 1.1270508553310385
19295001-19300000 1.1671390668460162
19300001-19305000 1.433966435362534
19305001-19310000 1.8789381352386139
19310001-19315000 1.6804427590290905
19315001-19320000 1.1208146750305346
19320001-19325000 2.0011797389589927
19325001-19330000 3.04612759382159
19330001-19335000 1.069751897051716
19335001-19340000 1.3547635139847676
19340001-19345000 1.980705034120713
19345001-19350000 1.4587476711179137
19350001-19355000 1.8362191646600665
19355001-19360000 1.7660104544859003
19360001-19365000 1.182928652958916
19365001-19370000 1.4400359357563022
19370001-19375000 2.83209031094187
19375001-19380000 1.1177077589704962
19380001-19385000 1.1152495754710814
19385001-19390000 1.6531939544300103
19390001-19395000 0.9371664173975732
19395001-19400000 1.3563800851474748
19400001-19405000 1.7870400307889112
19405001-19410000 1.331244776706756
19410001-19415000 1.7503396935089586
19415001-19420000 0.9645991905669166
19420001-19425000 0.9650188201052262
19425001-19430000 1.8347043436441979
19430001-19435000 1.1203845267819121
19435001-19440000 1.1011017945349886
19440001-19445000 1.8238461919327018
19445001-19450000 1.066878377484405
19450001-19455000 0.9670740811862617
19455001-19460000 1.2887428488424977
19460001-19465000 1.3385023705594468
19465001-19470000 1.2996732884058384
19470001-19475000 0.7649831863161116
19475001-19480000 0.7886312255925327
19480001-19485000 0.9344388233359188
19485001-19490000 5.7091411638030305
19490001-19495000 16.718996776167366
19495001-19500000 1.0459984249025809
19500001-19505000 1.1223876615132091
19505001-19510000 1.7219360148253695
19510001-19515000 1.5692818013634056
19515001-19520000 3.2067203229449817
19520001-19525000 4.145202318758077
19525001-19530000 1.522323418015207
19530001-19535000 1.9678281444558365
19535001-19540000 2.359587015459215
19540001-19545000 1.9201571356956784
19545001-19550000 1.6212314586825523
19550001-19555000 1.4397224213139739
19555001-19560000 1.4658474734660234
19560001-19565000 1.6342245453412252
19565001-19570000 1.340530768415656
19570001-19575000 1.9380127956926496
19575001-19580000 7.672376163374648
19580001-19585000 2.356898455307999
19585001-19590000 1.293914183052187
19590001-19595000 1.516331821697899
19595001-19600000 1.1948775611678162
19600001-19605000 0.9739804550730248
19605001-19610000 5.115542059449875
19610001-19615000 3.914411018223509
19615001-19620000 0.8804955056798289
19620001-19625000 1.4850281849452809
19625001-19630000 5.0899370309327585
19630001-19635000 1.901984002341486
19635001-19640000 1.5505447825076033
19640001-19645000 2.048589804096541
19645001-19650000 1.9990817899402222
19650001-19655000 1.4961673477934285
19655001-19660000 1.5497130729763309
19660001-19665000 1.5356482686540536
19665001-19670000 1.0310946146266498
19670001-19675000 0.9768914564990392
19675001-19680000 1.0793686520525558
19680001-19685000 1.3684093876373644
19685001-19690000 1.7744623069014418
19690001-19695000 1.6486550701366773
19695001-19700000 1.1369661773130193
19700001-19705000 0.8161092381232073
19705001-19710000 1.1186183159810008
19710001-19715000 2.4518814332697847
19715001-19720000 1.4949225936503567
19720001-19725000 1.9353998234604686
19725001-19730000 4.623598815960539
19730001-19735000 1.701939430167657
19735001-19740000 1.2880368855719049
19740001-19745000 1.1740401855846239
19745001-19750000 1.0029924237692314
19750001-19755000 1.38047356927296
19755001-19760000 1.6073757780402314
19760001-19765000 0.8053426151425371
19765001-19770000 0.4886184397913505
19770001-19775000 0.6558628510330606
19775001-19780000 0.5236245948667402
19780001-19785000 0.5293663454108904
19785001-19790000 1.1275879640265833
19790001-19795000 0.7102685927830893
19795001-19800000 0.8123600601859053
19800001-19805000 1.11264218528963
19805001-19810000 1.1117639075090031
19810001-19815000 2.3589959028516985
19815001-19820000 3.1034659047260917
19820001-19825000 0.912328358439987
19825001-19830000 0.656953456221352
19830001-19835000 0.7117064473191339
19835001-19840000 0.8871775300249609
19840001-19845000 0.8144417304251428
19845001-19850000 0.8379785193435985
19850001-19855000 0.9688010366127597
19855001-19860000 1.2520101575238918
19860001-19865000 1.3437624920765432
19865001-19870000 1.5120556198275392
19870001-19875000 3.6665917508982604
19875001-19880000 1.5190573348765317
19880001-19885000 1.1112167279778133
19885001-19890000 1.2097048490615718
19890001-19895000 0.9794492409309138
19895001-19900000 1.033323555993669
19900001-19905000 0.9332279301340366
19905001-19910000 1.1164159070834976
19910001-19915000 2.1988337111616443
19915001-19920000 1.978160097843185
19920001-19925000 1.6196911177513584
19925001-19930000 1.5571022437095745
19930001-19935000 2.0253495937091164
19935001-19940000 3.523339857692834
19940001-19945000 4.518067042067648
19945001-19950000 1.75343109518058
19950001-19955000 1.9320649037374242
19955001-19960000 5.074936290384817
19960001-19965000 1.3685838659370093
19965001-19970000 0.8950931677105353
19970001-19975000 2.862105322418487
19975001-19980000 8.593518108015283
19980001-19985000 2.6123983933670263
19985001-19990000 11.053858030033277
19990001-19995000 6.409212834145618
19995001-20000000 1.2812757992037462
20000001-20005000 1.4565327269811346
20005001-20010000 2.418242914361077
20010001-20015000 2.059212380667988
20015001-20020000 0.9721286059419594
20020001-20025000 1.8589477270463777
20025001-20030000 2.0749153117396193
20030001-20035000 1.4019160566362574
20035001-20040000 1.2783873801144905
20040001-20045000 5.936997202138885
20045001-20050000 3.435142929611793
20050001-20055000 0.850064297894812
20055001-20060000 1.4576876535268253
20060001-20065000 1.4228901187757212
20065001-20070000 1.079152029933357
20070001-20075000 1.24248180231496
20075001-20080000 0.8023089933289325
20080001-20085000 0.9982757528091126
20085001-20090000 2.0138168450793175
20090001-20095000 2.669249373471037
20095001-20100000 8.397642688178996
20100001-20105000 2.4177858919717434
20105001-20110000 1.3641976359487231
20110001-20115000 1.206422029980333
20115001-20120000 1.568900048745384
20120001-20125000 3.642219659954462
20125001-20130000 1.764032405021926
20130001-20135000 2.251348694579597
20135001-20140000 7.50781769720773
20140001-20145000 2.766908463933586
20145001-20150000 3.754808348893711
20150001-20155000 2.0306339152646884
20155001-20160000 0.8128511205794192
20160001-20165000 0.9218564432397337
20165001-20170000 1.136505383654569
20170001-20175000 0.8967372207653691
20175001-20180000 0.8293494165758688
20180001-20185000 0.6195948297171691
20185001-20190000 2.0568395953354606
20190001-20195000 5.597078200810041
20195001-20200000 0.6412108458538615
20200001-20205000 0.6219208699329524
20205001-20210000 1.0821126502476426
20210001-20215000 1.6767843750235991
20215001-20220000 1.195341948807121
20220001-20225000 1.0034512334800465
20225001-20230000 1.0131040950916739
20230001-20235000 1.0882311667580713
20235001-20240000 0.961108847615133
20240001-20245000 0.8756395740803801
20245001-20250000 0.6926158489435883
20250001-20255000 0.4345182894094346
20255001-20260000 0.573370857993204
20260001-20265000 0.676899253210879
20265001-20270000 0.45331057308768247
20270001-20275000 0.6623735243704364
20275001-20280000 1.1055536730243118
20280001-20285000 3.3571121414445932
20285001-20290000 4.381019276595396
20290001-20295000 1.5771326315294274
20295001-20300000 1.066162613334239
20300001-20305000 0.8524273914252892
20305001-20310000 0.792374778510912
20310001-20315000 0.9714558176940878
20315001-20320000 0.8843293502311569
20320001-20325000 0.5442114180986442
20325001-20330000 0.7360201259459807
20330001-20335000 2.132888647352487
20335001-20340000 1.2621603265554635
20340001-20345000 0.6391970163654607
20345001-20350000 0.5754462958963447
20350001-20355000 0.6168305172883689
20355001-20360000 1.0898950199706678
20360001-20365000 3.3281497834378175
20365001-20370000 1.0393153962509067
20370001-20375000 0.9879439984472597
20375001-20380000 1.1124283846402976
20380001-20385000 0.7035283481144332
20385001-20390000 0.7338257613897153
20390001-20395000 0.9598640838780907
20395001-20400000 0.8708061871337314
20400001-20405000 0.9982171877617997
20405001-20410000 1.506809459392464
20410001-20415000 1.384466013817702
20415001-20420000 2.079886140262582
20420001-20425000 0.793655804478494
20425001-20430000 0.36408004235314634
20430001-20435000 0.6108144604292417
20435001-20440000 1.0531845603174796
20440001-20445000 1.0691070577601263
20445001-20450000 1.0322688299237113
20450001-20455000 0.8551730428478616
20455001-20460000 0.7046173069052912
20460001-20465000 0.7981341830435781
20465001-20470000 1.1083075422910618
20470001-20475000 1.082087649351323
20475001-20480000 1.7921341976856253
20480001-20485000 2.0329337883134646
20485001-20490000 1.5110059360531476
20490001-20495000 2.074760094746714
20495001-20500000 1.991316966048382
20500001-20505000 1.5977433118607842
20505001-20510000 1.6692630755241147
20510001-20515000 2.440825456633591
20515001-20520000 2.4081606535913496
20520001-20525000 1.2691701582298907
20525001-20530000 1.266064809317804
20530001-20535000 1.351446765295592
20535001-20540000 1.0009520082235597
20540001-20545000 0.8383035588050406
20545001-20550000 1.4018499600591923
20550001-20555000 1.5906815593061283
20555001-20560000 1.1941065346756488
20560001-20565000 1.8703128443891681
20565001-20570000 2.2201893724967547
20570001-20575000 1.8239794466502741
20575001-20580000 1.6413473810787194
20580001-20585000 1.2406174827007113
20585001-20590000 3.1695252124475712
20590001-20595000 6.499681917149383
20595001-20600000 0.9614134940664203
20600001-20605000 2.612583628738614
20605001-20610000 5.464348311088651
20610001-20615000 1.7440899696098267
20615001-20620000 2.2080198623278444
20620001-20625000 1.4891905499871985
20625001-20630000 1.163126748470687
20630001-20635000 1.4687748273689347
20635001-20640000 1.4836906492517656
20640001-20645000 1.3938447118258783
20645001-20650000 1.1002342583620757
20650001-20655000 1.5185347022770321
20655001-20660000 2.891349582320152
20660001-20665000 1.2081349028859167
20665001-20670000 1.3949164216087067
20670001-20675000 1.5047141121700494
20675001-20680000 1.6296849159081226
20680001-20685000 3.2097530173646467
20685001-20690000 1.171048543352449
20690001-20695000 0.9597568230444434
20695001-20700000 0.9720407966468702
20700001-20705000 0.9913256950680428
20705001-20710000 1.1791872345911583
20710001-20715000 0.9837434778251085
20715001-20720000 1.1049956600325324
20720001-20725000 2.1666494508549685
20725001-20730000 1.5763554168190703
20730001-20735000 1.2176958783822647
20735001-20740000 1.1174623041693685
20740001-20745000 1.3600613719381291
20745001-20750000 1.3604645178027246
20750001-20755000 0.9526964846464756
20755001-20760000 1.2109183982080856
20760001-20765000 1.5422352042378886
20765001-20770000 1.4251985183678468
20770001-20775000 1.4449319730060382
20775001-20780000 1.6822387189556967
20780001-20785000 1.4558210951249633
20785001-20790000 1.892741347647933
20790001-20795000 1.6307629508648944
20795001-20800000 1.4612213103612042
20800001-20805000 8.200366539480612
20805001-20810000 19.41412284133998
20810001-20815000 2.1389052224137983
20815001-20820000 1.3190599713770217
20820001-20825000 1.2549508855984117
20825001-20830000 1.5056418424399425
20830001-20835000 1.7780934471084588
20835001-20840000 0.4457891415919314
20840001-20845000 0.4194178303279927
20845001-20850000 2.947592493706692
20850001-20855000 1.5582521812019774
20855001-20860000 0.8640132703843769
20860001-20865000 0.8526543771729573
20865001-20870000 0.6607042396651184
20870001-20875000 2.963312788624461
20875001-20880000 5.944634962976853
20880001-20885000 0.7506475761166664
20885001-20890000 0.9805541719429266
20890001-20895000 2.6395855940806405
20895001-20900000 2.10744083609525
20900001-20905000 1.4735712875227596
20905001-20910000 1.3062344258825
20910001-20915000 3.01093015630672
20915001-20920000 9.213237155040975
20920001-20925000 1.0739334682235153
20925001-20930000 1.0581605946875023
20930001-20935000 1.1327386685275567
20935001-20940000 1.1697117173736493
20940001-20945000 1.0402685277849217
20945001-20950000 1.0504167409048077
20950001-20955000 2.1265548234315625
20955001-20960000 1.3829245504231897
20960001-20965000 1.1886061395222058
20965001-20970000 0.9658823424314802
20970001-20975000 1.0317538458722115
20975001-20980000 1.1708604042123552
20980001-20985000 0.7582040901366516
20985001-20990000 0.9475444207723107
20990001-20995000 1.129666611466195
20995001-21000000 1.571503223585521
21000001-21005000 1.6016854001570822
21005001-21010000 1.1408376486516485
21010001-21015000 3.8332496537739784
21015001-21020000 4.5821554213059
21020001-21025000 1.75535661262406
21025001-21030000 12.646791692911634
21030001-21035000 6.968907306908046
21035001-21040000 2.281657776169445
21040001-21045000 3.2915909044371365
21045001-21050000 1.8681354646498098
21050001-21055000 1.9130075343812276
21055001-21060000 0.9463414241440897
21060001-21065000 0.8270654730944416
21065001-21070000 1.048575648836294
21070001-21075000 1.0775620187025121
21075001-21080000 1.9573774069731495
21080001-21085000 1.3328348503780525
21085001-21090000 0.9780138624843859
21090001-21095000 1.1506411091213178
21095001-21100000 0.9432314602970936
21100001-21105000 0.9672546785401804
21105001-21110000 0.902339169090942
21110001-21115000 0.8542983322174706
21115001-21120000 1.7080851967679842
21120001-21125000 1.217012589109553
21125001-21130000 0.8649011994332999
21130001-21135000 1.0088623476672818
21135001-21140000 11.782581568161053
21140001-21145000 6.438123254587443
21145001-21150000 1.7657418841174939
21150001-21155000 2.3018513888316936
21155001-21160000 0.7940147480524796
21160001-21165000 0.5857072956820641
21165001-21170000 1.45194427651102
21170001-21175000 2.0431865237541835
21175001-21180000 1.0237537124413805
21180001-21185000 1.3157420548246823
21185001-21190000 3.3256234483264895
21190001-21195000 1.6165729856744653
21195001-21200000 1.1851224435665029
21200001-21205000 1.419512210253528
21205001-21210000 3.1596890661962385
21210001-21215000 16.83130803336466
21215001-21220000 2.358836530336243
21220001-21225000 1.5447290989083708
21225001-21230000 2.8164560195774975
21230001-21235000 1.7900168713319293
21235001-21240000 0.8809308189822546
21240001-21245000 1.2800054723780778
21245001-21250000 1.0997294505035822
21250001-21255000 0.9403552120758052
21255001-21260000 1.1063487523876603
21260001-21265000 1.3073876681594174
21265001-21270000 1.8241581365501636
21270001-21275000 1.2242107013491532
21275001-21280000 1.1248645404588906
21280001-21285000 1.7000289431013322
21285001-21290000 1.3927984339252828
21290001-21295000 0.9404560415029077
21295001-21300000 1.004293659130149
21300001-21305000 0.9310630626294236
21305001-21310000 1.1762192234830624
21310001-21315000 1.9583944971531246
21315001-21320000 1.2512996820482993
21320001-21325000 0.7763110298673312
21325001-21330000 2.942965267520392
21330001-21335000 3.0437243105124074
21335001-21340000 0.677108791689812
21340001-21345000 0.894705785252771
21345001-21350000 3.3870779557781394
21350001-21355000 1.9872785496760494
21355001-21360000 0.9892102589067991
21360001-21365000 1.1219187796715893
21365001-21370000 0.9575575508587417
21370001-21375000 1.2931065214837945
21375001-21380000 1.928783642556221
21380001-21385000 1.4169711455075844
21385001-21390000 1.8257069683085976
21390001-21395000 2.0493190596207516
21395001-21400000 1.0123823397146585
21400001-21405000 3.0653488372848834
21405001-21410000 2.678386156263136
21410001-21415000 0.6441034277296298
21415001-21420000 1.045999176610781
21420001-21425000 1.1929538328735223
21425001-21430000 0.5401624901251868
21430001-21435000 0.6452729715137816
21435001-21440000 1.627476279073413
21440001-21445000 1.1066855580886832
21445001-21450000 1.355558220025069
21450001-21455000 3.2451203925888423
21455001-21460000 1.6187549744608631
21460001-21465000 1.2764651122890764
21465001-21470000 1.91970858774784
21470001-21475000 2.5212652538040223
21475001-21480000 2.028629111528969
21480001-21485000 1.8615156991748407
21485001-21490000 1.4861195657586692
21490001-21495000 2.022746727402562
21495001-21500000 2.8631433828372805
21500001-21505000 1.315022048628571
21505001-21510000 0.7479994907377486
21510001-21515000 1.6107807164588652
21515001-21520000 1.3663995093306696
21520001-21525000 0.7430109501329232
21525001-21530000 0.8780086988822137
21530001-21535000 0.7400849725386088
21535001-21540000 0.7938565982687413
21540001-21545000 0.9618056896123907
21545001-21550000 2.6072348139931796
21550001-21555000 1.9993956395069479
21555001-21560000 1.104916397633572
21560001-21565000 1.9692833560043839
21565001-21570000 1.889686113462549
21570001-21575000 1.4803797903929412
21575001-21580000 2.4837498287214412
21580001-21585000 2.8748417560393977
21585001-21590000 8.768656976077713
21590001-21595000 3.4235818731603085
21595001-21600000 0.8446742705214678
21600001-21605000 0.8587907021526348
21605001-21610000 0.7144828437469809
21610001-21615000 2.9824387211890357
21615001-21620000 13.62538195579928
21620001-21625000 0.5340304928359537
21625001-21630000 0.7094000201421873
21630001-21635000 1.0209624270118982
21635001-21640000 0.860684540635131
21640001-21645000 0.8945955232047644
21645001-21650000 0.9158116280005917
21650001-21655000 0.8532430766863508
21655001-21660000 1.037955534433809
21660001-21665000 1.0745875989763756
21665001-21670000 1.2149658464296538
21670001-21675000 2.318208733979429
21675001-21680000 1.2258635274327017
21680001-21685000 0.6944253546072878
21685001-21690000 0.5179907714648403
21690001-21695000 2.518905538265115
21695001-21700000 2.756419060359066
21700001-21705000 0.9971359473861777
21705001-21710000 1.7689109358483068
21710001-21715000 1.4284188448978408
21715001-21720000 1.2644638187471782
21720001-21725000 1.342635493265617
21725001-21730000 0.8573149653710536
21730001-21735000 0.8815776540185664
21735001-21740000 1.127999973992244
21740001-21745000 1.1009293954931154
21745001-21750000 1.1116460685912095
21750001-21755000 0.7177748798036216
21755001-21760000 0.6215399059803826
21760001-21765000 1.2592502514045214
21765001-21770000 3.0928526612450087
21770001-21775000 1.6328846112353055
21775001-21780000 1.2285185764829796
21780001-21785000 0.8726604834612129
21785001-21790000 0.6751846091913136
21790001-21795000 0.630393167646643
21795001-21800000 0.7014770138385275
21800001-21805000 0.827989959615502
21805001-21810000 0.8015761211073197
21810001-21815000 0.7281120981419008
21815001-21820000 0.6919159858134138
21820001-21825000 0.7695598366544864
21825001-21830000 0.7476881921494534
21830001-21835000 0.709939551704548
21835001-21840000 0.7611155562986397
21840001-21845000 0.8501934941633879
21845001-21850000 0.9532985980559473
21850001-21855000 0.7889892572717319
21855001-21860000 0.6462915745668212
21860001-21865000 0.8983947369187674
21865001-21870000 1.14000774375335
21870001-21875000 1.4171666277088237
21875001-21880000 0.9714232415939963
21880001-21885000 0.6073331762529561
21885001-21890000 1.231020961674949
21890001-21895000 1.7919024158057977
21895001-21900000 4.082183578246605
21900001-21905000 7.860407087459946
21905001-21910000 1.223414397481122
21910001-21915000 0.6666279033506801
21915001-21920000 0.3984188360477495
21920001-21925000 0.7543750194561419
21925001-21930000 0.756276055589765
21930001-21935000 0.5568016305473606
21935001-21940000 0.8999721850915338
21940001-21945000 1.6410924968649452
21945001-21950000 4.527105787891662
21950001-21955000 2.302980045620293
21955001-21960000 1.7366309880194382
21960001-21965000 1.3735676135094614
21965001-21970000 1.1189965354288969
21970001-21975000 1.5022195206801279
21975001-21980000 1.3600642456648895
21980001-21985000 1.131166391533086
21985001-21990000 1.6678491770174337
21990001-21995000 1.3296649364635418
21995001-22000000 0.6456369197963046
22000001-22005000 0.7362302952834329
22005001-22010000 0.8024063620780958
22010001-22015000 0.6897918753556939
22015001-22020000 30.261640846174043
22020001-22025000 10.185230775448252
22025001-22030000 1.5537914824153825
22030001-22035000 1.209611480483018
22035001-22040000 0.9710353063406589
22040001-22045000 1.1950941186233028
22045001-22050000 0.913627072369832
22050001-22055000 1.0985339330221804
22055001-22060000 1.4926861717112034
22060001-22065000 5.245456559622985
22065001-22070000 4.161852763309329
22070001-22075000 0.6851235338450683
22075001-22080000 0.5406993144483807
22080001-22085000 2.0836451142036507
22085001-22090000 6.698427405067635
22090001-22095000 1.03810001784629
22095001-22100000 1.0154167544939872
22100001-22105000 1.153497188700088
22105001-22110000 0.8206107085636651
22110001-22115000 0.6522455654405278
22115001-22120000 0.712167233724877
22120001-22125000 0.5007349192474115
22125001-22130000 0.8398047870899876
22130001-22135000 2.1043990968431023
22135001-22140000 0.7547191166775001
22140001-22145000 0.5891423368450072
22145001-22150000 1.0245226758884873
22150001-22155000 1.4847656589205807
22155001-22160000 0.7528435239889035
22160001-22165000 0.8545662864290176
22165001-22170000 0.9599994743577874
22170001-22175000 0.9546186314511727
22175001-22180000 1.032719774976337
22180001-22185000 0.827867251127992
22185001-22190000 0.7825194407073031
22190001-22195000 0.7059747006720919
22195001-22200000 0.6677240952339628
22200001-22205000 0.9115679732194304
22205001-22210000 3.4571911020933666
22210001-22215000 1.2003806766216294
22215001-22220000 0.5187070948005841
22220001-22225000 4.281044690041389
22225001-22230000 2.7151048925180445
22230001-22235000 0.7172220264510708
22235001-22240000 0.9932373079311047
22240001-22245000 1.006661026002354
22245001-22250000 1.3134772718549368
22250001-22255000 1.3057014100064326
22255001-22260000 1.2510106581761067
22260001-22265000 2.5524479387435455
22265001-22270000 2.1206280103767927
22270001-22275000 0.9644868360582823
22275001-22280000 0.9795726773915479
22280001-22285000 1.656335599823976
22285001-22290000 2.2729037140294084
22290001-22295000 1.5700880968355497
22295001-22300000 0.8006737853563939
22300001-22305000 0.6722929472144039
22305001-22310000 1.4765851332130295
22310001-22315000 0.8502928387190042
22315001-22320000 0.6096342910165016
22320001-22325000 0.5246045026415447
22325001-22330000 0.6225579419745079
22330001-22335000 0.9930036625468168
22335001-22340000 0.7501757984435374
22340001-22345000 0.7345251797581857
22345001-22350000 0.542778174698667
22350001-22355000 0.605919867249262
22355001-22360000 1.4601066641895575
22360001-22365000 1.1840527240214422
22365001-22370000 0.8900659025816715
22370001-22375000 2.103350628102274
22375001-22380000 2.1064208072371122
22380001-22385000 1.3043084461368553
22385001-22390000 1.335385151584414
22390001-22395000 0.7533181450760978
22395001-22400000 0.7059776853219908
22400001-22405000 1.0211301759721505
22405001-22410000 2.5918044016015678
22410001-22415000 4.515096856384371
22415001-22420000 3.8520269049222158
22420001-22425000 5.4015762707415345
22425001-22430000 2.548809525091788
22430001-22435000 2.583505041916738
22435001-22440000 2.2803930370614443
22440001-22445000 4.078304089029287
22445001-22450000 2.149622148223732
22450001-22455000 1.040572439926078
22455001-22460000 1.350779529152972
22460001-22465000 0.7609805363159016
22465001-22470000 0.7918878077641284
22470001-22475000 1.0640534977805822
22475001-22480000 1.5227355862551886
22480001-22485000 1.471712144115973
22485001-22490000 1.4951097504263582
22490001-22495000 2.2244818920510228
22495001-22500000 0.8492817857143339
22500001-22505000 0.7081402231564141
22505001-22510000 1.943396043097935
22510001-22515000 0.5265657628054796
22515001-22520000 0.4945211471778852
22520001-22525000 1.29846376286303
22525001-22530000 1.1018142037555132
22530001-22535000 1.2620697794857794
22535001-22540000 0.9576007277097401
22540001-22545000 3.556804406443798
22545001-22550000 4.72148266012763
22550001-22555000 0.8788124367726734
22555001-22560000 1.607786745225526
22560001-22565000 2.5760805321045006
22565001-22570000 3.68807795317736
22570001-22575000 2.392801191379007
22575001-22580000 0.9837955387010612
22580001-22585000 1.8861600939317347
22585001-22590000 2.576794981380235
22590001-22595000 1.389730827140635
22595001-22600000 8.014381123528498
22600001-22605000 5.435464318582086
22605001-22610000 0.9802390480978455
22610001-22615000 1.9935131272139903
22615001-22620000 2.228531966731768
22620001-22625000 0.9543996049320782
22625001-22630000 1.067709847654779
22630001-22635000 1.2984398701268276
22635001-22640000 2.1088372176726073
22640001-22645000 2.890003079808852
22645001-22650000 2.0396830109205486
22650001-22655000 1.9613590687926334
22655001-22660000 1.5759747547642748
22660001-22665000 1.5323557419129203
22665001-22670000 1.9489351333539378
22670001-22675000 1.344290377599449
22675001-22680000 0.327433039394357
22680001-22685000 0.446207603044299
22685001-22690000 1.0037988069378811
22690001-22695000 0.7336458263245486
22695001-22700000 2.944158452140189
22700001-22705000 1.5640352975479048
22705001-22710000 0.9868329560738328
22710001-22715000 1.8672494930657457
22715001-22720000 1.0618887669424493
22720001-22725000 0.5783093792365436
22725001-22730000 0.9667888622106562
22730001-22735000 1.2497168192856025
22735001-22740000 2.057724494790349
22740001-22745000 1.9397744579650877
22745001-22750000 0.696407679391497
22750001-22755000 0.9600213534223243
22755001-22760000 1.8225623059555123
22760001-22765000 1.7260528772860353
22765001-22770000 1.6490658959066085
22770001-22775000 5.727464495961766
22775001-22780000 2.6149692867808305
22780001-22785000 2.198818950195188
22785001-22790000 1.8671408450903695
22790001-22795000 0.906942505515315
22795001-22800000 1.41365340268539
22800001-22805000 1.8036130236031267
22805001-22810000 1.3121244042874223
22810001-22815000 1.4839176256592772
22815001-22820000 1.1801975999324472
22820001-22825000 2.1272799299126657
22825001-22830000 2.1609627555925646
22830001-22835000 1.0348849277489789
22835001-22840000 1.6417538949654378
22840001-22845000 1.268163071545926
22845001-22850000 0.8578711835566217
22850001-22855000 1.2300309446164182
22855001-22860000 0.965811810084923
22860001-22865000 0.5869865375023714
22865001-22870000 0.7864118569142118
22870001-22875000 1.1196953580786047
22875001-22880000 1.139345550835957
22880001-22885000 1.3219593495301145
22885001-22890000 0.9348386454932491
22890001-22895000 0.8391604740171921
22895001-22900000 51.57935006627152
22900001-22905000 7.086267684222861
22905001-22910000 1.0015882825048674
22910001-22915000 1.1512009427249406
22915001-22920000 0.6629256105764734
22920001-22925000 1.7835894084771322
22925001-22930000 2.825928863777223
22930001-22935000 0.6918117310421464
22935001-22940000 0.9095531495321763
22940001-22945000 1.4644637526506878
22945001-22950000 0.7433176917170508
22950001-22955000 0.6540074731821768
22955001-22960000 4.677169268170278
22960001-22965000 2.7123669259173546
22965001-22970000 0.6269396725732774
22970001-22975000 0.5470203528028397
22975001-22980000 0.856153259718088
22980001-22985000 1.8357694083885763
22985001-22990000 0.6458889563366631
22990001-22995000 1.929569934421147
22995001-23000000 4.5141922930998435
23000001-23005000 4.211342063270631
23005001-23010000 14.991102408627311
23010001-23015000 1.1054469825609736
23015001-23020000 1.7237167614714697
23020001-23025000 2.752872058902479
23025001-23030000 1.580926535412564
23030001-23035000 1.4333905324773488
23035001-23040000 1.1668044134633127
23040001-23045000 1.3197608110780386
23045001-23050000 0.8703890841077268
23050001-23055000 1.2612434115070115
23055001-23060000 5.451647050734376
23060001-23065000 0.9008247105157287
23065001-23070000 0.575164837722753
23070001-23075000 0.7702158003680504
23075001-23080000 1.673866844760298
23080001-23085000 1.7038179811105072
23085001-23090000 1.3145037281849765
23090001-23095000 1.2236558693482178
23095001-23100000 0.8198270571428425
23100001-23105000 0.8306146717658591
23105001-23110000 1.3837740810480066
23110001-23115000 3.53943400169209
23115001-23120000 2.376693415446706
23120001-23125000 1.6200831220704799
23125001-23130000 1.9577231062996194
23130001-23135000 1.5859735472975263
23135001-23140000 2.0481384458326164
23140001-23145000 2.497709298774213
23145001-23150000 1.4813312117187876
23150001-23155000 1.4513370605036837
23155001-23160000 4.546155719999548
23160001-23165000 4.702715552106753
23165001-23170000 1.1762361152491887
23170001-23175000 1.1518107853142918
23175001-23180000 2.3996131884924794
23180001-23185000 1.9205033193553631
23185001-23190000 1.3928627877947901
23190001-23195000 3.408990704606817
23195001-23200000 3.1912936392235918
23200001-23205000 2.914112238416426
23205001-23210000 4.655610467950625
23210001-23215000 2.1757773711180217
23215001-23220000 1.1847056505551519
23220001-23225000 1.5499910240228674
23225001-23230000 2.691956689885726
23230001-23235000 1.2721519988031889
23235001-23240000 1.5380526149822418
23240001-23245000 1.596734749404763
23245001-23250000 0.7916704842573457
23250001-23255000 0.833580440176584
23255001-23260000 1.2436063491702787
23260001-23265000 0.6397458425836186
23265001-23270000 1.1652965807511548
23270001-23275000 1.472903856452598
23275001-23280000 0.571545912497544
23280001-23285000 0.5861266955117468
23285001-23290000 0.6254744207033137
23290001-23295000 0.7292328498879974
23295001-23300000 0.5092768850813782
23300001-23305000 0.5325385516028454
23305001-23310000 0.44252181480730945
23310001-23315000 0.5887919090922892
23315001-23320000 0.6766437605171857
23320001-23325000 0.5091973878749462
23325001-23330000 1.742199402674955
23330001-23335000 0.926574240158902
23335001-23340000 0.6116100406480708
23340001-23345000 1.884444797874305
23345001-23350000 0.8669142338872848
23350001-23355000 0.6520263098480777
23355001-23360000 1.0104660880827214
23360001-23365000 0.9109659399906086
23365001-23370000 0.7450064838843389
23370001-23375000 0.4992785756298595
23375001-23380000 1.17463923692555
23380001-23385000 4.094228218854161
23385001-23390000 1.4682388017594135
23390001-23395000 1.9388908617293243
23395001-23400000 3.8112091560458365
23400001-23405000 3.3693906465263797
23405001-23410000 2.104804129992893
23410001-23415000 2.013290697664597
23415001-23420000 1.754966428560083
23420001-23425000 1.301128667539455
23425001-23430000 1.2524622420590077
23430001-23435000 0.8757027240604265
23435001-23440000 1.0654377431383886
23440001-23445000 2.632598689914867
23445001-23450000 2.2366707914368122
23450001-23455000 1.1309622470321379
23455001-23460000 0.9600451800580596
23460001-23465000 1.1670716023243068
23465001-23470000 1.3191337041614026
23470001-23475000 0.980956846716898
23475001-23480000 1.0888614077204102
23480001-23485000 10.57789272176673
23485001-23490000 1.0681260716315426
23490001-23495000 0.5032623450518585
23495001-23500000 0.9333320947989323
23500001-23505000 0.44487607402902535
23505001-23510000 0.283323138008834
23510001-23515000 0.34185606574162986
23515001-23520000 0.5555400773340832
23520001-23525000 1.0286504860335377
23525001-23530000 0.5646925815437245
23530001-23535000 0.5483967380701443
23535001-23540000 0.7801669137310933
23540001-23545000 0.81858920387713
23545001-23550000 10.8493483621546
23550001-23555000 10.960203481162148
23555001-23560000 2.4345135290789615
23560001-23565000 1.6329546130866028
23565001-23570000 1.000199016558454
23570001-23575000 1.2625692032849345
23575001-23580000 1.8899173484189071
23580001-23585000 1.4996626980643142
23585001-23590000 0.8083558390824606
23590001-23595000 1.0092868112435387
23595001-23600000 1.4068407007528283
23600001-23605000 1.7649870368740121
23605001-23610000 3.147373802925137
23610001-23615000 4.778869766562501
23615001-23620000 5.090543335287283
23620001-23625000 3.9021774626579604
23625001-23630000 3.7713524861225456
23630001-23635000 1.2608303383855923
23635001-23640000 0.7198989085087296
23640001-23645000 1.1498207208444446
23645001-23650000 0.6774787861580431
23650001-23655000 0.41273448383410855
23655001-23660000 0.7628456686296782
23660001-23665000 0.6229976602380515
23665001-23670000 0.43223966551938653
23670001-23675000 0.5876852840285373
23675001-23680000 0.9182672853400162
23680001-23685000 1.0869764970774722
23685001-23690000 1.1329891760779303
23690001-23695000 1.728758335363628
23695001-23700000 1.5382757513215264
23700001-23705000 0.7440966008748267
23705001-23710000 0.9416973792673352
23710001-23715000 1.9232858832851696
23715001-23720000 1.0565901047708728
23720001-23725000 0.7093314993124848
23725001-23730000 0.6672422034880827
23730001-23735000 0.7015470396710675
23735001-23740000 0.44219262506233087
23740001-23745000 0.6986921960209397
23745001-23750000 1.0196189373581184
23750001-23755000 0.5285652134910898
23755001-23760000 0.43317655955539497
23760001-23765000 0.5892513961591349
23765001-23770000 0.6532024638052378
23770001-23775000 0.6018435021710847
23775001-23780000 0.7035085586380387
23780001-23785000 0.5381963472008316
23785001-23790000 3.623970846067585
23790001-23795000 2.422206975339666
23795001-23800000 1.1848012555114782
23800001-23805000 1.220142163856152
23805001-23810000 0.6737459712063296
23810001-23815000 0.7832895584677538
23815001-23820000 0.9096389195831796
23820001-23825000 0.41809780572239674
23825001-23830000 0.3981548297435966
23830001-23835000 0.32121706733608474
23835001-23840000 0.6614461531886795
23840001-23845000 0.31170920482873266
23845001-23850000 0.04343240459341721
23850001-23855000 0.5627389991388373
23855001-23860000 0.9748147384871283
23860001-23865000 0.3034025540253102
23865001-23870000 0.4347189048453648
23870001-23875000 0.37225875747122533
23875001-23880000 0.4716319035847829
23880001-23885000 0.8879132996189506
23885001-23890000 0.49631119753732106
23890001-23895000 0.44917077257899357
23895001-23900000 0.32628971402211804
23900001-23905000 0.4564247703846392
23905001-23910000 0.3534465895572694
23910001-23915000 0.2161169160366173
23915001-23920000 0.413488553149309
23920001-23925000 0.19975928840821042
23925001-23930000 0.252852910870834
23930001-23935000 0.629321856976563
23935001-23940000 0.44433475331044625
23940001-23945000 0.4027035066560795
23945001-23950000 0.3237251382578885
23950001-23955000 1.0803750663462008
23955001-23960000 0.38257606319595966
23960001-23965000 0.19015019292478144
23965001-23970000 0.5208754263425952
23970001-23975000 0.7993953029703944
23975001-23980000 0.37795634046186705
23980001-23985000 0.3901607536013419
23985001-23990000 0.15656021354310093
23990001-23995000 0.1749220396058155
23995001-24000000 0.11598777270613428
24000001-24005000 0.12170070545543947
24005001-24010000 0.5767058036256545
24010001-24015000 0.8755127476820177
24015001-24020000 1.2352345661513304
24020001-24025000 0.40690107870122805
24025001-24030000 0.48680099158925655
24030001-24035000 0.1700346318056959
24035001-24040000 0.38297813248044293
24040001-24045000 1.1223397180714785
24045001-24050000 0.3783912059744811
24050001-24055000 0.6731052318154244
24055001-24060000 0.8794131322363488
24060001-24065000 0.42287871236896085
24065001-24070000 0.5849428685456943
24070001-24075000 0.7606652335584986
24075001-24080000 0.6633343453744703
24080001-24085000 0.7526601771124289
24085001-24090000 0.7379192634224006
24090001-24095000 2.7133774572505693
24095001-24100000 1.3058338655446218
24100001-24105000 0.9558715061336295
24105001-24110000 1.6903392590950461
24110001-24115000 1.1024043416353475
24115001-24120000 1.374610164475599
24120001-24125000 0.9518962278975479
24125001-24130000 0.5727285856280455
24130001-24135000 0.8623918148089982
24135001-24140000 0.7615097029813828
24140001-24145000 0.6113907830538329
24145001-24150000 1.0946129957344275
24150001-24155000 1.2394793542121387
24155001-24160000 0.9905899803512274
24160001-24165000 0.5405712774771917
24165001-24170000 0.5158445434307279
24170001-24175000 0.9692545828643409
24175001-24180000 0.753515035687725
24180001-24185000 0.45436231593078785
24185001-24190000 0.7135740358768945
24190001-24195000 1.2697863534016074
24195001-24200000 0.6431256152519375
24200001-24205000 0.7840782028053841
24205001-24210000 5.4874333044375065
24210001-24215000 1.08546071495165
24215001-24220000 0.5839620787791717
24220001-24225000 0.9420106161372052
24225001-24230000 0.680984682348695
24230001-24235000 1.2717812242178907
24235001-24240000 0.8279414154328163
24240001-24245000 0.6186208043283484
24245001-24250000 0.9169711452055089
24250001-24255000 1.2860600967419609
24255001-24260000 1.1151520574856646
24260001-24265000 0.6258322104829352
24265001-24270000 0.6154105255707049
24270001-24275000 0.8517313950950142
24275001-24280000 1.235576413715091
24280001-24285000 1.0808723439885344
24285001-24290000 1.0609270761235574
24290001-24295000 0.9841113083772953
24295001-24300000 0.8856505178448328
24300001-24305000 0.7416230677660117
24305001-24310000 0.6188346764601569
24310001-24315000 0.9112317361855109
24315001-24320000 1.200810898066331
24320001-24325000 0.8201238380537966
24325001-24330000 0.6363243921812224
24330001-24335000 0.713473006062469
24335001-24340000 0.7486266576174873
24340001-24345000 0.7451728436135933
24345001-24350000 0.682076128047402
24350001-24355000 0.5075088668394022
24355001-24360000 0.7863593426776784
24360001-24365000 1.5206917745028314
24365001-24370000 0.9836878588752084
24370001-24375000 1.1821220092258948
24375001-24380000 1.2289071788912613
24380001-24385000 1.1569278738678022
24385001-24390000 1.6405550725702125
24390001-24395000 0.9448678761340812
24395001-24400000 0.8022708961174555
24400001-24405000 0.5760146495494158
24405001-24410000 0.8654586441346029
24410001-24415000 2.0523383949719407
24415001-24420000 0.8166041333448201
24420001-24425000 0.8526639574373083
24425001-24430000 1.3040044786815088
24430001-24435000 1.239618758011103
24435001-24440000 1.0713083950147615
24440001-24445000 0.8675903738936664
24445001-24450000 0.5560753821700742
24450001-24455000 2.0828798824816754
24455001-24460000 4.041682734205032
24460001-24465000 0.5071779412944906
24465001-24470000 0.5470670775403395
24470001-24475000 0.8193669629563328
24475001-24480000 0.9286202264737283
24480001-24485000 0.45549408524720997
24485001-24490000 0.5160542077654995
24490001-24495000 0.8889078377741623
24495001-24500000 0.750284076293524
24500001-24505000 0.6155945895476502
24505001-24510000 0.2998912450378199
24510001-24515000 0.2751217666322767
24515001-24520000 0.46548236721579794
24520001-24525000 0.9694971856406538
24525001-24530000 0.7125470683486186
24530001-24535000 0.45967554919395476
24535001-24540000 0.5395456288837529
24540001-24545000 0.5244905500740777
24545001-24550000 1.4290754035106512
24550001-24555000 1.7656007903950919
24555001-24560000 0.5752070895986613
24560001-24565000 0.6931835410410203
24565001-24570000 0.9727544186617654
24570001-24575000 0.9204108197838846
24575001-24580000 0.8917865643282962
24580001-24585000 1.1008745344720294
24585001-24590000 1.2806762691626623
24590001-24595000 1.4432603002543172
24595001-24600000 1.8322609586215148
24600001-24605000 1.4882383318110532
24605001-24610000 1.0062127580656186
24610001-24615000 1.195932795011981
24615001-24620000 1.3458825986096545
24620001-24625000 1.2614765342785144
24625001-24630000 1.0780408254184493
24630001-24635000 0.9047076866980837
24635001-24640000 0.8059910284386254
24640001-24645000 0.9142121638094117
24645001-24650000 0.9373016386810633
24650001-24655000 1.0856386926097246
24655001-24660000 1.7546172432526184
24660001-24665000 1.2157640048458127
24665001-24670000 0.9509163533838808
24670001-24675000 5.2535467505955795
24675001-24680000 3.7612827857608004
24680001-24685000 0.46232561032537894
24685001-24690000 0.44306803559689245
24690001-24695000 0.48193597881851097
24695001-24700000 0.6449571623265146
24700001-24705000 0.6313156405053141
24705001-24710000 0.4670990955747325
24710001-24715000 0.8416001951269041
24715001-24720000 0.9776875297001832
24720001-24725000 0.5041958110931518
24725001-24730000 0.42649077426154824
24730001-24735000 0.5681052982827323
24735001-24740000 0.8465305981156865
24740001-24745000 0.7373083174360167
24745001-24750000 1.4346516935189673
24750001-24755000 1.101024758854046
24755001-24760000 0.9010060102808622
24760001-24765000 0.972202207358589
24765001-24770000 0.7741470135191835
24770001-24775000 0.8651157433960017
24775001-24780000 2.176040260727473
24780001-24785000 0.9986516375880343
24785001-24790000 0.28812583024881716
24790001-24795000 0.695699548486562
24795001-24800000 2.147344317583574
24800001-24805000 0.5211498609293116
24805001-24810000 0.38975580178719504
24810001-24815000 0.546950195674518
24815001-24820000 1.4896730396540092
24820001-24825000 0.781609066105729
24825001-24830000 0.5875138208472113
24830001-24835000 0.5227818964504435
24835001-24840000 0.5971850674199038
24840001-24845000 1.212895666411406
24845001-24850000 1.051525781623812
24850001-24855000 1.1986350660097287
24855001-24860000 1.284555395612168
24860001-24865000 3.2374146993464805
24865001-24870000 3.252491020176438
24870001-24875000 0.36054187726983444
24875001-24880000 0.685358404677551
24880001-24885000 0.7240011790802018
24885001-24890000 0.4936706644719628
24890001-24895000 0.6912057366037183
24895001-24900000 0.7868507174086888
24900001-24905000 1.5116399054518472
24905001-24910000 1.1509504025729929
24910001-24915000 0.7468709568430958
24915001-24920000 0.9001201415590332
24920001-24925000 1.4461496912755303
24925001-24930000 3.0215273302817343
24930001-24935000 1.0963953838804195
24935001-24940000 0.9698307367314623
24940001-24945000 0.7846234631904483
24945001-24950000 0.511252768463188
24950001-24955000 0.744639509158794
24955001-24960000 1.1482237239317155
24960001-24965000 0.9496732827576002
24965001-24970000 0.8786212072979716
24970001-24975000 0.9813366549882099
24975001-24980000 0.1274246248094804
24980001-24985000 0.0
24985001-24990000 0.1521676581314158
24990001-24995000 1.2075311297201365
24995001-25000000 1.747584525165341
25000001-25005000 1.2237767642962474
25005001-25010000 1.1432685884310536
25010001-25015000 0.8451512864799575
25015001-25020000 0.6325090387425824
25020001-25025000 2.4934942854618236
25025001-25030000 1.763717635407181
25030001-25035000 0.45836117328077824
25035001-25040000 0.6116728776114687
25040001-25045000 0.977964960630448
25045001-25050000 0.8866286844083644
25050001-25055000 0.8648077504472914
25055001-25060000 0.9215478048349898
25060001-25065000 0.7575021973502221
25065001-25070000 3.8495282182782087
25070001-25075000 3.1514054926156545
25075001-25080000 0.4290874364902931
25080001-25085000 0.6832163267424761
25085001-25090000 0.4560039437605901
25090001-25095000 0.26697268954463943
25095001-25100000 0.36565493808200883
25100001-25105000 0.6429339527927861
25105001-25110000 0.6112160879454207
25110001-25115000 0.652036756807064
25115001-25120000 0.5164747404648601
25120001-25125000 0.37861539302357
25125001-25130000 0.3990147650034874
25130001-25135000 0.6740717383807184
25135001-25140000 1.1713831196262232
25140001-25145000 0.590129082649706
25145001-25150000 0.5660783428614935
25150001-25155000 0.6838292400915401
25155001-25160000 1.2736432663913568
25160001-25165000 3.4045005212107387
25165001-25170000 1.0004757567515048
25170001-25175000 0.6812880025404222
25175001-25180000 0.6064865731849574
25180001-25185000 0.40573366648943604
25185001-25190000 0.8116024881286792
25190001-25195000 1.2123367107979524
25195001-25200000 0.5904840188614479
25200001-25205000 0.6041821803754699
25205001-25210000 0.7924183038755965
25210001-25215000 2.113007100436322
25215001-25220000 1.0694335910172685
25220001-25225000 1.075200674326432
25225001-25230000 2.4599575762546415
25230001-25235000 1.3627033166081213
25235001-25240000 1.5711778462945103
25240001-25245000 8.912144673851468
25245001-25250000 1.5645733570761997
25250001-25255000 0.8715997111326178
25255001-25260000 0.9849257015312727
25260001-25265000 0.8334685652250232
25265001-25270000 0.8702050403456282
25270001-25275000 0.8190237961325287
25275001-25280000 0.6929460624021481
25280001-25285000 0.8267957349635863
25285001-25290000 1.052155979193394
25290001-25295000 0.849738548405234
25295001-25300000 0.5364390237243889
25300001-25305000 0.46551856810314385
25305001-25310000 0.5176416638164705
25310001-25315000 1.5193419368822074
25315001-25320000 1.8801305065504754
25320001-25325000 0.7021532857659799
25325001-25330000 1.1289040948356388
25330001-25335000 0.8868084021660473
25335001-25340000 0.5221692232630499
25340001-25345000 0.6798226171009759
25345001-25350000 0.8829320552024102
25350001-25355000 1.070383864121801
25355001-25360000 0.9335539811312625
25360001-25365000 0.8131798752215111
25365001-25370000 0.729598618248247
25370001-25375000 0.6789777587226881
25375001-25380000 0.690288534955741
25380001-25385000 0.8892611289228332
25385001-25390000 0.6694565064361822
25390001-25395000 0.5746851202680363
25395001-25400000 0.9442673911131352
25400001-25405000 0.966205001132217
25405001-25410000 0.6180450466906805
25410001-25415000 0.6097900787676291
25415001-25420000 0.5249378076659831
25420001-25425000 0.4911893000015187
25425001-25430000 0.6809877905331115
25430001-25435000 0.5473213368688424
25435001-25440000 1.1705964850184645
25440001-25445000 1.4249055282118905
25445001-25450000 0.6901127456946159
25450001-25455000 1.0174587292776365
25455001-25460000 1.3810168345028506
25460001-25465000 15.228550973819464
25465001-25470000 6.502551355358729
25470001-25475000 0.5401149790514869
25475001-25480000 0.6909445594870965
25480001-25485000 6.619235488110342
25485001-25490000 2.278264878055133
25490001-25495000 0.6927136703383493
25495001-25500000 0.9796261909114184
25500001-25505000 2.062583846534899
25505001-25510000 1.4169140730838667
25510001-25515000 0.6672768246694005
25515001-25520000 1.0630494225965283
25520001-25525000 1.5335724904063284
25525001-25530000 2.2344924116107365
25530001-25535000 4.9647090191723775
25535001-25540000 2.8838069104131807
25540001-25545000 1.6316940910301212
25545001-25550000 1.2217077272466883
25550001-25555000 1.09380815824149
25555001-25560000 0.6959620233869921
25560001-25565000 2.9322813168364084
25565001-25570000 13.085184472092246
25570001-25575000 0.989822331527595
25575001-25580000 0.9435041839615758
25580001-25585000 1.462444431165182
25585001-25590000 1.6302860525090923
25590001-25595000 0.6801702573319865
25595001-25600000 0.6638956674482903
25600001-25605000 1.1376764211360026
25605001-25610000 1.125488939415287
25610001-25615000 0.7696471106440261
25615001-25620000 0.6481578352161219
25620001-25625000 0.8547876312591846
25625001-25630000 1.116619213798347
25630001-25635000 0.9108054718995393
25635001-25640000 0.6384172049408332
25640001-25645000 0.7456152920636397
25645001-25650000 1.1172467577410825
25650001-25655000 1.1325748809258747
25655001-25660000 0.9009524204119911
25660001-25665000 0.8695421674608377
25665001-25670000 1.0908290684552002
25670001-25675000 1.1284087352012075
25675001-25680000 1.0700995778250066
25680001-25685000 0.7276357330265134
25685001-25690000 0.9390012186656083
25690001-25695000 0.9013132779875163
25695001-25700000 0.7100725077219755
25700001-25705000 0.9161453678615286
25705001-25710000 1.0005787484395925
25710001-25715000 0.6598511252859587
25715001-25720000 0.6942804443851597
25720001-25725000 1.1609988483961924
25725001-25730000 1.4053450744679383
25730001-25735000 1.2791957201772013
25735001-25740000 1.0148763252367943
25740001-25745000 4.5993453467974375
25745001-25750000 2.00237582099344
25750001-25755000 0.6448284610638625
25755001-25760000 0.6226562132641023
25760001-25765000 1.083130387062679
25765001-25770000 2.3239582100879326
25770001-25775000 0.6893032212617869
25775001-25780000 0.788312611723528
25780001-25785000 1.817733460883092
25785001-25790000 1.62110294112908
25790001-25795000 2.062088398532628
25795001-25800000 1.1548458076327641
25800001-25805000 1.1546455654363348
25805001-25810000 3.0536938098322284
25810001-25815000 0.9373614755585559
25815001-25820000 1.3067931387071823
25820001-25825000 1.5311425615675018
25825001-25830000 1.340189181640393
25830001-25835000 2.545609609054439
25835001-25840000 4.952356907172601
25840001-25845000 2.8332817672802832
25845001-25850000 0.9467755259992238
25850001-25855000 0.44497241501034007
25855001-25860000 0.5184891483043305
25860001-25865000 1.3212649910888488
25865001-25870000 0.8025427015657458
25870001-25875000 1.2150309986385859
25875001-25880000 1.4311138085980681
25880001-25885000 0.8911956981784227
25885001-25890000 1.1108437770596629
25890001-25895000 1.0623728465521614
25895001-25900000 1.126802887353728
25900001-25905000 1.4805555280550309
25905001-25910000 1.5116970512974943
25910001-25915000 1.456295120444778
25915001-25920000 1.3227068119536287
25920001-25925000 0.8114130689627209
25925001-25930000 0.37586918468628905
25930001-25935000 3.374257178040079
25935001-25940000 12.855625380674892
25940001-25945000 0.9135707328384256
25945001-25950000 0.9231814909249838
25950001-25955000 8.168698376132305
25955001-25960000 2.3371141642186415
25960001-25965000 0.6468211005083098
25965001-25970000 1.9038656340739155
25970001-25975000 1.3289574820891032
25975001-25980000 0.7061998800161995
25980001-25985000 0.6768873640729229
25985001-25990000 1.0362342982824972
25990001-25995000 0.829504248842027
25995001-26000000 0.6011982054532099
26000001-26005000 1.120263623839221
26005001-26010000 0.6648104566380961
26010001-26015000 0.5452635519735349
26015001-26020000 0.551352739696202
26020001-26025000 2.211933411463453
26025001-26030000 5.982398777822462
26030001-26035000 0.5977098429944561
26035001-26040000 0.6847932727267221
26040001-26045000 1.1717406327550997
26045001-26050000 1.3655238786184927
26050001-26055000 0.8171468620763715
26055001-26060000 0.6121806017434395
26060001-26065000 1.9357761900228865
26065001-26070000 1.745354602222459
26070001-26075000 0.7180895669129901
26075001-26080000 20.28157286242298
26080001-26085000 18.400143717031103
26085001-26090000 0.988910513140743
26090001-26095000 0.9039019942143401
26095001-26100000 1.1858605044967168
26100001-26105000 4.4014679807747665
26105001-26110000 1.8605941981842002
26110001-26115000 1.89121345386352
26115001-26120000 1.7784403071242634
26120001-26125000 0.7074005291699922
26125001-26130000 1.7275385028570684
26130001-26135000 2.309269554467321
26135001-26140000 0.7088795844614103
26140001-26145000 0.9932424307294199
26145001-26150000 1.3809969318300332
26150001-26155000 0.5697832365312631
26155001-26160000 0.4803467074030923
26160001-26165000 0.7453645780986154
26165001-26170000 1.3785036032048854
26170001-26175000 0.643630691479983
26175001-26180000 0.5172143572828717
26180001-26185000 0.9919453881842892
26185001-26190000 1.3450053931901556
26190001-26195000 0.9438674413663835
26195001-26200000 0.5419832985226339
26200001-26205000 0.5771246265594143
26205001-26210000 0.9754454139629245
26210001-26215000 0.6992971704832216
26215001-26220000 0.5423059002250258
26220001-26225000 0.6248860907523522
26225001-26230000 0.67010521477114
26230001-26235000 0.6868706374422203
26235001-26240000 1.04514886731942
26240001-26245000 0.6358274993108445
26245001-26250000 0.5360778437503372
26250001-26255000 0.5426266773686923
26255001-26260000 0.45332594708634116
26260001-26265000 0.8408672127326584
26265001-26270000 0.8608335809729394
26270001-26275000 0.539595620588504
26275001-26280000 3.0158505915193743
26280001-26285000 5.479923571708277
26285001-26290000 1.9679513758318974
26290001-26295000 2.721820246532927
26295001-26300000 1.743131334956823
26300001-26305000 2.283214176236979
26305001-26310000 3.233618256549476
26310001-26315000 1.2333297678286332
26315001-26320000 4.395612806551715
26320001-26325000 4.981602238804365
26325001-26330000 0.9273342125498263
26330001-26335000 1.0390706394235714
26335001-26340000 1.0832967831226474
26340001-26345000 0.9112711576310653
26345001-26350000 0.8809187554147143
26350001-26355000 0.830258973185059
26355001-26360000 1.6887161321721555
26360001-26365000 1.450745922383009
26365001-26370000 0.48937755967913926
26370001-26375000 0.4989158151977412
26375001-26380000 0.8025743227793861
26380001-26385000 1.6611033677953821
26385001-26390000 0.4390694832682279
26390001-26395000 0.27603965298954736
26395001-26400000 1.2842494850841786
26400001-26405000 0.7947615084442691
26405001-26410000 0.6017577526183838
26410001-26415000 1.7777666902902662
26415001-26420000 0.6301447856099042
26420001-26425000 0.6847259196677399
26425001-26430000 1.3501274151546645
26430001-26435000 0.8010036246099664
26435001-26440000 0.5305533539080425
26440001-26445000 0.6768387670189673
26445001-26450000 0.8141870548187139
26450001-26455000 0.7010150765600638
26455001-26460000 0.5946718479749972
26460001-26465000 0.6084592139285729
26465001-26470000 0.8862948849920721
26470001-26475000 2.2368085954213632
26475001-26480000 3.138802713442373
26480001-26485000 0.8880998795116882
26485001-26490000 0.7022187755211687
26490001-26495000 1.8814515059721124
26495001-26500000 2.205553588760858
26500001-26505000 0.8466887358562157
26505001-26510000 0.7390638317087792
26510001-26515000 1.2715223960974447
26515001-26520000 1.5954097579835842
26520001-26525000 0.7004475560419303
26525001-26530000 0.5971193543609197
26530001-26535000 0.7888047590851776
26535001-26540000 3.007588161959215
26540001-26545000 1.9492123416626688
26545001-26550000 0.992329930694794
26550001-26555000 0.7342221089312574
26555001-26560000 0.5170511304203835
26560001-26565000 0.8125405391256952
26565001-26570000 2.8855539456134722
26570001-26575000 1.1621766764137602
26575001-26580000 0.7108958434092806
26580001-26585000 6.997159480656058
26585001-26590000 3.7886572185415424
26590001-26595000 0.7447730891875978
26595001-26600000 0.9852773228387757
26600001-26605000 0.6779500410256736
26605001-26610000 0.7591633629573635
26610001-26615000 1.6494387266136823
26615001-26620000 0.7709942986957167
26620001-26625000 0.555399427152879
26625001-26630000 0.654534242440706
26630001-26635000 0.7651615279917794
26635001-26640000 0.7149130549496265
26640001-26645000 0.9081920885077817
26645001-26650000 1.6466283789389882
26650001-26655000 0.8677389782780691
26655001-26660000 0.40094024894883185
26660001-26665000 0.29412882698053844
26665001-26670000 1.7224191721476914
26670001-26675000 1.9014140205617884
26675001-26680000 0.9472056621197968
26680001-26685000 14.528513507428132
26685001-26690000 1.587357622043629
26690001-26695000 0.8646041018327183
26695001-26700000 0.9047143683116196
26700001-26705000 0.5221019787107715
26705001-26710000 0.46907658397698104
26710001-26715000 2.188649187388977
26715001-26720000 1.0764630481784228
26720001-26725000 0.3392164539269416
26725001-26730000 1.2064590595670373
26730001-26735000 1.8929261127366415
26735001-26740000 0.31166547043862225
26740001-26745000 0.43726589943661226
26745001-26750000 0.7582304892052861
26750001-26755000 0.4438649117723458
26755001-26760000 0.4756213111430303
26760001-26765000 0.9089176283245611
26765001-26770000 0.848994239536541
26770001-26775000 0.663242785663375
26775001-26780000 0.9604754275621255
26780001-26785000 0.6959091486442806
26785001-26790000 0.6970404390222186
26790001-26795000 0.7069337011325733
26795001-26800000 0.48569975092993206
26800001-26805000 0.6906206229619828
26805001-26810000 0.71403716186436
26810001-26815000 1.3084619433326037
26815001-26820000 1.0720567797202893
26820001-26825000 0.701146842927898
26825001-26830000 1.920458935038278
26830001-26835000 1.4056081986843911
26835001-26840000 0.7618351329930901
26840001-26845000 1.716537458604253
26845001-26850000 1.2009950475920237
26850001-26855000 0.8682542143548222
26855001-26860000 0.6677706414447973
26860001-26865000 0.47324604227346123
26865001-26870000 1.335950556726792
26870001-26875000 1.9930639849947127
26875001-26880000 1.1052311536970272
26880001-26885000 0.7863467204420486
26885001-26890000 0.6779135464035796
26890001-26895000 0.6182310524167396
26895001-26900000 2.3356351199299343
26900001-26905000 1.900620805891904
26905001-26910000 0.9920191587039754
26910001-26915000 0.8260607716530993
26915001-26920000 0.5188997046826552
26920001-26925000 0.7993953026956784
26925001-26930000 1.520774050110431
26930001-26935000 0.9726701756506179
26935001-26940000 0.6712113095461041
26940001-26945000 0.7168872849337389
26945001-26950000 0.9065572009315246
26950001-26955000 0.6987231874176222
26955001-26960000 0.5294425905959781
26960001-26965000 4.0349945512138055
26965001-26970000 1.4128440240642188
26970001-26975000 0.19159917034747465
26975001-26980000 0.4153630119755367
26980001-26985000 1.1010802159788695
26985001-26990000 0.9386871149440655
26990001-26995000 0.745490506764052
26995001-27000000 0.9861802532910109
27000001-27005000 1.107555506989069
27005001-27010000 1.1638964527673288
27010001-27015000 3.0944288560968913
27015001-27020000 0.9061414011466286
27020001-27025000 0.6355779213588372
27025001-27030000 0.7248384857054198
27030001-27035000 0.6711020914502119
27035001-27040000 0.5931685137038297
27040001-27045000 0.46508164904508736
27045001-27050000 0.693293273156325
27050001-27055000 1.4385998398690238
27055001-27060000 0.7311988301069697
27060001-27065000 0.5142861274100403
27065001-27070000 3.6011794599636304
27070001-27075000 2.1069496240389336
27075001-27080000 0.8741600382711909
27080001-27085000 1.222093633602465
27085001-27090000 0.9519155826349021
27090001-27095000 0.9446341221274512
27095001-27100000 1.024550902193865
27100001-27105000 0.8901341809945662
27105001-27110000 0.6185799021808979
27110001-27115000 0.5164708498740077
27115001-27120000 2.62888427514087
27120001-27125000 1.6991642406562044
27125001-27130000 0.762751654405584
27130001-27135000 0.9704686893281117
27135001-27140000 0.5286731570952476
27140001-27145000 0.47898384440806085
27145001-27150000 0.7312209454478831
27150001-27155000 0.7929107697188578
27155001-27160000 0.4816372280566325
27160001-27165000 0.5670691559454125
27165001-27170000 0.892346566132904
27170001-27175000 0.4829306772726188
27175001-27180000 0.49878067664168907
27180001-27185000 0.9642700287910999
27185001-27190000 0.8764188103503876
27190001-27195000 0.5552870727973473
27195001-27200000 0.6095569723176502
27200001-27205000 0.43114871279513634
27205001-27210000 0.5965309756177258
27210001-27215000 0.6183272728672774
27215001-27220000 0.35932959604305126
27220001-27225000 0.5812047524965914
27225001-27230000 0.6409474715968594
27230001-27235000 0.5848187813437543
27235001-27240000 0.7280530268002686
27240001-27245000 0.8997761020619092
27245001-27250000 0.6510172480950269
27250001-27255000 0.6372540671012114
27255001-27260000 1.1657742912457592
27260001-27265000 1.8746316388632784
27265001-27270000 0.8826490624915759
27270001-27275000 0.7999781782860288
27275001-27280000 0.5851414403951071
27280001-27285000 0.5718124007682349
27285001-27290000 1.9210055622622513
27290001-27295000 0.7387843073265464
27295001-27300000 0.45514871542162166
27300001-27305000 0.6998245714536859
27305001-27310000 0.5891800154809494
27310001-27315000 0.639638670364869
27315001-27320000 2.8651883380798964
27320001-27325000 1.6797488457634857
27325001-27330000 1.628001353056278
27330001-27335000 5.092533458889067
27335001-27340000 1.540793715714633
27340001-27345000 0.6789689995578433
27345001-27350000 0.6984603632170826
27350001-27355000 0.4300183789951414
27355001-27360000 0.2574417405665799
27360001-27365000 0.3007279803410407
27365001-27370000 0.765270102607695
27370001-27375000 0.4310727384757956
27375001-27380000 0.3638116878386031
27380001-27385000 0.9054890010558646
27385001-27390000 0.5171705840782587
27390001-27395000 0.48737240419319255
27395001-27400000 0.5074699456150688
27400001-27405000 1.5701257806458522
27405001-27410000 1.3793149787420178
27410001-27415000 0.5367639613112505
27415001-27420000 1.200036752862941
27420001-27425000 2.747324335970598
27425001-27430000 0.7222323780017116
27430001-27435000 0.43389784184219743
27435001-27440000 0.8453982575417585
27440001-27445000 1.4289500828899189
27445001-27450000 0.6836599723413143
27450001-27455000 1.9192193881572033
27455001-27460000 1.7886850320247316
27460001-27465000 0.743476236388023
27465001-27470000 1.5109256873190129
27470001-27475000 3.2120363365694806
27475001-27480000 1.5101854487056932
27480001-27485000 0.7209635670028377
27485001-27490000 1.1506266378818384
27490001-27495000 1.8769142165672348
27495001-27500000 0.6297744442585318
27500001-27505000 0.7829990370778414
27505001-27510000 1.566238397815558
27510001-27515000 1.771396699942774
27515001-27520000 1.7909120058674652
27520001-27525000 1.0458493855548527
27525001-27530000 0.9023355983216599
27530001-27535000 1.3273049920395823
27535001-27540000 0.9055445779270835
27540001-27545000 0.8551198011884313
27545001-27550000 1.182969511071065
27550001-27555000 1.044577492156376
27555001-27560000 0.8020678202550997
27560001-27565000 0.8896251248342836
27565001-27570000 1.2802705283392655
27570001-27575000 3.409011538210001
27575001-27580000 2.8239925085567616
27580001-27585000 1.2427995179808928
27585001-27590000 1.099165085452687
27590001-27595000 0.7395004706047746
27595001-27600000 0.5309907788679263
27600001-27605000 0.4263062094073839
27605001-27610000 0.3820213492362674
27610001-27615000 0.6313097708214556
27615001-27620000 1.024180180573998
27620001-27625000 0.437298877842723
27625001-27630000 0.4433181048970509
27630001-27635000 0.9387122395597775
27635001-27640000 0.7697365759316264
27640001-27645000 0.45469030848894676
27645001-27650000 0.5123635070159074
27650001-27655000 0.4794634748273558
27655001-27660000 0.28201005764128884
27660001-27665000 0.34071378515441003
27665001-27670000 0.2914673635395792
27670001-27675000 0.3323054708529676
27675001-27680000 0.8204014618494585
27680001-27685000 0.8953337830430883
27685001-27690000 0.7417268174453953
27690001-27695000 0.8361317570086915
27695001-27700000 0.6841614788192866
27700001-27705000 0.8520763313408753
27705001-27710000 1.8744338580495716
27710001-27715000 1.3127911734550093
27715001-27720000 1.3399208582388875
27720001-27725000 1.3135051920720322
27725001-27730000 1.3733699476748407
27730001-27735000 1.6562392687154348
27735001-27740000 1.1641393431376443
27740001-27745000 1.8506203134587762
27745001-27750000 3.4290504147601584
27750001-27755000 1.2160654179727932
27755001-27760000 3.6280046369745427
27760001-27765000 4.1598017182383025
27765001-27770000 1.2112808894942417
27770001-27775000 2.7153683633214243
27775001-27780000 3.1722317944105787
27780001-27785000 1.140892772769702
27785001-27790000 0.8284054922957701
27790001-27795000 1.2575743673860376
27795001-27800000 1.135804779637269
27800001-27805000 0.7972517149481376
27805001-27810000 1.180304527739053
27810001-27815000 1.3435201958664342
27815001-27820000 1.1902431837337466
27820001-27825000 1.6110343222403765
27825001-27830000 1.569711135555381
27830001-27835000 4.523165271212126
27835001-27840000 5.216455432466901
27840001-27845000 1.2543350668350088
27845001-27850000 1.6015513767456446
27850001-27855000 1.179061790456651
27855001-27860000 1.1135080663096408
27860001-27865000 0.7892682569383582
27865001-27870000 0.771531258088486
27870001-27875000 1.289885393770281
27875001-27880000 1.3803846763749157
27880001-27885000 3.6867414205841085
27885001-27890000 2.890060335516855
27890001-27895000 1.0157144299040568
27895001-27900000 0.8948981532124887
27900001-27905000 0.6396973594872555
27905001-27910000 0.5956125373524236
27910001-27915000 0.8301551481472583
27915001-27920000 2.6995454645095567
27920001-27925000 1.804979545039073
27925001-27930000 0.9874635465691052
27930001-27935000 2.630996823630607
27935001-27940000 1.1174769091887748
27940001-27945000 0.7373316219285215
27945001-27950000 0.8193711041980518
27950001-27955000 0.6719053794689119
27955001-27960000 0.678945868163954
27960001-27965000 0.6670016652353754
27965001-27970000 0.8521991510611201
27970001-27975000 0.8886677237073668
27975001-27980000 0.9317290161547218
27980001-27985000 0.955895591995527
27985001-27990000 0.6432208476966902
27990001-27995000 0.7447827544884326
27995001-28000000 1.2084462444723412
28000001-28005000 1.1662017056039409
28005001-28010000 0.9601117992965208
28010001-28015000 0.6602963393349517
28015001-28020000 0.46599945243812785
28020001-28025000 0.4992053571918577
28025001-28030000 0.7415319280817861
28030001-28035000 0.6096853963013407
28035001-28040000 1.0461374728685402
28040001-28045000 1.38921320930282
28045001-28050000 0.7269034358373438
28050001-28055000 8.81894466784629
28055001-28060000 4.1946837156815215
28060001-28065000 0.5741572126973964
28065001-28070000 0.7388496055020424
28070001-28075000 0.9580187193341182
28075001-28080000 0.5381006200200947
28080001-28085000 0.5440603732517707
28085001-28090000 1.3958215612367433
28090001-28095000 1.1523144305912538
28095001-28100000 0.8173038140474593
28100001-28105000 0.8747426484730094
28105001-28110000 0.6995860358602625
28110001-28115000 1.0150589416407556
28115001-28120000 1.3307940773242495
28120001-28125000 0.7746481820079215
28125001-28130000 0.46507048883068347
28130001-28135000 0.6094452398642168
28135001-28140000 0.7812770197224718
28140001-28145000 0.5499330373153978
28145001-28150000 2.919523326297049
28150001-28155000 2.230237537401518
28155001-28160000 1.6560840317654137
28160001-28165000 3.5940317794859196
28165001-28170000 2.0608237650544963
28170001-28175000 2.145766654733505
28175001-28180000 1.3522690399244428
28180001-28185000 1.2532676507754412
28185001-28190000 2.0180895751245878
28190001-28195000 1.1860710285057645
28195001-28200000 1.3831530375833387
28200001-28205000 1.2387726643447563
28205001-28210000 0.7084599468984194
28210001-28215000 0.4993106565107396
28215001-28220000 0.24770603548646336
28220001-28225000 0.2542684741346086
28225001-28230000 0.5694633110827456
28230001-28235000 0.9508909918555349
28235001-28240000 0.861165108393323
28240001-28245000 0.32474231802162684
28245001-28250000 0.039234586750587344
28250001-28255000 0.016428221402658084
28255001-28260000 0.14555995770857438
28260001-28265000 0.4345743704123239
28265001-28270000 0.799956291326362
28270001-28275000 0.4883385521411628
28275001-28280000 0.5325081736830707
28280001-28285000 2.02504947186492
28285001-28290000 1.1551510345909104
28290001-28295000 0.7329284150776695
28295001-28300000 20.06780027209721
28300001-28305000 7.349590013391319
28305001-28310000 0.7723591327528919
28310001-28315000 1.4469805737725463
28315001-28320000 2.471988710112931
28320001-28325000 2.7766989257725463
28325001-28330000 1.7979318777577658
28330001-28335000 1.0434320722833692
28335001-28340000 1.0646522759720105
28340001-28345000 6.707339770805008
28345001-28350000 3.155303877099996
28350001-28355000 0.33200221696270377
28355001-28360000 0.43695566224845633
28360001-28365000 0.7970801463573037
28365001-28370000 0.8524164615399387
28370001-28375000 0.6942144099014227
28375001-28380000 1.0126683405627044
28380001-28385000 0.8685474872808303
28385001-28390000 0.46545011058389346
28390001-28395000 0.6420847419803775
28395001-28400000 0.36332891657722727
28400001-28405000 0.2758604307460303
28405001-28410000 0.5727325105601014
28410001-28415000 0.5343960174603115
28415001-28420000 0.5106049719914479
28420001-28425000 0.807051401389709
28425001-28430000 0.8775880600016543
28430001-28435000 0.7703119269123474
28435001-28440000 1.26697494430833
28440001-28445000 1.5445367352435069
28445001-28450000 1.0485048089074802
28450001-28455000 2.6091871898204766
28455001-28460000 2.1305037478487012
28460001-28465000 1.0619733527029953
28465001-28470000 1.7725780141944312
28470001-28475000 0.8943521032820966
28475001-28480000 0.7257633884115585
28480001-28485000 0.8471937803155644
28485001-28490000 0.6727541901713284
28490001-28495000 0.871234821041822
28495001-28500000 0.7899927127342172
28500001-28505000 0.5724366051246453
28505001-28510000 0.33670210352208624
28510001-28515000 1.5627990310909037
28515001-28520000 3.7789204471157056
28520001-28525000 0.8179724036966647
28525001-28530000 1.3794471572142513
28530001-28535000 1.5966974005393024
28535001-28540000 0.9010276205762696
28540001-28545000 1.3171371630502082
28545001-28550000 1.0272817655103903
28550001-28555000 0.40824666446527685
28555001-28560000 0.3691890211297119
28560001-28565000 0.45669521090058346
28565001-28570000 0.4865597932276968
28570001-28575000 0.5536233928622762
28575001-28580000 0.8846383690597076
28580001-28585000 0.940670596741159
28585001-28590000 1.1666655506574324
28590001-28595000 1.1240118679173297
28595001-28600000 0.6839739497321622
28600001-28605000 0.7068840799741801
28605001-28610000 1.3608253713526273
28610001-28615000 2.217125615197829
28615001-28620000 7.022422290520469
28620001-28625000 9.742035107656237
28625001-28630000 0.9939080861810315
28630001-28635000 1.2531169623202982
28635001-28640000 0.8746398164164959
28640001-28645000 0.726591343989966
28645001-28650000 1.1489063248255347
28650001-28655000 0.8579254093663007
28655001-28660000 0.4290132660183462
28660001-28665000 0.4308794043498645
28665001-28670000 0.3264308181890428
28670001-28675000 0.33439845435556675
28675001-28680000 0.676564392890657
28680001-28685000 0.74882875438271
28685001-28690000 1.1140874909634273
28690001-28695000 0.7098923787349936
28695001-28700000 0.5669459663176075
28700001-28705000 1.124872479359817
28705001-28710000 1.0281378668914904
28710001-28715000 0.8038400284413805
28715001-28720000 0.6887778141175127
28720001-28725000 0.31042437255896504
28725001-28730000 0.7212830429467887
28730001-28735000 1.050322732752733
28735001-28740000 0.0
28740001-28745000 0.0
28745001-28750000 0.45485578008374067
28750001-28755000 0.7455820439795885
28755001-28760000 0.3044513698427713
28760001-28765000 0.6577070026702467
28765001-28770000 0.6489641391398394
28770001-28775000 0.6666477293135601
28775001-28780000 0.9349390668648818
28780001-28785000 0.6019061210373077
28785001-28790000 0.7586797472076657
28790001-28795000 0.7209935570213468
28795001-28800000 0.7528582590523969
28800001-28805000 0.7693011651857591
28805001-28810000 0.45748999485649827
28810001-28815000 0.5636403019710046
28815001-28820000 0.4647921586917234
28820001-28825000 0.3997322506881056
28825001-28830000 0.48590106214952283
28830001-28835000 0.5140842424907214
28835001-28840000 0.9022350608904597
28840001-28845000 0.5666525777942724
28845001-28850000 0.41628816977814603
28850001-28855000 0.7779431473141838
28855001-28860000 0.7278424556972883
28860001-28865000 0.6542876608895053
28865001-28870000 1.1454892967508303
28870001-28875000 0.7933233344452109
28875001-28880000 0.7747374919184302
28880001-28885000 0.9859596759304493
28885001-28890000 0.5643814207900703
28890001-28895000 0.5950343252762526
28895001-28900000 0.8459832161450377
28900001-28905000 0.7660461009545068
28905001-28910000 0.6079186615758021
28910001-28915000 0.6047767225061184
28915001-28920000 0.8349418784033761
28920001-28925000 1.0000432462716238
28925001-28930000 0.8385506721066069
28930001-28935000 0.8962172704059784
28935001-28940000 0.8398075970319472
28940001-28945000 0.6263832210191689
28945001-28950000 0.5752192195418901
28950001-28955000 0.5956887365727556
28955001-28960000 0.6389120921644885
28960001-28965000 0.9765894272483934
28965001-28970000 0.8203702453045825
28970001-28975000 0.4707506356479104
28975001-28980000 0.9083856061697823
28980001-28985000 0.9610532141874196
28985001-28990000 0.5986341251700564
28990001-28995000 0.6449827045117646
28995001-29000000 0.7056667307977871
29000001-29005000 1.0670970399727229
29005001-29010000 1.6626674394098024
29010001-29015000 1.285568943744162
29015001-29020000 0.5374685311474594
29020001-29025000 0.45690659571598186
29025001-29030000 0.4885633666331898
29030001-29035000 0.4476080601953266
29035001-29040000 0.29605621991363334
29040001-29045000 0.30650520918196494
29045001-29050000 0.5036860251820082
29050001-29055000 0.5538254724208512
29055001-29060000 0.5833520580873681
29060001-29065000 0.5106701010966882
29065001-29070000 0.40283855116117673
29070001-29075000 0.40418066274704323
29075001-29080000 0.9725788742954775
29080001-29085000 0.8940236882215684
29085001-29090000 0.5295982576484983
29090001-29095000 1.0038409743792425
29095001-29100000 2.3290069992173055
29100001-29105000 0.6781722695414911
29105001-29110000 0.6755134880441634
29110001-29115000 0.6893104636635404
29115001-29120000 0.4291264687714818
29120001-29125000 0.6978512087871296
29125001-29130000 0.6079257659918754
29130001-29135000 0.8362796439408461
29135001-29140000 1.1483841410745583
29140001-29145000 0.6157607722118766
29145001-29150000 0.6847275709676203
29150001-29155000 0.813865732804277
29155001-29160000 1.357236915379904
29160001-29165000 2.279570054125549
29165001-29170000 1.4240056792056552
29170001-29175000 0.8883992034801993
29175001-29180000 0.823522788937162
29180001-29185000 0.9784560826062124
29185001-29190000 0.6978022343658934
29190001-29195000 0.6954188806979499
29195001-29200000 2.5370869345553744
29200001-29205000 0.9216522261784357
29205001-29210000 0.6592304642689194
29210001-29215000 0.6500634819379828
29215001-29220000 0.5733650056081958
29220001-29225000 1.3740068814067992
29225001-29230000 1.424633225335766
29230001-29235000 0.8366493557092246
29235001-29240000 0.7994842557597254
29240001-29245000 0.7832730098171488
29245001-29250000 1.0442816311159349
29250001-29255000 2.6298281165810797
29255001-29260000 3.338699248772788
29260001-29265000 1.4987100676018605
29265001-29270000 1.031822095682024
29270001-29275000 4.160702862298003
29275001-29280000 10.098460938844408
29280001-29285000 0.3942082032694552
29285001-29290000 0.5457114311319885
29290001-29295000 0.9184826364461461
29295001-29300000 0.5547274223287441
29300001-29305000 0.6026855438697467
29305001-29310000 0.813604423359677
29310001-29315000 0.5756840178271917
29315001-29320000 0.4181814778644663
29320001-29325000 2.039112451064639
29325001-29330000 7.827837660059682
29330001-29335000 0.7765363029886682
29335001-29340000 1.035533188243138
29340001-29345000 1.297065736983775
29345001-29350000 2.2469626112053627
29350001-29355000 1.6871606029468016
29355001-29360000 0.7414384243539379
29360001-29365000 0.7548816629766552
29365001-29370000 0.53886825596623
29370001-29375000 0.4909778862866104
29375001-29380000 1.0156325881807071
29380001-29385000 1.4075725752720372
29385001-29390000 0.8684474091828448
29390001-29395000 0.786425794646393
29395001-29400000 2.017140632407378
29400001-29405000 5.5495491932387155
29405001-29410000 1.3115212456258605
29410001-29415000 2.5183003596044884
29415001-29420000 1.4200683105888998
29420001-29425000 0.4805651589003328
29425001-29430000 0.844930035083555
29430001-29435000 1.338205390265051
29435001-29440000 0.7063597426272158
29440001-29445000 1.0385625987024738
29445001-29450000 0.8297640332128005
29450001-29455000 0.5606568510355274
29455001-29460000 0.7220526205785857
29460001-29465000 0.6902696666653666
29465001-29470000 0.8434668406315805
29470001-29475000 1.0426509463763283
29475001-29480000 1.782476388259019
29480001-29485000 1.176130204217407
29485001-29490000 0.884287043055381
29490001-29495000 1.0621833854186338
29495001-29500000 0.585674067664997
29500001-29505000 0.6435692466301554
29505001-29510000 1.010646283127432
29510001-29515000 0.636090411785752
29515001-29520000 0.8149489166219666
29520001-29525000 1.2952754313586272
29525001-29530000 1.9099866231287492
29530001-29535000 1.786420779845609
29535001-29540000 1.3575491798249557
29540001-29545000 1.4300686197857935
29545001-29550000 2.3453278120041485
29550001-29555000 1.4869827622251506
29555001-29560000 0.5669685723285691
29560001-29565000 0.7792938364368566
29565001-29570000 0.6572199870872517
29570001-29575000 0.3934549744872141
29575001-29580000 0.4726719872497996
29580001-29585000 0.5644346215505592
29585001-29590000 0.8120574800279068
29590001-29595000 1.0472697045864245
29595001-29600000 0.7467007222344273
29600001-29605000 0.550126159198144
29605001-29610000 1.1868515181966903
29610001-29615000 0.9458469703657025
29615001-29620000 0.48319106019814656
29620001-29625000 1.0322398895895677
29625001-29630000 1.0890969904866892
29630001-29635000 3.2930056340342633
29635001-29640000 5.551821690823149
29640001-29645000 0.6933041562676661
29645001-29650000 0.8158240556114553
29650001-29655000 1.111966678800504
29655001-29660000 1.0312825519595967
29660001-29665000 1.3163134436661492
29665001-29670000 3.5048443991775575
29670001-29675000 1.4289294194903353
29675001-29680000 0.7603579745339069
29680001-29685000 0.6684994382856406
29685001-29690000 0.7303011124322818
29690001-29695000 0.7909899870607828
29695001-29700000 1.1817978129455224
29700001-29705000 1.2529912607469873
29705001-29710000 0.47809766247516383
29710001-29715000 0.8734219531603208
29715001-29720000 1.3464444296570695
29720001-29725000 0.5410980683182788
29725001-29730000 0.9491684524543857
29730001-29735000 1.782176243120115
29735001-29740000 2.911145680012312
29740001-29745000 8.571020902241962
29745001-29750000 0.9194950146176145
29750001-29755000 0.5891814062573546
29755001-29760000 0.7026091733186057
29760001-29765000 0.6328802884185568
29765001-29770000 1.1877026756465585
29770001-29775000 0.6249308819102956
29775001-29780000 0.3601099115651763
29780001-29785000 0.4924050339131116
29785001-29790000 0.9408190309843733
29790001-29795000 0.6883419981642849
29795001-29800000 0.7891510891101066
29800001-29805000 0.9271378091978354
29805001-29810000 0.6308115957695787
29810001-29815000 0.9407234521707367
29815001-29820000 0.7011096424175521
29820001-29825000 0.4167952688141525
29825001-29830000 0.6527610582937976
29830001-29835000 0.9590301939560718
29835001-29840000 2.621565024072522
29840001-29845000 4.597192055185288
29845001-29850000 0.7618123373087946
29850001-29855000 2.1441390855285496
29855001-29860000 1.3179871066617526
29860001-29865000 0.7679424729891325
29865001-29870000 3.5568135664032803
29870001-29875000 0.7609113943475752
29875001-29880000 0.8500660245086978
29880001-29885000 1.1119330036408128
29885001-29890000 1.4084357166731354
29890001-29895000 1.4419581110891542
29895001-29900000 0.5573086838465195
29900001-29905000 0.5982044175114815
29905001-29910000 0.6360037324384588
29910001-29915000 0.7132004627105671
29915001-29920000 0.7726423663465062
29920001-29925000 0.5739145011791202
29925001-29930000 0.6523059362899609
29930001-29935000 0.9053201844245512
29935001-29940000 0.6322246485055247
29940001-29945000 0.4875689945420982
29945001-29950000 0.7969191593223153
29950001-29955000 1.477013442440515
29955001-29960000 0.341616374134858
29960001-29965000 0.3103835887074373
29965001-29970000 0.6592213546492435
29970001-29975000 0.907472181325802
29975001-29980000 0.7260301103286588
29980001-29985000 0.7408031203710408
29985001-29990000 1.0450355823814184
29990001-29995000 0.873157318884237
29995001-30000000 0.8723119866478755
30000001-30005000 0.5168371453475988
30005001-30010000 0.8604986172160265
30010001-30015000 1.311296054320311
30015001-30020000 0.5357414405092201
30020001-30025000 1.0073628661356846
30025001-30030000 0.5163515725594365
30030001-30035000 0.20412557118695776
30035001-30040000 0.5136795860046943
30040001-30045000 0.7727563492131504
30045001-30050000 0.2580129812959781
30050001-30055000 0.2703375382675248
30055001-30060000 0.8570054275508252
30060001-30065000 0.7407467493119251
30065001-30070000 0.42540329204157196
30070001-30075000 0.8483297041299327
30075001-30080000 0.8421941744276307
30080001-30085000 0.501292941624373
30085001-30090000 0.5511068776038335
30090001-30095000 0.545963325925008
30095001-30100000 0.5221715088136658
30100001-30105000 0.5243696258954927
30105001-30110000 0.5562191965496049
30110001-30115000 0.8759894925616482
30115001-30120000 0.5645764780299958
30120001-30125000 0.5626004003077371
30125001-30130000 1.1627979701615234
30130001-30135000 1.3618918449520634
30135001-30140000 0.9411847452386013
30140001-30145000 1.1522687825451179
30145001-30150000 0.6413250727434304
30150001-30155000 0.42806658667224334
30155001-30160000 1.0444288462194815
30160001-30165000 1.55608448920332
30165001-30170000 3.4253538363525444
30170001-30175000 7.0514482876550275
30175001-30180000 1.2209125267895917
30180001-30185000 1.5944034460539938
30185001-30190000 2.012383830342141
30190001-30195000 0.9703355883679168
30195001-30200000 0.7111347398690684
30200001-30205000 0.8676156263550768
30205001-30210000 1.0236451789696692
30210001-30215000 0.9910111710849674
30215001-30220000 0.9276295181444906
30220001-30225000 0.8485181342909471
30225001-30230000 0.9659768427009341
30230001-30235000 1.6532616464292402
30235001-30240000 0.7667811025391561
30240001-30245000 0.7805231730049057
30245001-30250000 1.3361787408929604
30250001-30255000 1.1186854959137091
30255001-30260000 1.0092997680477966
30260001-30265000 0.8162282081514896
30265001-30270000 3.289401495155778
30270001-30275000 1.841089242102363
30275001-30280000 0.5854719424024637
30280001-30285000 1.1975040482239225
30285001-30290000 1.2125313587651463
30290001-30295000 0.5004421176565982
30295001-30300000 0.4855354012774003
30300001-30305000 0.9098395298707672
30305001-30310000 0.6714412737492651
30310001-30315000 0.5597920650321017
30315001-30320000 0.7777268963822391
30320001-30325000 0.81131861265378
30325001-30330000 0.7505963519430602
30330001-30335000 0.721988371955423
30335001-30340000 0.732646562601097
30340001-30345000 0.549606232307226
30345001-30350000 0.5163620609172912
30350001-30355000 0.5431770349306663
30355001-30360000 0.7254582773676812
30360001-30365000 0.8474338511442742
30365001-30370000 0.8468699369559383
30370001-30375000 0.6296829818024834
30375001-30380000 0.43726504397975013
30380001-30385000 0.5451750958601981
30385001-30390000 0.604581590013163
30390001-30395000 0.7723271706430208
30395001-30400000 0.5183340513520093
30400001-30405000 0.4657499220777102
30405001-30410000 0.7838776275821869
30410001-30415000 0.9512760627910745
30415001-30420000 1.2771794925095123
30420001-30425000 1.008001855171093
30425001-30430000 0.6722240619445491
30430001-30435000 0.7603828646056908
30435001-30440000 1.470286368438791
30440001-30445000 0.6980205412477762
30445001-30450000 0.5777890078074495
30450001-30455000 1.0834775722319139
30455001-30460000 0.4827933946983241
30460001-30465000 0.47866753259702166
30465001-30470000 0.8524234532644338
30470001-30475000 0.544107481129285
30475001-30480000 0.5299252986594791
30480001-30485000 0.468748403159037
30485001-30490000 0.5808400959861547
30490001-30495000 0.7579893271852054
30495001-30500000 0.6082183572104464
30500001-30505000 0.6853959771598946
30505001-30510000 0.6357278106262435
30510001-30515000 0.8802373840385453
30515001-30520000 2.4153960518364914
30520001-30525000 1.4450670428298933
30525001-30530000 1.0895441123727396
30530001-30535000 2.8255792098696855
30535001-30540000 1.7202640160588167
30540001-30545000 1.0737913943297535
30545001-30550000 0.9607750601821514
30550001-30555000 0.6085867760178646
30555001-30560000 0.8560944084864539
30560001-30565000 1.0501035378067076
30565001-30570000 0.6732642759575036
30570001-30575000 0.6149804068116119
30575001-30580000 0.6617605930064836
30580001-30585000 0.5288484611878651
30585001-30590000 0.570899907491437
30590001-30595000 1.0255694222620348
30595001-30600000 1.0664318301713092
30600001-30605000 0.7863778604854803
30605001-30610000 0.7571373034624728
30610001-30615000 0.6194098353032602
30615001-30620000 0.4728952318359601
30620001-30625000 1.1042871785308528
30625001-30630000 1.6944357748352954
30630001-30635000 0.4208800014314152
30635001-30640000 0.4837259470773724
30640001-30645000 1.0787676738973506
30645001-30650000 0.39413825389121054
30650001-30655000 0.23402852797754412
30655001-30660000 0.32197840888060325
30660001-30665000 0.4300992948406609
30665001-30670000 0.43632268742409047
30670001-30675000 0.6896561524863329
30675001-30680000 0.5417989741318523
30680001-30685000 0.38052529264760443
30685001-30690000 0.4996847347927955
30690001-30695000 0.649348331159551
30695001-30700000 0.26075563058054735
30700001-30705000 0.2642042742973315
30705001-30710000 0.5664311660708735
30710001-30715000 0.7129661785492919
30715001-30720000 0.5310673674967531
30720001-30725000 0.5159070261650764
30725001-30730000 0.5612634999165558
30730001-30735000 0.5241567685064492
30735001-30740000 0.5058157704614121
30740001-30745000 0.6339569196348688
30745001-30750000 0.735262610086011
30750001-30755000 0.4275023468524713
30755001-30760000 0.5887804034474963
30760001-30765000 0.21681938867150527
30765001-30770000 0.3572024697024191
30770001-30775000 0.9560682020914065
30775001-30780000 0.22076870820287148
30780001-30785000 0.37240994974566066
30785001-30790000 0.6901300932632376
30790001-30795000 0.43013328928932143
30795001-30800000 0.45552035768818766
30800001-30805000 1.322082947696162
30805001-30810000 0.7484086804796075
30810001-30815000 0.42538464906644496
30815001-30820000 11.670823523466845
30820001-30825000 2.3680704340569467
30825001-30830000 0.4409405429633057
30830001-30835000 0.6757008908912678
30835001-30840000 0.8443264276828385
30840001-30845000 0.6427038834776033
30845001-30850000 0.7212562066395849
30850001-30855000 0.5488737611236266
30855001-30860000 0.3325279882643186
30860001-30865000 1.1943615925488018
30865001-30870000 2.7212179155694423
30870001-30875000 0.7267603288491467
30875001-30880000 0.7331211291382234
30880001-30885000 0.2797907038605169
30885001-30890000 0.49569762548734014
30890001-30895000 1.109834697045086
30895001-30900000 0.41537825729017536
30900001-30905000 0.5390668301598667
30905001-30910000 0.5468377590051207
30910001-30915000 0.3416915421314998
30915001-30920000 0.7416250976403548
30920001-30925000 0.7664470419911114
30925001-30930000 0.4265840953487052
30930001-30935000 0.5792573748167276
30935001-30940000 0.6464985517578739
30940001-30945000 0.4559394045957981
30945001-30950000 0.40130561866563313
30950001-30955000 0.6206296376128654
30955001-30960000 1.4893629124487229
30960001-30965000 1.811912375200724
30965001-30970000 0.7540240451778312
30970001-30975000 0.764974920387164
30975001-30980000 0.7038260948786061
30980001-30985000 0.5712038696187935
30985001-30990000 0.6671491198968097
30990001-30995000 1.0151913882471144
30995001-31000000 0.837955237057767
31000001-31005000 0.71690707917876
31005001-31010000 0.6948424160144943
31010001-31015000 0.584681768262997
31015001-31020000 0.8861957970518434
31020001-31025000 0.8200946391599646
31025001-31030000 1.483214945651515
31030001-31035000 2.1383405268179185
31035001-31040000 0.7718113273717853
31040001-31045000 0.8312404742758294
31045001-31050000 0.8341251930727829
31050001-31055000 0.9807963372114706
31055001-31060000 0.9276417185380745
31060001-31065000 1.7276375096289844
31065001-31070000 1.2583188191881387
31070001-31075000 0.48619162652729087
31075001-31080000 12.382457912839609
31080001-31085000 44.577770509860336
31085001-31090000 0.7699672471395849
31090001-31095000 0.840594763282822
31095001-31100000 1.0055639804772851
31100001-31105000 0.8603524809208924
31105001-31110000 0.7277910565419111
31110001-31115000 0.8082765724333572
31115001-31120000 0.8910574397510468
31120001-31125000 0.7177219917765547
31125001-31130000 1.971345219232843
31130001-31135000 12.71377150551818
31135001-31140000 2.4261513215035504
31140001-31145000 1.5929095862047262
31145001-31150000 1.676524719254438
31150001-31155000 3.6156680749808228
31155001-31160000 1.3456867456485182
31160001-31165000 0.9282504275136989
31165001-31170000 1.546250491354517
31170001-31175000 0.6696430827830383
31175001-31180000 0.6456148956479327
31180001-31185000 0.6685046035714467
31185001-31190000 0.6928077507899609
31190001-31195000 1.1314051782212755
31195001-31200000 1.111031216786334
31200001-31205000 0.8809043887971572
31205001-31210000 0.6877702871717928
31210001-31215000 0.5142286602222244
31215001-31220000 0.6350890145571816
31220001-31225000 0.7427496669497474
31225001-31230000 0.49425406502089897
31230001-31235000 0.5420405508351979
31235001-31240000 0.5184654098604539
31240001-31245000 0.6717054550077052
31245001-31250000 0.8928820338980124
31250001-31255000 1.3672606121888322
31255001-31260000 0.7875048113873993
31260001-31265000 1.4839076868352188
31265001-31270000 2.870756383571288
31270001-31275000 0.6136137917727613
31275001-31280000 0.7523401169588779
31280001-31285000 0.909984576205477
31285001-31290000 0.7035382932620097
31290001-31295000 1.4664621317039501
31295001-31300000 1.462599535837681
31300001-31305000 0.44489903879355647
31305001-31310000 0.5573019115800459
31310001-31315000 0.8119067524822035
31315001-31320000 0.8594101407598527
31320001-31325000 0.831522641498104
31325001-31330000 0.7442637909615438
31330001-31335000 0.6304324283421275
31335001-31340000 0.48352543119781766
31340001-31345000 0.5998491087436182
31345001-31350000 0.8957397770598919
31350001-31355000 0.8841214339947506
31355001-31360000 0.7075154657992759
31360001-31365000 0.6981577160014316
31365001-31370000 0.7294799664936946
31370001-31375000 0.6431885677388495
31375001-31380000 0.6975831363419505
31380001-31385000 0.7360269899764708
31385001-31390000 1.1283702601939225
31390001-31395000 0.9093205230291349
31395001-31400000 0.5830891437830065
31400001-31405000 0.6838256069862566
31405001-31410000 0.9817677804573636
31410001-31415000 0.671956632813522
31415001-31420000 0.7749520888800122
31420001-31425000 0.7416340592521856
31425001-31430000 0.5518741946331128
31430001-31435000 1.0312631838522581
31435001-31440000 1.083755740003245
31440001-31445000 1.2847897988034498
31445001-31450000 3.3703320023578125
31450001-31455000 3.3759309584734547
31455001-31460000 1.3448930481274828
31460001-31465000 1.3053273298400037
31465001-31470000 0.8458357490336142
31470001-31475000 0.5885130353327062
31475001-31480000 0.768718329633413
31480001-31485000 0.7240585274596795
31485001-31490000 0.9330195732377804
31490001-31495000 1.5699050717151037
31495001-31500000 3.050899050579235
31500001-31505000 1.292852935716631
31505001-31510000 0.9102348178163089
31510001-31515000 0.748364514753859
31515001-31520000 0.6856108882221346
31520001-31525000 0.6016866922448189
31525001-31530000 0.536829390111206
31530001-31535000 0.5529981983160422
31535001-31540000 0.5369615023410196
31540001-31545000 0.8140209484881908
31545001-31550000 1.1554645707566522
31550001-31555000 0.781207709946426
31555001-31560000 0.5894688611124449
31560001-31565000 0.6581391847347072
31565001-31570000 0.7990564578735223
31570001-31575000 1.0682442205410203
31575001-31580000 0.6152452781712494
31580001-31585000 0.5512076806800046
31585001-31590000 0.8781617838581054
31590001-31595000 0.9390793906268722
31595001-31600000 0.8611960197299352
31600001-31605000 1.0486528357264038
31605001-31610000 0.705529807495756
31610001-31615000 0.5609866945472869
31615001-31620000 0.6169300031489146
31620001-31625000 0.4831434347614567
31625001-31630000 0.49786962903875204
31630001-31635000 0.6171392944792691
31635001-31640000 0.7124527689760063
31640001-31645000 0.6252719083340232
31645001-31650000 0.6030104665031903
31650001-31655000 0.8613777418101435
31655001-31660000 0.8473166392693904
31660001-31665000 0.7494815026155276
31665001-31670000 0.7522706847009468
31670001-31675000 0.8175864217772991
31675001-31680000 0.818161093097623
31680001-31685000 0.7689818661029103
31685001-31690000 0.7934089970126682
31690001-31695000 0.3905315922282975
31695001-31700000 0.47033798757395934
31700001-31705000 0.672225268842695
31705001-31710000 0.5469015944487128
31710001-31715000 0.47152952716510255
31715001-31720000 0.5323113921716969
31720001-31725000 0.8331362107750849
31725001-31730000 0.8942398135954787
31730001-31735000 1.0173820444402923
31735001-31740000 0.6643853568969369
31740001-31745000 0.45047886579812174
31745001-31750000 0.8741698181304608
31750001-31755000 1.8507678943368986
31755001-31760000 0.4494348936756042
31760001-31765000 0.5822952643182241
31765001-31770000 0.739861449842466
31770001-31775000 0.5760776151179269
31775001-31780000 2.1756421178590277
31780001-31785000 1.3103256200864943
31785001-31790000 0.4436478975742438
31790001-31795000 0.5549566006670743
31795001-31800000 0.7056556081911609
31800001-31805000 0.5936562275208671
31805001-31810000 0.5391573908738467
31810001-31815000 0.8370560561994642
31815001-31820000 0.9476429438836835
31820001-31825000 0.7216361412036637
31825001-31830000 0.5629413181741973
31830001-31835000 0.4486585668615858
31835001-31840000 0.6675322565730883
31840001-31845000 0.7848125505545283
31845001-31850000 0.8145295500401105
31850001-31855000 0.785545507382341
31855001-31860000 0.6704702841296972
31860001-31865000 0.8822245108051742
31865001-31870000 0.6714977134747337
31870001-31875000 0.8053276704422839
31875001-31880000 0.7281589964260526
31880001-31885000 0.3538810285178569
31885001-31890000 0.35384827700762445
31890001-31895000 0.6111197404295491
31895001-31900000 0.4879957342627986
31900001-31905000 0.8378165286291055
31905001-31910000 1.8813784362067878
31910001-31915000 0.6586784446635467
31915001-31920000 0.7087247298172378
31920001-31925000 0.6979446751782639
31925001-31930000 0.6115292601226155
31930001-31935000 0.7052476864272426
31935001-31940000 0.6106856272182934
31940001-31945000 0.7429732984874146
31945001-31950000 6.172415166173645
31950001-31955000 1.058372595853416
31955001-31960000 0.6904149245051474
31960001-31965000 1.0730799041045838
31965001-31970000 0.9627007564863964
31970001-31975000 0.9038149940929272
31975001-31980000 0.927118479543629
31980001-31985000 0.9075655207202958
31985001-31990000 1.5112367465636143
31990001-31995000 2.0218992930303434
31995001-32000000 2.156853814997054
32000001-32005000 2.3937945962944784
32005001-32010000 0.6598786815805708
32010001-32015000 0.5290356550619142
32015001-32020000 0.7792521209126275
32020001-32025000 0.5959993824992028
32025001-32030000 0.5507326451175331
32030001-32035000 0.4827992670404387
32035001-32040000 0.4960197658821832
32040001-32045000 0.8194456246684334
32045001-32050000 0.6821498894675884
32050001-32055000 0.6519451090437371
32055001-32060000 0.852451466290279
32060001-32065000 0.6471288763730578
32065001-32070000 0.4529100299562672
32070001-32075000 0.6016846912010021
32075001-32080000 2.4521238317952805
32080001-32085000 0.9441593762019647
32085001-32090000 0.664911779353537
32090001-32095000 1.0051208040129862
32095001-32100000 1.1550040374327526
32100001-32105000 1.111386237546365
32105001-32110000 0.8677353885224032
32110001-32115000 0.7288109733471616
32115001-32120000 4.3422440636533155
32120001-32125000 4.293747190379497
32125001-32130000 0.8252008031812861
32130001-32135000 1.8762345682895343
32135001-32140000 1.87940229990148
32140001-32145000 0.8362850580675336
32145001-32150000 0.7377925705023924
32150001-32155000 1.1563278064276943
32155001-32160000 1.5051626337833246
32160001-32165000 0.8320682157870022
32165001-32170000 2.06307158378998
32170001-32175000 5.460185403142722
32175001-32180000 0.7935615379569881
32180001-32185000 0.6248912079716306
32185001-32190000 0.6517688686291374
32190001-32195000 0.9094695673086546
32195001-32200000 1.1047176208130192
32200001-32205000 0.8422380223547841
32205001-32210000 1.3684697401909065
32210001-32215000 3.270568715126669
32215001-32220000 0.7923638578440629
32220001-32225000 0.5575339508918646
32225001-32230000 0.6638182412392694
32230001-32235000 2.2412027761872286
32235001-32240000 1.3299546517285226
32240001-32245000 0.6569056866480791
32245001-32250000 1.030082709472392
32250001-32255000 0.9088877944405724
32255001-32260000 1.0852485050340148
32260001-32265000 0.8758352360943334
32265001-32270000 0.8702342223508391
32270001-32275000 2.0003870510786745
32275001-32280000 1.4229711151777928
32280001-32285000 0.9871327950285749
32285001-32290000 0.6683717697583128
32290001-32295000 0.8680163364567718
32295001-32300000 1.3094221038467928
32300001-32305000 0.9049601883111106
32305001-32310000 1.0800058253468943
32310001-32315000 0.9072443437640202
32315001-32320000 0.7324708554815864
32320001-32325000 0.6275527709062507
32325001-32330000 0.7573401596241108
32330001-32335000 1.103673271693878
32335001-32340000 1.1495709140367383
32340001-32345000 1.2313410810485028
32345001-32350000 0.7789693470748444
32350001-32355000 0.9006878828200884
32355001-32360000 0.9731398595929591
32360001-32365000 0.7282308813857132
32365001-32370000 0.6676235992481772
32370001-32375000 0.47521951803662116
32375001-32380000 0.8048045633004148
32380001-32385000 1.3022789730803226
32385001-32390000 0.3705006063477992
32390001-32395000 0.3087325484752134
32395001-32400000 0.8476268260791074
32400001-32405000 1.294562279687776
32405001-32410000 0.995560881564505
32410001-32415000 1.3346779326847091
32415001-32420000 1.0482643036377906
32420001-32425000 1.0978424878840463
32425001-32430000 1.6462352818693737
32430001-32435000 3.6725071078211005
32435001-32440000 2.0852540620282634
32440001-32445000 0.7422535116422955
32445001-32450000 1.9388929979521525
32450001-32455000 1.706601898117023
32455001-32460000 0.3448088670860504
32460001-32465000 0.7876542319057239
32465001-32470000 0.8503757156264395
32470001-32475000 0.4663214681964878
32475001-32480000 0.8600724955016289
32480001-32485000 0.9080443942119987
32485001-32490000 1.0635985611964291
32490001-32495000 1.4291734294064302
32495001-32500000 0.5872614417331382
32500001-32505000 1.0209720909160505
32505001-32510000 0.8623415961465839
32510001-32515000 0.6123284014834874
32515001-32520000 0.8605982264473295
32520001-32525000 0.805918548003315
32525001-32530000 1.0032231725155887
32530001-32535000 0.6624167020833578
32535001-32540000 0.7809105321867962
32540001-32545000 1.0567476119008818
32545001-32550000 1.0107123080851201
32550001-32555000 0.9862903352787753
32555001-32560000 0.6569325139192447
32560001-32565000 0.438816019673353
32565001-32570000 0.6337320566846035
32570001-32575000 1.0488729654314037
32575001-32580000 0.6813410744927465
32580001-32585000 1.1257200259740594
32585001-32590000 0.9555836857817976
32590001-32595000 0.8355351339247101
32595001-32600000 0.7685773833887609
32600001-32605000 0.6264615071805969
32605001-32610000 1.6846891229713805
32610001-32615000 0.6434331120544965
32615001-32620000 0.5399297046769334
32620001-32625000 1.0927616458032146
32625001-32630000 0.2753254686782797
32630001-32635000 0.4438677080462002
32635001-32640000 0.5281662574658349
32640001-32645000 0.6730565725781531
32645001-32650000 0.43840328083569785
32650001-32655000 0.17658345739272105
32655001-32660000 0.4995183861664807
32660001-32665000 0.5796959043746408
32665001-32670000 0.7060652457767137
32670001-32675000 0.14608889711109654
32675001-32680000 0.3699382000440528
32680001-32685000 1.3138668385417585
32685001-32690000 0.1083690316517052
32690001-32695000 0.2037581446982808
32695001-32700000 1.9661699739961123
32700001-32705000 0.5781967613945892
32705001-32710000 0.5209622286237151
32710001-32715000 0.5655601540156281
32715001-32720000 0.41237183730496224
32720001-32725000 0.777574690960564
32725001-32730000 0.2916830778913366
32730001-32735000 0.2583935430160073
32735001-32740000 0.5103838119825973
32740001-32745000 0.3094515857391497
32745001-32750000 0.2567041531060401
32750001-32755000 0.4541688723208245
32755001-32760000 0.7952741762016086
32760001-32765000 0.6810855679429328
32765001-32770000 0.57201345610187
32770001-32775000 0.6939934582355154
32775001-32780000 0.24382256444092362
32780001-32785000 0.2855411068460055
32785001-32790000 0.44854401094973595
32790001-32795000 0.0684455962004823
32795001-32800000 0.4801949834513145
32800001-32805000 0.8624819497857998
32805001-32810000 0.44511157874732765
32810001-32815000 0.5831084195600423
32815001-32820000 0.11327157219648777
32820001-32825000 0.08514714312553351
32825001-32830000 0.4641140129339279
32830001-32835000 0.8898543731375615
32835001-32840000 0.563823013975454
32840001-32845000 1.1794335412533563
32845001-32850000 1.0204834780421403
32850001-32855000 0.5284090222631982
32855001-32860000 0.878819455846888
32860001-32865000 0.878403776465266
32865001-32870000 0.5568266318453922
32870001-32875000 0.827139763339011
32875001-32880000 0.9696613196532328
32880001-32885000 0.8007415529523179
32885001-32890000 0.512956009076295
32890001-32895000 1.0337782278142917
32895001-32900000 0.6894747314592214
32900001-32905000 0.6296889997751727
32905001-32910000 1.1736151422126986
32910001-32915000 0.5977916302272025
32915001-32920000 0.748296682193706
32920001-32925000 1.9304808798518382
32925001-32930000 0.1917165884462002
32930001-32935000 0.19823472716977336
32935001-32940000 0.3276494566479099
32940001-32945000 0.17856751141744906
32945001-32950000 0.815864854315838
32950001-32955000 0.7855024061636168
32955001-32960000 0.988609586570117
32960001-32965000 1.5674136661581193
32965001-32970000 0.5979881110178996
32970001-32975000 0.31371514546964163
32975001-32980000 1.1959018682787945
32980001-32985000 0.2572004998675458
32985001-32990000 0.005358033563212101
32990001-32995000 0.44316890790248015
32995001-33000000 0.24175436592392122
33000001-33005000 0.22070502728801522
33005001-33010000 0.5328478995346067
33010001-33015000 1.2867001610819326
33015001-33020000 0.4848026793063595
33020001-33025000 0.5394886666152743
33025001-33030000 0.34423724526558225
33030001-33035000 0.0
33035001-33040000 0.0
33040001-33045000 0.3044019933357813
33045001-33050000 1.4380543792162428
33050001-33055000 0.6972703901233218
33055001-33060000 0.8065430784237303
33060001-33065000 1.068516278591661
33065001-33070000 1.0563831379816244
33070001-33075000 0.6624169856291692
33075001-33080000 0.48350101731561407
33080001-33085000 0.6037620296067024
33085001-33090000 0.6910171025879771
33090001-33095000 0.4945503312446592
33095001-33100000 0.7023120040551774
33100001-33105000 0.7079072577390275
33105001-33110000 0.8882469831011669
33110001-33115000 1.0840097655678391
33115001-33120000 0.5574162249368089
33120001-33125000 0.3413748918290235
33125001-33130000 0.47049714756597677
33130001-33135000 0.8758631071637505
33135001-33140000 0.8947293633269919
33140001-33145000 1.246810227366975
33145001-33150000 1.5387308908401052
33150001-33155000 2.459022588395092
33155001-33160000 1.32423884779668
33160001-33165000 0.8700091580274614
33165001-33170000 0.9988845857422661
33170001-33175000 1.2881670038899253
33175001-33180000 3.3222284571569616
33180001-33185000 1.9443932894873892
33185001-33190000 0.7400810512910172
33190001-33195000 0.6124369497913799
33195001-33200000 0.7920491786040811
33200001-33205000 0.636929565868203
33205001-33210000 0.5236128767169724
33210001-33215000 0.48922996471655383
33215001-33220000 0.4232188162761469
33220001-33225000 0.2425436461903917
33225001-33230000 0.26335921630001463
33230001-33235000 0.9689546829397196
33235001-33240000 1.468328175915446
33240001-33245000 0.6494718798127139
33245001-33250000 0.4806387220006153
33250001-33255000 0.4548467794984081
33255001-33260000 1.0770388655364138
33260001-33265000 2.3932233648281627
33265001-33270000 0.9030313970994363
33270001-33275000 2.5051875225131264
33275001-33280000 4.375210738768761
33280001-33285000 0.5847003429512356
33285001-33290000 0.6436261665505836
33290001-33295000 0.8262057685983165
33295001-33300000 1.1207988399785576
33300001-33305000 1.101650308378504
33305001-33310000 0.63184248877382
33310001-33315000 0.6808380800562462
33315001-33320000 1.3576195038767545
33320001-33325000 0.785741359990036
33325001-33330000 0.6216430602211623
33330001-33335000 1.2727372022623724
33335001-33340000 0.6945819268280545
33340001-33345000 0.5705212263127718
33345001-33350000 0.6942968398075411
33350001-33355000 0.5731822931643327
33355001-33360000 0.6989118161453686
33360001-33365000 0.8091558799261037
33365001-33370000 0.8390529239644516
33370001-33375000 1.7047560679984919
33375001-33380000 1.0551003401746624
33380001-33385000 0.709623770328627
33385001-33390000 1.7079300446320451
33390001-33395000 2.309276242412602
33395001-33400000 0.8762088777652737
33400001-33405000 0.6987146108814374
33405001-33410000 0.704453017723528
33410001-33415000 0.6857696578720397
33415001-33420000 0.9504696322981242
33420001-33425000 0.8326137872909217
33425001-33430000 0.6316066036411991
33430001-33435000 0.9831259155049247
33435001-33440000 0.8071291961999796
33440001-33445000 0.9608491825600894
33445001-33450000 0.8927352988925276
33450001-33455000 0.8178699589140018
33455001-33460000 1.0246008024555628
33460001-33465000 0.8890109064867019
33465001-33470000 1.3105841205258326
33470001-33475000 0.7730326173541859
33475001-33480000 0.7240021989568928
33480001-33485000 0.7596348756331013
33485001-33490000 0.9592706445944925
33490001-33495000 0.7875359944487039
33495001-33500000 0.9849659037102236
33500001-33505000 0.5700579729641577
33505001-33510000 0.3375652867978513
33510001-33515000 0.7001417308727779
33515001-33520000 0.755624884898165
33520001-33525000 0.5340891311424348
33525001-33530000 0.48577176858404747
33530001-33535000 0.8494808860616673
33535001-33540000 1.7005631463427966
33540001-33545000 1.0110217778439547
33545001-33550000 0.7905806417755813
33550001-33555000 1.2066842193194838
33555001-33560000 0.16380507965365476
33560001-33565000 0.020556907453106524
33565001-33570000 0.7130905036100174
33570001-33575000 0.8877356231955321
33575001-33580000 0.458023410396022
33580001-33585000 0.9669920704384856
33585001-33590000 0.6463379340964458
33590001-33595000 0.3129446415557748
33595001-33600000 0.43379936703946215
33600001-33605000 0.6473095993755266
33605001-33610000 0.4918278561124709
33610001-33615000 0.5255051681102981
33615001-33620000 0.46257997942120743
33620001-33625000 0.5051190241356801
33625001-33630000 0.9021213692744232
33630001-33635000 0.8893920571023822
33635001-33640000 0.5274642749437028
33640001-33645000 0.48341205408831806
33645001-33650000 0.6042425768141552
33650001-33655000 0.6015179729060872
33655001-33660000 0.7795442898797832
33660001-33665000 0.7024258116058689
33665001-33670000 0.8224031515083923
33670001-33675000 1.9200583159742755
33675001-33680000 0.7375897371322424
33680001-33685000 0.8385180607830065
33685001-33690000 1.0257004295140362
33690001-33695000 0.8088412458186695
33695001-33700000 0.8174219219246529
33700001-33705000 0.4998697539726944
33705001-33710000 1.0339253241574704
33710001-33715000 0.8283841397722218
33715001-33720000 0.27797942191769087
33720001-33725000 0.4049659949661187
33725001-33730000 0.7296496775299429
33730001-33735000 1.1762545778783133
33735001-33740000 0.4347757950894067
33740001-33745000 0.4836153812168096
33745001-33750000 0.7305744381777102
33750001-33755000 0.14234945908929159
33755001-33760000 0.16672245162798507
33760001-33765000 0.6788940308155708
33765001-33770000 0.40424586922043126
33770001-33775000 0.8936140604219552
33775001-33780000 2.2626067027166243
33780001-33785000 0.4644127664503455
33785001-33790000 0.6501192280037095
33790001-33795000 0.6006669853384771
33795001-33800000 0.6681078903480969
33800001-33805000 1.2772630420527658
33805001-33810000 0.4565336633496316
33810001-33815000 0.5350775684298532
33815001-33820000 0.6146834862376449
33820001-33825000 0.5471476861693471
33825001-33830000 1.6300529869828526
33830001-33835000 0.5664262515031826
33835001-33840000 0.4730975722222077
33840001-33845000 0.8251672449298068
33845001-33850000 0.49770352494713743
33850001-33855000 0.3862856419486721
33855001-33860000 0.40224307565963313
33860001-33865000 0.6259788630678391
33865001-33870000 0.22144658416303525
33870001-33875000 0.187700271739632
33875001-33880000 0.7432846157709048
33880001-33885000 0.7696239112697021
33885001-33890000 0.5635024894979327
33890001-33895000 0.29668475668826466
33895001-33900000 0.35379337353736817
33900001-33905000 0.722651209814839
33905001-33910000 0.5548511886790343
33910001-33915000 0.3197801007703543
33915001-33920000 0.305918422941306
33920001-33925000 0.6580893123220544
33925001-33930000 0.39569575087105546
33930001-33935000 0.2393818010528384
33935001-33940000 0.28216383116823546
33940001-33945000 0.5055760992084363
33945001-33950000 0.419421830202162
33950001-33955000 0.42837726460588105
33955001-33960000 0.733072731162618
33960001-33965000 0.45352170390044727
33965001-33970000 0.48657440511662
33970001-33975000 0.5946964222019661
33975001-33980000 1.5905587180949825
33980001-33985000 3.5895472902004504
33985001-33990000 0.29785583652004505
33990001-33995000 0.4718567870510995
33995001-34000000 0.672749059382799
34000001-34005000 0.6541715322468155
34005001-34010000 1.0050669307398483
34010001-34015000 0.6689305145384052
34015001-34020000 1.1371022330267806
34020001-34025000 0.6912934812477826
34025001-34030000 0.5608270170520347
34030001-34035000 1.498840136656465
34035001-34040000 0.5925839129327393
34040001-34045000 0.5870256732572554
34045001-34050000 0.5987957252401855
34050001-34055000 0.3914138154792697
34055001-34060000 0.3996805728057442
34060001-34065000 0.6370287287617933
34065001-34070000 0.7449149697066922
34070001-34075000 0.502470389616823
34075001-34080000 0.5814880836089129
34080001-34085000 1.071349678578675
34085001-34090000 0.8529295671243462
34090001-34095000 0.5723155222060305
34095001-34100000 1.0050562256952011
34100001-34105000 1.1125201697199139
34105001-34110000 0.5804782306623035
34110001-34115000 0.4073897025547606
34115001-34120000 0.44672676272908707
34120001-34125000 0.6387312962508876
34125001-34130000 0.4081427154257174
34130001-34135000 0.33608017272072843
34135001-34140000 0.6588000780716631
34140001-34145000 1.2090194249889734
34145001-34150000 0.4471478922645687
34150001-34155000 0.4715075565729815
34155001-34160000 0.5725804492240384
34160001-34165000 0.5715852628051774
34165001-34170000 0.6107532572263785
34170001-34175000 0.7168344354053549
34175001-34180000 0.7402913856166347
34180001-34185000 0.5420814936032163
34185001-34190000 0.6753401962148874
34190001-34195000 0.5545350896156337
34195001-34200000 0.5534457867069945
34200001-34205000 0.7576131619972768
34205001-34210000 0.46436933499671684
34210001-34215000 0.3144532793660537
34215001-34220000 0.4237446029873401
34220001-34225000 0.5379802578305302
34225001-34230000 0.4604187132018713
34230001-34235000 0.6854716080178219
34235001-34240000 0.2736707119170107
34240001-34245000 0.2713725611310843
34245001-34250000 0.799001375646393
34250001-34255000 0.5642497819758885
34255001-34260000 0.33899104250558193
34260001-34265000 0.3439592520122857
34265001-34270000 0.5580822809477215
34270001-34275000 0.530421275268562
34275001-34280000 0.4298179743962269
34280001-34285000 0.510434824279271
34285001-34290000 0.6209754892212216
34290001-34295000 0.8193234414463051
34295001-34300000 0.5850617956230839
34300001-34305000 0.3407655751975345
34305001-34310000 0.46370480895365923
34310001-34315000 0.7868079033267564
34315001-34320000 0.6019962583051442
34320001-34325000 1.585718421192408
34325001-34330000 1.887069895930284
34330001-34335000 0.5477276604608229
34335001-34340000 0.6724593527546862
34340001-34345000 0.6368267497244251
34345001-34350000 0.4745975694222236
34350001-34355000 0.6039336960174293
34355001-34360000 0.5251235226147448
34360001-34365000 0.3028096086047886
34365001-34370000 0.41947110390528997
34370001-34375000 0.6193962204821342
34375001-34380000 0.3715905897679555
34380001-34385000 0.526958533187531
34385001-34390000 0.5615479672856699
34390001-34395000 0.3050246414966201
34395001-34400000 0.3612562508051086
34400001-34405000 0.7392933159829354
34405001-34410000 0.6509918328166843
34410001-34415000 0.3394519242174739
34415001-34420000 0.4231692986832152
34420001-34425000 0.8699852259655587
34425001-34430000 0.5577232079562036
34430001-34435000 0.5562206769853117
34435001-34440000 0.5643717214936749
34440001-34445000 0.4835259926541326
34445001-34450000 0.3364697884774983
34450001-34455000 0.31031527089502753
34455001-34460000 0.6543107478831363
34460001-34465000 0.6032559840364946
34465001-34470000 0.5285427771459292
34470001-34475000 0.7204138617948921
34475001-34480000 0.7278784598763536
34480001-34485000 0.2156045883902409
34485001-34490000 0.2865653129829823
34490001-34495000 0.5308700143911629
34495001-34500000 0.3783256422246516
34500001-34505000 0.4646359590833564
34505001-34510000 0.6344246278135519
34510001-34515000 0.8037155714350878
34515001-34520000 0.5360807212793981
34520001-34525000 3.6155990546091137
34525001-34530000 0.8039939267198059
34530001-34535000 0.14007352856850971
34535001-34540000 0.2638061080188476
34540001-34545000 0.3494588018491143
34545001-34550000 0.3872883178079273
34550001-34555000 0.37055696378151953
34555001-34560000 0.3022175847561916
34560001-34565000 0.5720978504336828
34565001-34570000 0.5736851147983005
34570001-34575000 0.5955927921814514
34575001-34580000 0.8638900174671431
34580001-34585000 0.7878860117177825
34585001-34590000 0.8670448822595918
34590001-34595000 0.8916404675097349
34595001-34600000 0.6205965884553178
34600001-34605000 0.4439828050065682
34605001-34610000 0.5909390855852729
34610001-34615000 0.733593057625046
34615001-34620000 0.5272008379401442
34620001-34625000 0.6323848722788198
34625001-34630000 0.5383720182003506
34630001-34635000 0.6209246518649142
34635001-34640000 0.4678265264701634
34640001-34645000 0.8588486134959533
34645001-34650000 3.042449303007546
34650001-34655000 0.5608885034908275
34655001-34660000 0.6379785488795732
34660001-34665000 0.8990286717230508
34665001-34670000 0.8917350936326177
34670001-34675000 0.39395255191363526
34675001-34680000 0.2379812232294873
34680001-34685000 2.2493922738787844
34685001-34690000 1.4915391781697314
34690001-34695000 0.17776237872296044
34695001-34700000 0.037455925490418984
34700001-34705000 0.20876972336826224
34705001-34710000 0.4063442325764077
34710001-34715000 0.05829188464996451
34715001-34720000 0.012811280156673072
34720001-34725000 0.06509341863054603
34725001-34730000 0.33337062575564436
34730001-34735000 1.0112485088230914
34735001-34740000 0.3069899890016619
34740001-34745000 0.04387805986076161
34745001-34750000 0.3797254183904871
34750001-34755000 0.13926658191426008
34755001-34760000 0.05859598469369431
34760001-34765000 0.31880588067031673
34765001-34770000 0.22260258497236365
34770001-34775000 0.31171729058953523
34775001-34780000 0.17050828861161638
34780001-34785000 0.1602670887033786
34785001-34790000 0.8644936779732386
34790001-34795000 1.2037145813400736
34795001-34800000 0.6579257318930748
34800001-34805000 0.7825766176649974
34805001-34810000 0.39263860750591667
34810001-34815000 0.4747136816863278
34815001-34820000 0.7207819765685581
34820001-34825000 0.6582070722455047
34825001-34830000 1.2336077235856737
34830001-34835000 0.9448528104732831
34835001-34840000 0.5928468930959203
34840001-34845000 0.5632367548239893
34845001-34850000 0.7037384550147743
34850001-34855000 0.8116196903807757
34855001-34860000 0.8892390861527811
34860001-34865000 0.9853709532525864
34865001-34870000 1.1233315021964039
34870001-34875000 0.5961959720331841
34875001-34880000 0.5905084582777942
34880001-34885000 0.9423002139183156
34885001-34890000 1.7577463880428401
34890001-34895000 2.0386156622088625
34895001-34900000 1.0173380397527072
34900001-34905000 0.6513132517807733
34905001-34910000 0.4976421382776262
34910001-34915000 0.5547695722131969
34915001-34920000 0.8055579771181617
34920001-34925000 0.6216109504981434
34925001-34930000 0.7416325617315895
34930001-34935000 0.9592201494182583
34935001-34940000 0.5653124939727301
34940001-34945000 0.8139899747905208
34945001-34950000 0.9737679408972679
34950001-34955000 1.64693887097558
34955001-34960000 1.5311065807687412
34960001-34965000 0.37840989075202336
34965001-34970000 0.5861116112918557
34970001-34975000 0.6566195693725487
34975001-34980000 0.5823347656898489
34980001-34985000 1.337327615007508
34985001-34990000 0.6915918263417088
34990001-34995000 0.4911310593451878
34995001-35000000 0.7498683606691524
35000001-35005000 1.517505872074348
35005001-35010000 0.705676136693496
35010001-35015000 0.5054310643332623
35015001-35020000 1.1153190200497944
35020001-35025000 1.1483943361955005
35025001-35030000 0.6059682433888061
35030001-35035000 0.5888419449104062
35035001-35040000 0.7921848824488693
35040001-35045000 0.5197028382257447
35045001-35050000 0.5380317077148894
35050001-35055000 1.404459527090815
35055001-35060000 0.9651641770954786
35060001-35065000 0.6503422779237049
35065001-35070000 0.5214649584294746
35070001-35075000 0.5257421481786844
35075001-35080000 0.6077318555973767
35080001-35085000 0.5733849542272489
35085001-35090000 0.6086071781983413
35090001-35095000 0.7325477715424138
35095001-35100000 0.48994802480473065
35100001-35105000 1.0991119372669342
35105001-35110000 1.2289659047013222
35110001-35115000 0.5151252229662733
35115001-35120000 0.5598022676807936
35120001-35125000 0.39424878751570186
35125001-35130000 0.991407595775365
35130001-35135000 0.9378823763908478
35135001-35140000 0.2826600178356827
35140001-35145000 0.41014038822996385
35145001-35150000 0.7264880610535166
35150001-35155000 0.5579768009246134
35155001-35160000 0.5588520264206789
35160001-35165000 0.6384951073758701
35165001-35170000 0.4746007723477457
35170001-35175000 0.46671040906578715
35175001-35180000 0.6276672059988438
35180001-35185000 0.826038701080679
35185001-35190000 1.1061599221636422
35190001-35195000 0.7456336295671901
35195001-35200000 0.5032173598240096
35200001-35205000 0.49732131007209635
35205001-35210000 0.8262605423065293
35210001-35215000 0.7607890124581462
35215001-35220000 0.536907285321929
35220001-35225000 0.5952306716981547
35225001-35230000 0.5907016797054745
35230001-35235000 0.7139938710519322
35235001-35240000 0.6263386655335327
35240001-35245000 0.546825439657648
35245001-35250000 0.7529479193430004
35250001-35255000 0.6661410180756143
35255001-35260000 0.7417066408101434
35260001-35265000 0.9596982495799091
35265001-35270000 0.5233647707331649
35270001-35275000 0.5079815993301802
35275001-35280000 0.7251572537609534
35280001-35285000 0.7734465499983457
35285001-35290000 0.7235170749713297
35290001-35295000 0.5633210050786117
35295001-35300000 0.7012689162839864
35300001-35305000 0.8844445294267336
35305001-35310000 0.5670285606503551
35310001-35315000 1.3949392542405865
35315001-35320000 6.770435266208531
35320001-35325000 0.4552030306935482
35325001-35330000 0.4997289406327501
35330001-35335000 0.9958611045931499
35335001-35340000 0.9075714749001184
35340001-35345000 0.9434310077149702
35345001-35350000 0.6923624957562068
35350001-35355000 0.4653157137241509
35355001-35360000 0.6121360579693025
35360001-35365000 0.8099575966502615
35365001-35370000 0.47726511922328047
35370001-35375000 0.4819563221234211
35375001-35380000 0.6765413448630683
35380001-35385000 0.5821275797254273
35385001-35390000 0.12456996298263745
35390001-35395000 0.25837383933080565
35395001-35400000 0.9036819831739117
35400001-35405000 0.37932160836814516
35405001-35410000 0.5018169744339469
35410001-35415000 0.5423885553709078
35415001-35420000 0.5623531192139738
35420001-35425000 3.463531661370888
35425001-35430000 1.9408968428895752
35430001-35435000 0.5463346727616527
35435001-35440000 0.9185113511490972
35440001-35445000 0.6199545613914498
35445001-35450000 0.4716268622804194
35450001-35455000 0.5651514799858881
35455001-35460000 0.5968404768256722
35460001-35465000 0.5831997181594041
35465001-35470000 0.5876317146573362
35470001-35475000 0.7768277572769746
35475001-35480000 0.5573477872800001
35480001-35485000 0.5165439460581379
35485001-35490000 0.8087171621132305
35490001-35495000 0.5457155782299536
35495001-35500000 0.5165651156230362
35500001-35505000 0.6737344848569474
35505001-35510000 0.5539168567420625
35510001-35515000 0.6410329656873243
35515001-35520000 0.5701121835344679
35520001-35525000 0.5287409531321602
35525001-35530000 0.6574813390804881
35530001-35535000 2.553816351875336
35535001-35540000 2.2756830451524315
35540001-35545000 0.0
35545001-35550000 0.0006138851789027131
35550001-35555000 0.002036827894502303
35555001-35560000 0.055187649733835754
35560001-35565000 0.43467028533177343
35565001-35570000 0.38668539780103006
35570001-35575000 0.337306899514582
35575001-35580000 0.3339145335686567
35580001-35585000 0.3015751152755628
35585001-35590000 0.8151552081921345
35590001-35595000 0.5309982039639108
35595001-35600000 0.4859231687459508
35600001-35605000 1.1204113151071544
35605001-35610000 0.24919076232603932
35610001-35615000 0.12537208282462683
35615001-35620000 0.38842984371164374
35620001-35625000 0.22600471714870138
35625001-35630000 0.06707590599438683
35630001-35635000 0.2572775438522874
35635001-35640000 0.43148579503947987
35640001-35645000 0.30171333654524257
35645001-35650000 0.3384059466767138
35650001-35655000 0.17504903532574032
35655001-35660000 0.2158448795637606
35660001-35665000 0.07336266255401741
35665001-35670000 0.07411110213625975
35670001-35675000 0.301924427176696
35675001-35680000 0.6988458354659342
35680001-35685000 0.5519575920013776
35685001-35690000 0.07839830332819311
35690001-35695000 0.10408110819060738
35695001-35700000 0.08603260178260183
35700001-35705000 0.25375509975980687
35705001-35710000 0.6345048051912023
35710001-35715000 0.4343144204416325
35715001-35720000 0.5493601416552963
35720001-35725000 0.8615460845729738
35725001-35730000 0.14467759180373746
35730001-35735000 0.1571621961633763
35735001-35740000 0.4284673335473264
35740001-35745000 0.09906340085079025
35745001-35750000 0.35914351975697417
35750001-35755000 0.6602734077449958
35755001-35760000 0.8097134523250831
35760001-35765000 0.6746448267389702
35765001-35770000 0.12537204151345202
35770001-35775000 0.3911261838851081
35775001-35780000 0.26500556388638447
35780001-35785000 0.10169364632823638
35785001-35790000 0.32816020219433084
35790001-35795000 0.47876197657623343
35795001-35800000 0.29063284844754655
35800001-35805000 0.37450155922954775
35805001-35810000 0.8697744212027793
35810001-35815000 1.1315167946082167
35815001-35820000 0.3435876691557913
35820001-35825000 0.49859081253552356
35825001-35830000 0.5745651871020487
35830001-35835000 0.4934830450132083
35835001-35840000 0.9000299534651516
35840001-35845000 0.4191034500428904
35845001-35850000 0.7577811735899876
35850001-35855000 0.7214855255982083
35855001-35860000 0.6384051407664825
35860001-35865000 0.8362857328107544
35865001-35870000 0.754629119205337
35870001-35875000 0.8645499804192383
35875001-35880000 0.8939991041331841
35880001-35885000 0.9282154754743774
35885001-35890000 0.7193586033421288
35890001-35895000 1.1385149300584478
35895001-35900000 0.8646234786370462
35900001-35905000 0.9368976840116247
35905001-35910000 0.5785038559194857
35910001-35915000 0.6186364823478386
35915001-35920000 0.7619713946513559
35920001-35925000 0.45091698664460955
35925001-35930000 0.6511104892887775
35930001-35935000 0.8892426675137053
35935001-35940000 0.7265188124154269
35940001-35945000 0.5532009532149803
35945001-35950000 0.7301139577179097
35950001-35955000 0.5379364842359716
35955001-35960000 0.8264480012972336
35960001-35965000 0.8366322291757633
35965001-35970000 0.4363155450495559
35970001-35975000 0.49690076792424637
35975001-35980000 0.394798355511722
35980001-35985000 0.8049864617785016
35985001-35990000 1.3803015533653016
35990001-35995000 0.612618109499505
35995001-36000000 0.900901119127483
36000001-36005000 0.7812355461532393
36005001-36010000 1.0199161403949326
36010001-36015000 4.2491355972322005
36015001-36020000 0.5709953740845023
36020001-36025000 0.2295800456323238
36025001-36030000 0.7209210480603311
36030001-36035000 0.9519361950017499
36035001-36040000 0.16182802209484048
36040001-36045000 0.10015612205847511
36045001-36050000 0.4556308068699184
36050001-36055000 0.2747619900774576
36055001-36060000 0.11391136940698689
36060001-36065000 1.0305409711643039
36065001-36070000 0.8892069396278967
36070001-36075000 0.4002572201861974
36075001-36080000 0.36736216056706666
36080001-36085000 0.5581326316633954
36085001-36090000 0.48564473211198417
36090001-36095000 0.7741434508655561
36095001-36100000 0.9091456993043279
36100001-36105000 0.38375285457320796
36105001-36110000 0.3282780306252306
36110001-36115000 0.7660065122384739
36115001-36120000 0.7537931316143631
36120001-36125000 0.4559397456830765
36125001-36130000 0.4617090760155021
36130001-36135000 0.3553243906954424
36135001-36140000 0.10843166798734523
36140001-36145000 0.00988983548054573
36145001-36150000 0.05571297678156707
36150001-36155000 0.1415964301601918
36155001-36160000 0.07979265050250435
36160001-36165000 0.07018433118979994
36165001-36170000 0.034892911879831894
36170001-36175000 0.09852283709890944
36175001-36180000 0.20367455997110126
36180001-36185000 0.33118560859422075
36185001-36190000 1.0192230668404298
36190001-36195000 0.7895433408063514
36195001-36200000 1.060503446522804
36200001-36205000 0.6883535287991233
36205001-36210000 0.8887426024507525
36210001-36215000 0.5334988636024515
36215001-36220000 0.879416276631148
36220001-36225000 0.3546676159357176
36225001-36230000 0.0
36230001-36235000 0.13573758531319308
36235001-36240000 0.6892924254185575
36240001-36245000 0.0
36245001-36250000 0.0
36250001-36255000 0.03272545746998206
36255001-36260000 0.37203224926406475
36260001-36265000 0.03935825249026195
36265001-36270000 0.03460812700657579
36270001-36275000 0.47018858295461746
36275001-36280000 0.328014780750845
36280001-36285000 0.05336812897795674
36285001-36290000 0.06831849535555018
36290001-36295000 0.7117070097281982
36295001-36300000 0.49921252662662985
36300001-36305000 0.3613377965689736
36305001-36310000 0.23871317010068144
36310001-36315000 0.11588318287517338
36315001-36320000 0.33024304278710603
36320001-36325000 0.028265722353886018
36325001-36330000 0.11861118765886261
36330001-36335000 0.1182136477999281
36335001-36340000 0.0
36340001-36345000 0.0
36345001-36350000 0.11381255514246338
36350001-36355000 0.5969327915355401
36355001-36360000 0.15234341378074903
36360001-36365000 0.46030922384432194
36365001-36370000 0.5474443844170087
36370001-36375000 0.2371854560550501
36375001-36380000 0.4132849070262557
36380001-36385000 0.8898325548678977
36385001-36390000 0.14407171850640915
36390001-36395000 0.3265631459534002
36395001-36400000 0.5085518516668962
36400001-36405000 0.4171377548216383
36405001-36410000 0.6939168146220365
36410001-36415000 0.42960039791930954
36415001-36420000 0.5763478444175024
36420001-36425000 0.7863968888490322
36425001-36430000 0.504467531819662
36430001-36435000 0.7766890217377996
36435001-36440000 0.5423928345468416
36440001-36445000 0.13936236949841377
36445001-36450000 0.37020334404515604
36450001-36455000 0.3613618763315978
36455001-36460000 0.6239842514665208
36460001-36465000 0.6753112129858684
36465001-36470000 0.3344989271681426
36470001-36475000 0.47039101568472447
36475001-36480000 0.3410485529754648
36480001-36485000 0.7207321467261811
36485001-36490000 0.8643648806772202
36490001-36495000 0.4659552817102185
36495001-36500000 0.4750214374167765
36500001-36505000 0.5416186863751485
36505001-36510000 0.6241822514223082
36510001-36515000 0.5634967876708468
36515001-36520000 1.5281450779063284
36520001-36525000 0.8661947026705458
36525001-36530000 0.3013477720815895
36530001-36535000 0.5090658598101859
36535001-36540000 0.6620629268632592
36540001-36545000 0.37053432401835323
36545001-36550000 0.37813752315382587
36550001-36555000 0.8561775412750913
36555001-36560000 1.0813022280897777
36560001-36565000 0.6176310818386069
36565001-36570000 0.989060987188425
36570001-36575000 0.5892235540085171
36575001-36580000 0.3319777061744671
36580001-36585000 0.783273090771859
36585001-36590000 0.6447899987847499
36590001-36595000 0.363073276180177
36595001-36600000 0.699091965210739
36600001-36605000 0.3432299769028543
36605001-36610000 0.21857822532766627
36610001-36615000 0.3572265817201615
36615001-36620000 0.5258425246185549
36620001-36625000 0.2262514729326362
36625001-36630000 0.31052626580505577
36630001-36635000 0.35267775302411847
36635001-36640000 0.670130151002157
36640001-36645000 0.830668783260139
36645001-36650000 0.46784139394557794
36650001-36655000 0.6870038577227707
36655001-36660000 0.7455997732915389
36660001-36665000 0.7544132362710828
36665001-36670000 0.5624780837809858
36670001-36675000 0.7264820576055573
36675001-36680000 0.7375006696419136
36680001-36685000 0.534201717426904
36685001-36690000 0.43158266163773396
36690001-36695000 0.3591162201850496
36695001-36700000 0.42880838583985725
36700001-36705000 0.9391262892380158
36705001-36710000 0.5769450279054057
36710001-36715000 0.5253812441537253
36715001-36720000 1.0036267893304276
36720001-36725000 0.36347574516469844
36725001-36730000 0.19426698251833793
36730001-36735000 1.0235237224897304
36735001-36740000 0.5382378125360975
36740001-36745000 0.3512932920605379
36745001-36750000 0.616400715347843
36750001-36755000 0.5265908964555406
36755001-36760000 0.6314528351781078
36760001-36765000 0.53113011098656
36765001-36770000 0.5225408644262078
36770001-36775000 0.4818296842251123
36775001-36780000 0.4641812711082423
36780001-36785000 0.5796114307703497
36785001-36790000 0.5209767868237628
36790001-36795000 0.4564023718761705
36795001-36800000 0.8626030528328074
36800001-36805000 0.7542941851567706
36805001-36810000 0.8883929228336281
36810001-36815000 0.7001565752205058
36815001-36820000 0.43939367653967265
36820001-36825000 0.6154167849146285
36825001-36830000 0.8799457462892739
36830001-36835000 0.7830370172446968
36835001-36840000 0.812256026608554
36840001-36845000 0.7294831529859003
36845001-36850000 0.5814294567923082
36850001-36855000 0.5601031057567087
36855001-36860000 2.2441571805918645
36860001-36865000 2.153453590514698
36865001-36870000 0.7218090966007787
36870001-36875000 0.7794025997332501
36875001-36880000 0.8571044161275276
36880001-36885000 1.0149402838633292
36885001-36890000 0.715566931792506
36890001-36895000 0.6123797749878899
36895001-36900000 0.868176776637625
36900001-36905000 1.0636451691707238
36905001-36910000 0.7046832408990558
36910001-36915000 0.9484201045169566
36915001-36920000 0.7049995590198644
36920001-36925000 0.48383901498121795
36925001-36930000 0.609225132920409
36930001-36935000 0.4281187382813961
36935001-36940000 0.4484872272213571
36940001-36945000 0.6120736139681433
36945001-36950000 0.5746500376738188
36950001-36955000 0.46098472779058575
36955001-36960000 0.46718874130237514
36960001-36965000 0.5416619965433319
36965001-36970000 0.5177878315056024
36970001-36975000 0.5072734879156376
36975001-36980000 1.0670906550121972
36980001-36985000 1.4552047538742732
36985001-36990000 1.3568600712213328
36990001-36995000 2.66908912571511
36995001-37000000 1.1324210814019509
37000001-37005000 1.4047073274046296
37005001-37010000 1.2744618493101243
37010001-37015000 0.7131053720219831
37015001-37020000 0.8917655728726442
37020001-37025000 0.3318043033127152
37025001-37030000 0.19764245208181985
37030001-37035000 1.570219763795051
37035001-37040000 4.8676243204845315
37040001-37045000 0.8365239307906226
37045001-37050000 1.1766958798350853
37050001-37055000 1.2745445212226625
37055001-37060000 0.6209182942346927
37060001-37065000 0.3998756822431181
37065001-37070000 0.5044620907786442
37070001-37075000 0.592178999812896
37075001-37080000 0.45803612511292074
37080001-37085000 0.5520044450536395
37085001-37090000 3.2365952332665713
37090001-37095000 1.2560063207507923
37095001-37100000 0.5737626886545716
37100001-37105000 0.7268622543014138
37105001-37110000 0.4878911012827202
37110001-37115000 0.5641894447140603
37115001-37120000 1.1005273678805274
37120001-37125000 2.0178446428688455
37125001-37130000 0.9862289450772876
37130001-37135000 0.8315006565547319
37135001-37140000 0.6606273523823155
37140001-37145000 0.8554726698042451
37145001-37150000 2.843073650449353
37150001-37155000 1.0831749195635125
37155001-37160000 0.7661605481136569
37160001-37165000 1.0584735533852296
37165001-37170000 0.9560475783899253
37170001-37175000 1.2567223158594798
37175001-37180000 1.559370288235019
37180001-37185000 2.1583536169794226
37185001-37190000 1.6741711595699578
37190001-37195000 0.7879092205539812
37195001-37200000 0.8186650259618174
37200001-37205000 0.9125257563466527
37205001-37210000 0.8673279160513152
37210001-37215000 1.8707565341141215
37215001-37220000 2.023322371167625
37220001-37225000 0.6462747681965819
37225001-37230000 0.7152586064316837
37230001-37235000 0.681950677125498
37235001-37240000 0.7456408568965933
37240001-37245000 0.5004996207520959
37245001-37250000 0.4195013393893514
37250001-37255000 0.5542247826202995
37255001-37260000 0.5077880771130244
37260001-37265000 0.7271692952271739
37265001-37270000 0.7858241285885942
37270001-37275000 0.5432777216113026
37275001-37280000 0.5911280454308483
37280001-37285000 0.5162816519462702
37285001-37290000 0.3504228831355319
37290001-37295000 0.17808342667526056
37295001-37300000 0.2607354423721079
37300001-37305000 0.7683563066828386
37305001-37310000 0.5014257808399266
37310001-37315000 0.42489161122425334
37315001-37320000 0.9379571709612001
37320001-37325000 0.6604863736233473
37325001-37330000 0.4217199992942609
37330001-37335000 1.108553932860345
37335001-37340000 1.2686913564745237
37340001-37345000 0.8045730724165087
37345001-37350000 0.9064596683292887
37350001-37355000 0.6386194434344006
37355001-37360000 0.5171869754825466
37360001-37365000 0.839493556491423
37365001-37370000 0.6437024416245752
37370001-37375000 0.6873997063459718
37375001-37380000 2.398043963980441
37380001-37385000 0.7570002250251836
37385001-37390000 0.5668812789687706
37390001-37395000 0.9203421039000038
37395001-37400000 1.2172449048828182
37400001-37405000 1.6568663723053523
37405001-37410000 0.8001583538107352
37410001-37415000 0.9223105229052149
37415001-37420000 0.5375669711121254
37420001-37425000 0.41634863490096524
37425001-37430000 0.39858210001419586
37430001-37435000 0.20397613587503022
37435001-37440000 0.28072227354366847
37440001-37445000 1.5029739382227327
37445001-37450000 1.059000593914339
37450001-37455000 0.6841014495314699
37455001-37460000 1.0467255220279958
37460001-37465000 0.7340095598887609
37465001-37470000 2.8007646012312017
37470001-37475000 3.289619539875444
37475001-37480000 0.9436678971951312
37480001-37485000 2.1755951381660092
37485001-37490000 1.0465492443093098
37490001-37495000 0.8233856697026456
37495001-37500000 0.44322497214917916
37500001-37505000 0.6161633307782732
37505001-37510000 1.0304388784452998
37510001-37515000 0.5083782880384103
37515001-37520000 0.9633132297991487
37520001-37525000 0.9897523898591172
37525001-37530000 1.0338177178461498
37530001-37535000 1.0610491325577733
37535001-37540000 1.0652578788357532
37540001-37545000 1.8878211482998675
37545001-37550000 0.5421580438594823
37550001-37555000 0.44959260691812414
37555001-37560000 0.9154267140747427
37560001-37565000 1.075002647794523
37565001-37570000 1.0544479482907498
37570001-37575000 0.9266146691083058
37575001-37580000 0.5019837442291534
37580001-37585000 0.3962870247613892
37585001-37590000 0.8281432893907715
37590001-37595000 0.8741705752217146
37595001-37600000 0.09432596440866027
37600001-37605000 0.002536648636228325
37605001-37610000 0.06019337226385408
37610001-37615000 0.2867959257743653
37615001-37620000 0.38224106609563896
37620001-37625000 0.9531489772339629
37625001-37630000 1.1391954678449157
37630001-37635000 1.1190117828932022
37635001-37640000 0.4446559658031152
37640001-37645000 0.6840567955901085
37645001-37650000 1.2026153760858327
37650001-37655000 0.9092628614196264
37655001-37660000 1.5520687574309076
37660001-37665000 3.1847685057890827
37665001-37670000 1.3856353968607398
37670001-37675000 0.7603978661876424
37675001-37680000 0.8364947442995303
37680001-37685000 1.6929088207278993
37685001-37690000 2.1872001163489556
37690001-37695000 2.60832611469711
37695001-37700000 1.9343811180270096
37700001-37705000 0.7943779710360257
37705001-37710000 1.3769689962644658
37710001-37715000 1.248330781925652
37715001-37720000 0.9976102755039449
37720001-37725000 0.8158472455038686
37725001-37730000 0.9386265694917794
37730001-37735000 3.324554002639598
37735001-37740000 1.0520158027309916
37740001-37745000 0.8596398948296133
37745001-37750000 1.0825396210614509
37750001-37755000 0.8973812037541772
37755001-37760000 0.3166342343747127
37760001-37765000 0.49675432677694925
37765001-37770000 0.9516124735753535
37770001-37775000 0.3859146973414803
37775001-37780000 0.4499125346119663
37780001-37785000 0.6283782813623462
37785001-37790000 0.5522328555315278
37790001-37795000 0.744712021380324
37795001-37800000 2.2038726616123268
37800001-37805000 0.5042211770268684
37805001-37810000 0.4263333988701087
37810001-37815000 0.4069806987434776
37815001-37820000 0.5244990535543965
37820001-37825000 0.5770729970597744
37825001-37830000 0.2019823125594384
37830001-37835000 0.2731832338323015
37835001-37840000 0.24765085364118578
37840001-37845000 0.020752537318808648
37845001-37850000 0.13822329430345112
37850001-37855000 1.1208484513620949
37855001-37860000 0.337054207290636
37860001-37865000 0.42348465151528386
37865001-37870000 0.7566904164924539
37870001-37875000 0.8333919031382552
37875001-37880000 0.6284775756925398
37880001-37885000 0.7880362191086939
37885001-37890000 0.9498426468839188
37890001-37895000 0.5164493302014596
37895001-37900000 0.31241385894853274
37900001-37905000 0.4161614348939224
37905001-37910000 0.7045063108277871
37910001-37915000 0.422651893440811
37915001-37920000 0.3643260389814661
37920001-37925000 0.16510830439518662
37925001-37930000 0.639885523572293
37930001-37935000 1.3711820484911048
37935001-37940000 0.09890355013648054
37940001-37945000 0.5376992948124276
37945001-37950000 0.49842611389422775
37950001-37955000 0.2038563739940598
37955001-37960000 0.1735226459954806
37960001-37965000 0.054936502955903126
37965001-37970000 0.3527822990968619
37970001-37975000 0.33869879875570674
37975001-37980000 0.2597572799494515
37980001-37985000 0.5405421946301662
37985001-37990000 0.619298482907793
37990001-37995000 0.3148558542697072
37995001-38000000 0.538037825587748
38000001-38005000 0.7338616335293894
38005001-38010000 0.1611444985760947
38010001-38015000 2.1031171559338855
38015001-38020000 1.6920256927191633
38020001-38025000 0.3799326220589021
38025001-38030000 1.0406950649153826
38030001-38035000 0.8310185316159029
38035001-38040000 0.4790197156567069
38040001-38045000 0.5659770310188903
38045001-38050000 0.8138342159641271
38050001-38055000 0.3824506910440579
38055001-38060000 0.6303935843888615
38060001-38065000 0.2996715305052785
38065001-38070000 0.19430873035099705
38070001-38075000 1.2014159663458257
38075001-38080000 0.10821543357233371
38080001-38085000 0.10710627204168777
38085001-38090000 1.52520220503698
38090001-38095000 0.12728175012597825
38095001-38100000 0.07611494643102071
38100001-38105000 0.5761159503539837
38105001-38110000 0.3116561211248972
38110001-38115000 0.6623830105905285
38115001-38120000 1.036141068855185
38120001-38125000 0.2999927643098539
38125001-38130000 0.5569470856443098
38130001-38135000 0.7369519561753115
38135001-38140000 0.6318873788744512
38140001-38145000 0.6171769081529694
38145001-38150000 0.555564877008358
38150001-38155000 0.7717512523114224
38155001-38160000 0.6403396366945204
38160001-38165000 0.41783835658545615
38165001-38170000 0.45073033899477055
38170001-38175000 0.7081790508583855
38175001-38180000 0.774440558400042
38180001-38185000 0.5402764246006133
38185001-38190000 0.5367342099537719
38190001-38195000 0.5663996527869227
38195001-38200000 0.5426539830416739
38200001-38205000 0.24869641998317193
38205001-38210000 0.5236894843520455
38210001-38215000 0.4331791644420498
38215001-38220000 0.3175905462500929
38220001-38225000 0.7615568268421732
38225001-38230000 0.38177178203192424
38230001-38235000 0.4374142721001641
38235001-38240000 0.4114521957292175
38240001-38245000 0.7127624176006897
38245001-38250000 0.8624530911833348
38250001-38255000 0.6588340335778731
38255001-38260000 0.5211804326398743
38260001-38265000 0.3935351582106976
38265001-38270000 1.0510982156194342
38270001-38275000 0.850978812288822
38275001-38280000 0.2950295361828315
38280001-38285000 0.4316236503583727
38285001-38290000 0.7500745373544024
38290001-38295000 0.8137979937878358
38295001-38300000 0.6011845565209198
38300001-38305000 0.5323723976568973
38305001-38310000 0.7781365004467824
38310001-38315000 1.6332506846287491
38315001-38320000 3.6809593235551774
38320001-38325000 0.697564176470388
38325001-38330000 0.6373120973334945
38330001-38335000 0.706223598644096
38335001-38340000 0.46179386179908954
38340001-38345000 1.6946484685033658
38345001-38350000 1.3316077213927504
38350001-38355000 0.3665026294354988
38355001-38360000 0.41992700547281475
38360001-38365000 2.1091416072461153
38365001-38370000 2.9001478475670566
38370001-38375000 0.37377389857321996
38375001-38380000 0.6079751443417813
38380001-38385000 0.5774021512120153
38385001-38390000 0.3535845098902746
38390001-38395000 0.50686073243846
38395001-38400000 0.41325235600072596
38400001-38405000 0.4484183982312523
38405001-38410000 0.5854408923825707
38410001-38415000 0.5204613765401925
38415001-38420000 1.5618268264804347
38420001-38425000 3.6815818083144953
38425001-38430000 0.7130673345856801
38430001-38435000 0.7022135739413677
38435001-38440000 0.8882128205484773
38440001-38445000 1.11625400486959
38445001-38450000 2.1195260439387718
38450001-38455000 4.391632993674382
38455001-38460000 5.036765517056348
38460001-38465000 2.5976937471845245
38465001-38470000 4.19287329758059
38470001-38475000 2.2801251026781304
38475001-38480000 0.8111862723232632
38480001-38485000 1.0748889308769327
38485001-38490000 6.154033794938066
38490001-38495000 1.097304568205439
38495001-38500000 0.5855468921492962
38500001-38505000 0.7311030792595027
38505001-38510000 0.6053938616917909
38510001-38515000 0.6340691019938415
38515001-38520000 0.6564780171536146
38520001-38525000 0.5802230386376105
38525001-38530000 0.5335675012716574
38530001-38535000 1.7050121296216931
38535001-38540000 2.1267620194080656
38540001-38545000 0.583041701070493
38545001-38550000 0.7548119627917488
38550001-38555000 0.8449145361818459
38555001-38560000 0.6491604733379485
38560001-38565000 0.6232415363891509
38565001-38570000 0.5419638766710828
38570001-38575000 1.7593673271288701
38575001-38580000 2.917309749630353
38580001-38585000 0.6759358760287341
38585001-38590000 1.0970459569417241
38590001-38595000 1.4200295481754006
38595001-38600000 1.4980784311005624
38600001-38605000 5.009459786185638
38605001-38610000 1.1326680048035263
38610001-38615000 0.6080268792863082
38615001-38620000 1.1217853625199787
38620001-38625000 1.4641875670902802
38625001-38630000 0.7689268378695646
38630001-38635000 0.44561449533375286
38635001-38640000 0.46008612435621193
38640001-38645000 1.5586893024826616
38645001-38650000 0.1390490208295382
38650001-38655000 0.12706514473293715
38655001-38660000 0.8712420315643841
38660001-38665000 0.5038255177329658
38665001-38670000 0.38920391922993014
38670001-38675000 0.48069591686703933
38675001-38680000 0.7775955309777306
38680001-38685000 0.6081519514314597
38685001-38690000 0.5650849144608426
38690001-38695000 0.5318172137476751
38695001-38700000 0.9429146829282414
38700001-38705000 0.884141598335817
38705001-38710000 0.4170446841978348
38710001-38715000 0.7646256085485219
38715001-38720000 0.5907621086690792
38720001-38725000 0.5746706638769881
38725001-38730000 0.8341209741282212
38730001-38735000 0.6909307050117646
38735001-38740000 1.8551824249938407
38740001-38745000 1.2649248786264589
38745001-38750000 0.4237645885605391
38750001-38755000 1.5900115970818496
38755001-38760000 2.615450628076696
38760001-38765000 1.0064761402038545
38765001-38770000 0.8835593431557716
38770001-38775000 0.7231544002931996
38775001-38780000 5.1973710752281095
38780001-38785000 2.3668306192817528
38785001-38790000 1.2995447472498378
38790001-38795000 1.6301461436117608
38795001-38800000 0.8698818537462302
38800001-38805000 0.8010340318147818
38805001-38810000 32.9365298710718
38810001-38815000 13.353268391453243
38815001-38820000 1.1527583949423095
38820001-38825000 2.3121491017572056
38825001-38830000 1.043891752774455
38830001-38835000 0.8140999493641119
38835001-38840000 1.6497030365259027
38840001-38845000 0.87412680300551
38845001-38850000 0.5070389732736654
38850001-38855000 0.8806538944365385
38855001-38860000 1.5442579408491914
38860001-38865000 0.6872136778495922
38865001-38870000 0.5115671295774589
38870001-38875000 0.3957884175468524
38875001-38880000 0.43978924103502537
38880001-38885000 0.5205203665954659
38885001-38890000 0.506799718468964
38890001-38895000 0.670515437455722
38895001-38900000 0.6895669390162821
38900001-38905000 1.12953561853649
38905001-38910000 0.7373220652718463
38910001-38915000 0.26726817050157536
38915001-38920000 0.5589342500654493
38920001-38925000 0.6531382528433758
38925001-38930000 0.3354768666886782
38930001-38935000 0.6282954614591578
38935001-38940000 1.0621375306408956
38940001-38945000 0.5291382560880884
38945001-38950000 0.6436883915810098
38950001-38955000 0.6286939924677557
38955001-38960000 0.4637386685523046
38960001-38965000 0.6218908057603706
38965001-38970000 1.8131243560823145
38970001-38975000 1.1212916849046615
38975001-38980000 0.5621408732645959
38980001-38985000 0.6305631241906176
38985001-38990000 0.5912276683794777
38990001-38995000 0.5543242516859067
38995001-39000000 0.7440570315681636
39000001-39005000 0.4945438828995673
39005001-39010000 1.3835359848704938
39010001-39015000 3.06781650263926
39015001-39020000 0.45121027940366176
39020001-39025000 0.4784229322817861
39025001-39030000 1.008781449420059
39030001-39035000 1.0917007091564397
39035001-39040000 0.5330844083923207
39040001-39045000 0.5193223340400067
39045001-39050000 0.7169804366668046
39050001-39055000 0.8906612811347812
39055001-39060000 0.4262476185416617
39060001-39065000 0.3662530562043407
39065001-39070000 0.8465944562008577
39070001-39075000 0.4151970680457077
39075001-39080000 0.2913181399957141
39080001-39085000 0.963900469000808
39085001-39090000 0.6923877291322679
39090001-39095000 0.4555148597937831
39095001-39100000 0.8277471969092679
39100001-39105000 0.7649951539724114
39105001-39110000 0.4637580294972062
39110001-39115000 0.37633990167477827
39115001-39120000 0.615211849573005
39120001-39125000 0.6450950222627667
39125001-39130000 0.448221068095319
39130001-39135000 0.8690674373401752
39135001-39140000 1.8269273747799526
39140001-39145000 0.7145300424117239
39145001-39150000 0.8184469389127229
39150001-39155000 0.6285002329802452
39155001-39160000 0.4896674544602389
39160001-39165000 0.5776332908160087
39165001-39170000 0.5602845672057226
39170001-39175000 0.8043369075102377
39175001-39180000 0.7579135071144967
39180001-39185000 0.6695271834353614
39185001-39190000 0.7459050481802745
39190001-39195000 1.7123508685166575
39195001-39200000 1.0897016172955984
39200001-39205000 0.7400290425332833
39205001-39210000 0.558533348964031
39210001-39215000 0.5085105690023568
39215001-39220000 0.7739479842018184
39220001-39225000 0.8471925043580228
39225001-39230000 0.6883402796996296
39230001-39235000 1.5985523853623875
39235001-39240000 0.659935026089924
39240001-39245000 0.0
39245001-39250000 0.0150583883706824
39250001-39255000 0.0150583883706824
39255001-39260000 0.0008483599082074558
39260001-39265000 0.0008483599082074558
39265001-39270000 0.12428472655239237
39270001-39275000 0.12428472655239237
39275001-39280000 0.3496121547404706
39280001-39285000 1.2865992447695431
39285001-39290000 0.02517726329624079
39290001-39295000 0.18351764812666668
39295001-39300000 0.877333134914937
39300001-39305000 0.2695815001181343
39305001-39310000 0.12935974671642275
39310001-39315000 0.268758023138236
39315001-39320000 0.16378791716612945
39320001-39325000 0.17107382342451102
39325001-39330000 0.10013623473056069
39330001-39335000 0.0
39335001-39340000 0.0
39340001-39345000 0.0
39345001-39350000 1.7463617506806306
39350001-39355000 1.1996740755582886
39355001-39360000 1.202872399148359
39360001-39365000 1.1443273768846252
39365001-39370000 0.18397926975562018
39370001-39375000 0.0422146907701933
39375001-39380000 0.027889216055931816
39380001-39385000 0.38699386989925744
39385001-39390000 0.8736560754104259
39390001-39395000 0.6305327061671188
39395001-39400000 0.4912602338509296
39400001-39405000 0.39627671683472254
39405001-39410000 0.47847371625934043
39410001-39415000 0.6220844024674019
39415001-39420000 1.0196054249373019
39420001-39425000 0.7270286201012814
39425001-39430000 0.5232091667508144
39430001-39435000 0.8188588613713399
39435001-39440000 1.376397104484685
39440001-39445000 0.8301407506264331
39445001-39450000 0.4885473938483203
39450001-39455000 0.27023552599310924
39455001-39460000 0.4454209913630359
39460001-39465000 0.7601149821218074
39465001-39470000 0.32454456371866885
39470001-39475000 0.5765529113065027
39475001-39480000 1.4879023221149612
39480001-39485000 0.3266238721037928
39485001-39490000 0.3848615113484729
39490001-39495000 0.9523602863247967
39495001-39500000 0.7426138557402301
39500001-39505000 0.3440425590392089
39505001-39510000 0.4073116405751072
39510001-39515000 0.5565952033980759
39515001-39520000 0.416479164400523
39520001-39525000 0.65034501408038
39525001-39530000 0.5588193057095072
39530001-39535000 0.5789083751127305
39535001-39540000 0.41135321840388
39540001-39545000 0.3850128880767609
39545001-39550000 0.6368576641223864
39550001-39555000 0.5975223430374738
39555001-39560000 0.5297698965802025
39560001-39565000 0.666646723010543
39565001-39570000 0.7846885443441456
39570001-39575000 0.7878665291360917
39575001-39580000 1.2641457394204856
39580001-39585000 1.188870528956899
39585001-39590000 0.8846258481422571
39590001-39595000 0.5150103168460984
39595001-39600000 0.5889272389899043
39600001-39605000 1.284862037871308
39605001-39610000 0.9893907042565887
39610001-39615000 0.9711041826733517
39615001-39620000 1.1949594550758753
39620001-39625000 0.5754736188106715
39625001-39630000 0.44460998776750893
39630001-39635000 0.6947471760069035
39635001-39640000 0.7780825307792462
39640001-39645000 0.8512990984529478
39645001-39650000 1.2855297915725983
39650001-39655000 0.7846272790401677
39655001-39660000 0.4995542942466513
39660001-39665000 0.5896634141719787
39665001-39670000 0.412933707591843
39670001-39675000 0.35956088817267795
39675001-39680000 1.3115219377942493
39680001-39685000 0.7994371302397847
39685001-39690000 0.5242578586719354
39690001-39695000 0.9060760630983355
39695001-39700000 0.46288157607839797
39700001-39705000 0.3028989434991678
39705001-39710000 0.6400130903715816
39710001-39715000 1.0955403279430092
39715001-39720000 0.7646120379260464
39720001-39725000 2.755785162194985
39725001-39730000 1.3868598943613568
39730001-39735000 0.5579674938128069
39735001-39740000 0.8969158833235115
39740001-39745000 2.629734009064607
39745001-39750000 1.7421175591102145
39750001-39755000 1.616254030391185
39755001-39760000 1.6410656245369801
39760001-39765000 0.8695591405708358
39765001-39770000 0.7021862313170469
39770001-39775000 0.7758736837594199
39775001-39780000 1.0697028592878486
39780001-39785000 2.2439984722545336
39785001-39790000 1.4926195076202107
39790001-39795000 1.1837474150704925
39795001-39800000 2.20366505454452
39800001-39805000 1.358863091042401
39805001-39810000 0.6556527521535256
39810001-39815000 0.670676447047014
39815001-39820000 0.9970021181699413
39820001-39825000 1.5621661565280787
39825001-39830000 4.93733191825641
39830001-39835000 2.6624686016693238
39835001-39840000 2.051800711901321
39840001-39845000 1.0598264044708716
39845001-39850000 0.9621236766447195
39850001-39855000 3.0864575243412187
39855001-39860000 0.7850762409777687
39860001-39865000 0.8348830069861548
39865001-39870000 2.681317751325319
39870001-39875000 0.8662783796892075
39875001-39880000 1.0388308121657865
39880001-39885000 1.777576807265057
39885001-39890000 0.807211824432848
39890001-39895000 1.0259858955916357
39895001-39900000 0.9357616086667472
39900001-39905000 0.6173318284324205
39905001-39910000 4.93630063244434
39910001-39915000 3.538136427158896
39915001-39920000 0.9610552891450631
39920001-39925000 1.2117176310980746
39925001-39930000 1.3944532846105329
39930001-39935000 2.323995863177818
39935001-39940000 0.9549714113985786
39940001-39945000 0.609283463318602
39945001-39950000 1.467770311628253
39950001-39955000 1.3319804956158265
39955001-39960000 0.5902870228940611
39960001-39965000 0.8418085138691702
39965001-39970000 1.6659501918629156
39970001-39975000 1.2681075073475496
39975001-39980000 2.31678642841927
39980001-39985000 1.1207545311161002
39985001-39990000 1.7452801469450645
39990001-39995000 1.9582641836279475
39995001-40000000 0.6429217647969663
40000001-40005000 0.8801573862855006
40005001-40010000 0.8049789796359327
40010001-40015000 0.745294254277401
40015001-40020000 2.1377161626233154
40020001-40025000 3.151688656028919
40025001-40030000 0.7442064245608148
40030001-40035000 0.8460290460380108
40035001-40040000 1.2918671289167567
40040001-40045000 0.5394276743812771
40045001-40050000 0.29905041409708016
40050001-40055000 3.170381494108477
40055001-40060000 7.359076044089371
40060001-40065000 1.4082244431041258
40065001-40070000 1.1508031574786213
40070001-40075000 0.9628141651522467
40075001-40080000 1.080846142132573
40080001-40085000 0.7786096077350827
40085001-40090000 0.6496270704820254
40090001-40095000 0.7568742439447973
40095001-40100000 0.7992981227490742
40100001-40105000 0.5717683667058275
40105001-40110000 0.6328095766012242
40110001-40115000 0.9708621388948564
40115001-40120000 0.5497376811583294
40120001-40125000 0.440366398342506
40125001-40130000 0.6460259406389486
40130001-40135000 0.5481647580272889
40135001-40140000 0.6610037175109184
40140001-40145000 0.9530991678388137
40145001-40150000 0.7528031545661403
40150001-40155000 1.1415002629433084
40155001-40160000 0.5159772865480937
40160001-40165000 0.5166820727071695
40165001-40170000 0.5999086070416731
40170001-40175000 0.5499415989533187
40175001-40180000 3.8226262102266775
40180001-40185000 6.400875832584019
40185001-40190000 2.744281188823734
40190001-40195000 4.154780397443398
40195001-40200000 1.292612258746313
40200001-40205000 0.7039223842903173
40205001-40210000 1.0036445682265567
40210001-40215000 0.7878451429179657
40215001-40220000 0.6428115428203109
40220001-40225000 0.6363827976403548
40225001-40230000 1.702222697674446
40230001-40235000 3.408365597358328
40235001-40240000 0.8304643898655434
40240001-40245000 0.7045342019375883
40245001-40250000 0.8921496385950396
40250001-40255000 1.759031034162726
40255001-40260000 1.6516840487013984
40260001-40265000 0.9438647690998754
40265001-40270000 0.8731681594773997
40270001-40275000 0.5593018903817544
40275001-40280000 0.5267945330504371
40280001-40285000 1.8869137688890216
40285001-40290000 1.1584435052348792
40290001-40295000 0.6783487823693484
40295001-40300000 1.1871104138339463
40300001-40305000 2.092012910237042
40305001-40310000 2.6268104530287153
40310001-40315000 1.4346248792098164
40315001-40320000 0.9277343960685517
40320001-40325000 0.6858471700262208
40325001-40330000 0.6350858535002132
40330001-40335000 1.1511526342056742
40335001-40340000 1.069973160197778
40340001-40345000 0.9295527373562348
40345001-40350000 0.6778726433207374
40350001-40355000 0.6728176583253567
40355001-40360000 1.027496675450244
40360001-40365000 1.170554736174637
40365001-40370000 2.801189483424055
40370001-40375000 1.8304439007308835
40375001-40380000 1.1195146307507349
40380001-40385000 0.8788204717617552
40385001-40390000 1.9878719493080885
40390001-40395000 1.172155490768455
40395001-40400000 0.37883452741278456
40400001-40405000 0.6855048993683812
40405001-40410000 0.6600579483438721
40410001-40415000 0.4369401518067057
40415001-40420000 2.7620502545313363
40420001-40425000 3.5074460368552103
40425001-40430000 0.5243489886226964
40430001-40435000 0.9167265497093965
40435001-40440000 1.5828221391704376
40440001-40445000 1.0231827418230344
40445001-40450000 1.419659098679581
40450001-40455000 1.3691950984111194
40455001-40460000 0.8602512836996425
40460001-40465000 0.8396303120700533
40465001-40470000 0.9179083133634947
40470001-40475000 0.8248090993335009
40475001-40480000 0.7315226920382016
40480001-40485000 1.17585530291341
40485001-40490000 1.3123998617525672
40490001-40495000 1.3483812688569539
40495001-40500000 0.8655262448973696
40500001-40505000 0.5897807058890187
40505001-40510000 0.21886522090118854
40510001-40515000 0.10495552369515862
40515001-40520000 6.840968826575533
40520001-40525000 1.9928794299369328
40525001-40530000 0.5490879970742394
40530001-40535000 0.7086430035045176
40535001-40540000 1.1349009797249405
40540001-40545000 0.7596676137425334
40545001-40550000 0.6851028120625134
40550001-40555000 0.9972177550459388
40555001-40560000 0.5359742590943741
40560001-40565000 0.6681751048738468
40565001-40570000 1.754424933230317
40570001-40575000 1.4260500075679345
40575001-40580000 0.7002126810991246
40580001-40585000 0.5631456402540905
40585001-40590000 0.71335174046239
40590001-40595000 0.6186712525825764
40595001-40600000 0.710823613245193
40600001-40605000 1.3574541311993242
40605001-40610000 0.7402035341007469
40610001-40615000 0.8504733446917971
40615001-40620000 1.4499244568730134
40620001-40625000 0.5415410297867268
40625001-40630000 0.33182585823508265
40630001-40635000 0.8980621706351755
40635001-40640000 1.2260104791123652
40640001-40645000 0.9127450814821336
40645001-40650000 1.6545258648698193
40650001-40655000 1.0204664061090185
40655001-40660000 1.2513368950311963
40660001-40665000 1.2910258861807835
40665001-40670000 0.8132903914841061
40670001-40675000 0.8646348229148225
40675001-40680000 0.7311196161292519
40680001-40685000 0.9424243771719393
40685001-40690000 0.893324543055699
40690001-40695000 0.7667190556453305
40695001-40700000 2.0647302167126416
40700001-40705000 9.452171613969305
40705001-40710000 1.1427697638974206
40710001-40715000 0.7770618701967157
40715001-40720000 0.7468201453319039
40720001-40725000 0.5728899843182654
40725001-40730000 0.7731897059098851
40730001-40735000 0.8598974041960731
40735001-40740000 0.7969737202527583
40740001-40745000 1.0649541143191148
40745001-40750000 0.822205371460774
40750001-40755000 0.6770217422525355
40755001-40760000 0.9664633433765446
40760001-40765000 1.0943628472167135
40765001-40770000 1.206262350448761
40770001-40775000 0.6848523425489674
40775001-40780000 0.8415378768863113
40780001-40785000 2.9211152569085486
40785001-40790000 1.4154747647906862
40790001-40795000 2.534765972127521
40795001-40800000 1.9127143740703394
40800001-40805000 0.3943088426673619
40805001-40810000 1.2362248451838884
40810001-40815000 1.722552715968301
40815001-40820000 0.4006329087478818
40820001-40825000 0.5759193875470756
40825001-40830000 0.7794586344875354
40830001-40835000 0.8847025852627032
40835001-40840000 0.7596879254058194
40840001-40845000 0.8840214604619574
40845001-40850000 1.6936873163197956
40850001-40855000 0.7350081840464223
40855001-40860000 0.5970784222199649
40860001-40865000 0.7432382105799155
40865001-40870000 0.6204741130897777
40870001-40875000 0.41057972231929746
40875001-40880000 0.5024297691255215
40880001-40885000 1.3942563240841148
40885001-40890000 0.4611210624569652
40890001-40895000 0.4796901648031947
40895001-40900000 1.2632542025522313
40900001-40905000 0.9800382544842651
40905001-40910000 0.9308533474951071
40910001-40915000 0.825310652306994
40915001-40920000 0.9273701894466743
40920001-40925000 0.671492742717967
40925001-40930000 0.5238724961369782
40930001-40935000 0.8529283937816196
40935001-40940000 1.162218624598698
40940001-40945000 0.8226639340168611
40945001-40950000 0.8783003005048164
40950001-40955000 0.9414284694985048
40955001-40960000 0.6827189905919474
40960001-40965000 0.5995174802289185
40965001-40970000 0.5887870348673333
40970001-40975000 0.8590895396987517
40975001-40980000 4.071445900154365
40980001-40985000 3.2756223791611476
40985001-40990000 1.459801053380426
40990001-40995000 3.236000030835168
40995001-41000000 1.8268183503379865
41000001-41005000 3.8485181491725053
41005001-41010000 5.395664200143542
41010001-41015000 0.9798645061393876
41015001-41020000 1.1388421181693242
41020001-41025000 0.7480646450559536
41025001-41030000 0.8922551400409058
41030001-41035000 1.167504677840627
41035001-41040000 0.577307142030135
41040001-41045000 0.6150395833664966
41045001-41050000 0.9260738350007127
41050001-41055000 1.0016117369325936
41055001-41060000 0.5793740184457599
41060001-41065000 0.5506084749725195
41065001-41070000 0.5998601996801477
41070001-41075000 0.38800086518533716
41075001-41080000 0.5912610075887698
41080001-41085000 1.1031217109536222
41085001-41090000 0.668941513329976
41090001-41095000 0.7092649684792194
41095001-41100000 0.927159408625657
41100001-41105000 1.1632335817488515
41105001-41110000 0.9593168842662535
41110001-41115000 0.5441084294063461
41115001-41120000 0.7526507819265299
41120001-41125000 1.5613676173537596
41125001-41130000 1.2329841610593957
41130001-41135000 1.034756045812854
41135001-41140000 1.1695811396920708
41140001-41145000 2.222497526412596
41145001-41150000 1.4505836368088327
41150001-41155000 0.8039655917640648
41155001-41160000 3.5306443306370143
41160001-41165000 4.198014395489921
41165001-41170000 0.7712651230936844
41170001-41175000 0.6653829978779506
41175001-41180000 1.1149594477799332
41180001-41185000 1.1788027499705152
41185001-41190000 0.8688405890090859
41190001-41195000 0.95170925730247
41195001-41200000 1.262711718333278
41200001-41205000 1.8915015508102133
41205001-41210000 0.9598694856762087
41210001-41215000 0.6929383002010805
41215001-41220000 1.2167845581306518
41220001-41225000 1.3091012614392237
41225001-41230000 0.6104766561890764
41230001-41235000 2.3817590623106906
41235001-41240000 1.0937194193304913
41240001-41245000 0.12714346563539694
41245001-41250000 0.5533565664462136
41250001-41255000 0.6960072595285749
41255001-41260000 0.2646538783083937
41260001-41265000 0.8683036130265135
41265001-41270000 0.655967349277439
41270001-41275000 0.3583955295319681
41275001-41280000 0.55115937134513
41280001-41285000 1.9997343644634207
41285001-41290000 2.380866012951949
41290001-41295000 1.116346666399934
41295001-41300000 0.7903503879325109
41300001-41305000 0.8231991334075182
41305001-41310000 1.1435918005750225
41310001-41315000 1.0161637599622246
41315001-41320000 0.7166764151962829
41320001-41325000 0.5698832217903338
41325001-41330000 0.9812983211720918
41330001-41335000 1.0534001066426264
41335001-41340000 0.550139998626012
41340001-41345000 0.44222511526267516
41345001-41350000 0.6887484228596771
41350001-41355000 0.5966287630096948
41355001-41360000 0.34531958471633306
41360001-41365000 0.405555052635871
41365001-41370000 0.4728188964607154
41370001-41375000 0.5385655872433935
41375001-41380000 3.5556575689367484
41380001-41385000 1.6604390919294376
41385001-41390000 1.3057579097254495
41390001-41395000 3.8044093315392518
41395001-41400000 1.1973778335555971
41400001-41405000 1.2839278992637784
41405001-41410000 0.8962177356890169
41410001-41415000 2.1696622503286527
41415001-41420000 4.894712267969828
41420001-41425000 0.5919287462442004
41425001-41430000 0.6823470800058282
41430001-41435000 0.8996703287375768
41435001-41440000 0.9150598037472671
41440001-41445000 0.7541805348242814
41445001-41450000 0.3996288559342657
41450001-41455000 0.4089565660462676
41455001-41460000 0.7642668501888321
41460001-41465000 0.8042762027486797
41465001-41470000 0.6418131006232773
41470001-41475000 0.6022765316131327
41475001-41480000 0.5326336546274856
41480001-41485000 0.7159149566501916
41485001-41490000 2.3986935201039854
41490001-41495000 1.0478837215313808
41495001-41500000 0.6526450369882099
41500001-41505000 2.112268424304811
41505001-41510000 1.339849046228421
41510001-41515000 0.6902139664208418
41515001-41520000 1.6401859583269027
41520001-41525000 0.9815458033085463
41525001-41530000 0.7657969931693814
41530001-41535000 0.7946270566883422
41535001-41540000 1.517912070790228
41540001-41545000 1.1629420490982783
41545001-41550000 0.725970050726264
41550001-41555000 2.2572215120508696
41555001-41560000 1.537062760360816
41560001-41565000 1.041690431448354
41565001-41570000 1.1667425801602256
41570001-41575000 1.2891565054863074
41575001-41580000 1.011468424965476
41580001-41585000 0.6327776064243819
41585001-41590000 0.8903278650382398
41590001-41595000 2.0541410053692783
41595001-41600000 0.8648777774336497
41600001-41605000 1.3999025378362115
41605001-41610000 2.8659806174880633
41610001-41615000 1.2073010738874501
41615001-41620000 0.8772640914056284
41620001-41625000 0.5902276236968625
41625001-41630000 1.2154128639267592
41630001-41635000 4.2494133009632105
41635001-41640000 2.0203985203258084
41640001-41645000 1.1766214605020424
41645001-41650000 1.029971518537769
41650001-41655000 1.0065827716893667
41655001-41660000 0.7567776100742909
41660001-41665000 1.2245658303980507
41665001-41670000 1.4406074141058307
41670001-41675000 0.8194103369815036
41675001-41680000 1.052175288526628
41680001-41685000 0.9649129774310665
41685001-41690000 2.436939768735343
41690001-41695000 3.2467917526379813
41695001-41700000 1.1089760326562041
41700001-41705000 1.8696680813890603
41705001-41710000 3.212379160336014
41710001-41715000 1.3375648920453023
41715001-41720000 1.294981608666881
41720001-41725000 5.069650186022231
41725001-41730000 2.2949352388573483
41730001-41735000 0.9357036178638126
41735001-41740000 0.8315598260791011
41740001-41745000 0.9430487432201174
41745001-41750000 0.977943770677532
41750001-41755000 0.9229594039343179
41755001-41760000 0.86371319186527
41760001-41765000 1.1593361843437193
41765001-41770000 2.0111961897426034
41770001-41775000 1.2537927124365258
41775001-41780000 0.651522453955601
41780001-41785000 0.6482268979686383
41785001-41790000 1.4556806392844952
41790001-41795000 1.0861120604201608
41795001-41800000 0.7348847336116145
41800001-41805000 1.2108264275711287
41805001-41810000 0.8448746968598487
41810001-41815000 0.6730837220978774
41815001-41820000 0.7023648112274283
41820001-41825000 0.6177212608622342
41825001-41830000 0.43284265931319493
41830001-41835000 0.40084205277658086
41835001-41840000 1.245814217398095
41840001-41845000 0.44591000992162494
41845001-41850000 0.2853614761933471
41850001-41855000 0.5670352588654716
41855001-41860000 0.8343329450914321
41860001-41865000 0.8576635711986307
41865001-41870000 0.6826089758901734
41870001-41875000 0.6034743988456281
41875001-41880000 0.5481421068830115
41880001-41885000 0.864235218828099
41885001-41890000 0.7834650806050545
41890001-41895000 0.564730649244056
41895001-41900000 0.7140389780444497
41900001-41905000 0.6280701510913111
41905001-41910000 0.5596147564763855
41910001-41915000 0.7097265542646691
41915001-41920000 0.7627920252876513
41920001-41925000 0.6957470134518663
41925001-41930000 0.9028679386868089
41930001-41935000 1.5432276726020004
41935001-41940000 5.992215516755614
41940001-41945000 1.2648015433329856
41945001-41950000 0.5797955151178441
41950001-41955000 0.6627648877698931
41955001-41960000 1.2054722712248895
41960001-41965000 0.9671427126267514
41965001-41970000 0.6051004806293855
41970001-41975000 0.9128097338935902
41975001-41980000 1.5681445280974322
41980001-41985000 0.6840958653256685
41985001-41990000 0.4979225552437016
41990001-41995000 0.5076319979049776
41995001-42000000 1.055512711777929
42000001-42005000 1.34738266876696
42005001-42010000 1.1530651418256745
42010001-42015000 2.152782925317231
42015001-42020000 0.8351848724774441
42020001-42025000 0.6822380869303156
42025001-42030000 0.5296717416915687
42030001-42035000 0.35006669977736027
42035001-42040000 0.5939355958528728
42040001-42045000 0.6084999254059281
42045001-42050000 0.5605922699111399
42050001-42055000 0.9291399545925263
42055001-42060000 1.006578921016174
42060001-42065000 0.7828004797872377
42065001-42070000 0.59285175316775
42070001-42075000 0.6226026153056042
42075001-42080000 0.29686788495531097
42080001-42085000 0.35209970905927934
42085001-42090000 0.6914855999477749
42090001-42095000 0.5340053773615183
42095001-42100000 1.0819370375386916
42100001-42105000 0.5452883461376544
42105001-42110000 0.17259246740878625
42110001-42115000 0.36955951590389396
42115001-42120000 0.30915761853229196
42120001-42125000 0.2907432955796088
42125001-42130000 1.4515093144331281
42130001-42135000 0.3227300819321609
42135001-42140000 0.20005263001981854
42140001-42145000 0.5222777547760011
42145001-42150000 0.3484005118086227
42150001-42155000 0.08257357333839761
42155001-42160000 0.3931899359055088
42160001-42165000 0.12530141265852857
42165001-42170000 0.021396053714669332
42170001-42175000 0.9930801108933038
42175001-42180000 0.4307979070864055
42180001-42185000 0.25586200879294824
42185001-42190000 0.3827129235835219
42190001-42195000 4.363241159690125
42195001-42200000 2.236636799889429
42200001-42205000 0.2767656395332171
42205001-42210000 0.36283058058238044
42210001-42215000 0.27984891671555806
42215001-42220000 0.7133742507786863
42220001-42225000 0.5578549280688354
42225001-42230000 0.23791203185081888
42230001-42235000 0.5691464079596299
42235001-42240000 1.2049078276845566
42240001-42245000 0.6301270227114357
42245001-42250000 0.17191771216108764
42250001-42255000 0.14135913690884733
42255001-42260000 0.2937797888292582
42260001-42265000 0.08337922847210784
42265001-42270000 0.2870181919555795
42270001-42275000 0.14853129782127114
42275001-42280000 0.08533260178034753
42280001-42285000 0.65277126098151
42285001-42290000 0.853062326968422
42290001-42295000 0.3419310532153475
42295001-42300000 0.1424338481892254
42300001-42305000 0.41037747526895196
42305001-42310000 0.5945367731685486
42310001-42315000 0.23836500714433592
42315001-42320000 0.7042509735402377
42320001-42325000 0.481219953575622
42325001-42330000 0.4234693147439364
42330001-42335000 1.4864248157201811
42335001-42340000 0.9949353205938943
42340001-42345000 0.6343119624792328
42345001-42350000 1.272954383070919
42350001-42355000 1.6163466443473398
42355001-42360000 0.5468929074075494
42360001-42365000 1.0032601561097312
42365001-42370000 0.7592859112111844
42370001-42375000 0.3131490296006477
42375001-42380000 0.618654419558619
42380001-42385000 1.5881304622192778
42385001-42390000 0.575901828569104
42390001-42395000 0.5887014499085299
42395001-42400000 0.6678052132439903
42400001-42405000 0.4710887733922998
42405001-42410000 0.5606001895999294
42410001-42415000 0.4703437606314928
42415001-42420000 0.5969565379790992
42420001-42425000 1.1310873471977592
42425001-42430000 0.7956626653181667
42430001-42435000 0.6623679038220036
42435001-42440000 0.8160804410821488
42440001-42445000 0.601349538415233
42445001-42450000 0.5647823729260106
42450001-42455000 1.0563017177394793
42455001-42460000 2.104462300665933
42460001-42465000 0.7934257888882009
42465001-42470000 0.6848388640182738
42470001-42475000 1.9292343361911293
42475001-42480000 0.5603472243021977
42480001-42485000 0.5201629334524509
42485001-42490000 0.6815870342708411
42490001-42495000 0.6557101208486504
42495001-42500000 1.9867596494644324
42500001-42505000 1.7301459632120366
42505001-42510000 0.6909307720993789
42510001-42515000 0.8632513440463268
42515001-42520000 1.002008858408746
42520001-42525000 1.24611275205554
42525001-42530000 1.3393783365673555
42530001-42535000 0.8297486040382016
42535001-42540000 0.5515713262662503
42540001-42545000 0.60849171998349
42545001-42550000 0.5546565976130353
42550001-42555000 0.6396909043051868
42555001-42560000 0.5112967879462537
42560001-42565000 0.2728419177765178
42565001-42570000 0.38413937789036307
42570001-42575000 3.1008170956490524
42575001-42580000 0.6725599408373504
42580001-42585000 0.3803686625002647
42585001-42590000 0.6085048887358475
42590001-42595000 0.9287564729448037
42595001-42600000 0.9928330204640572
42600001-42605000 0.8352895389869756
42605001-42610000 0.8592414973805593
42610001-42615000 0.8092461126368871
42615001-42620000 0.4096156620453291
42620001-42625000 0.38146302666677145
42625001-42630000 0.8560398114517261
42630001-42635000 0.5954640254025967
42635001-42640000 0.6050948091242316
42640001-42645000 0.9039032796064987
42645001-42650000 0.538447945916137
42650001-42655000 0.6999193051524566
42655001-42660000 0.5689199192317556
42660001-42665000 0.3664907072542935
42665001-42670000 1.1460018985924498
42670001-42675000 0.683664318994159
42675001-42680000 0.4963696589753833
42680001-42685000 0.21591184195188526
42685001-42690000 0.342195530115107
42690001-42695000 0.3852617193692414
42695001-42700000 0.07785182012863151
42700001-42705000 0.45762220663572467
42705001-42710000 0.36591060159845706
42710001-42715000 0.2056492716437181
42715001-42720000 0.5839907615840552
42720001-42725000 0.38021448934868357
42725001-42730000 0.2691327658290527
42730001-42735000 0.8120787493446165
42735001-42740000 0.6666562596516358
42740001-42745000 0.08229542184940254
42745001-42750000 0.3633056199365645
42750001-42755000 0.17696937068970897
42755001-42760000 0.0
42760001-42765000 0.057120753411154766
42765001-42770000 0.7711800033011846
42770001-42775000 0.2840304056338508
42775001-42780000 0.10298722975758115
42780001-42785000 0.06369996511524376
42785001-42790000 0.6217654170864099
42790001-42795000 0.3866694671446897
42795001-42800000 0.09328370115763715
42800001-42805000 0.7159743449376965
42805001-42810000 0.13871297182770254
42810001-42815000 0.04001548340482986
42815001-42820000 0.20609703538870494
42820001-42825000 0.30331126456705515
42825001-42830000 0.3640535281921103
42830001-42835000 0.47338189779472917
42835001-42840000 0.4479891552100607
42840001-42845000 0.500478477576598
42845001-42850000 0.5684767002815342
42850001-42855000 0.4448085533984513
42855001-42860000 0.12424758440962802
42860001-42865000 0.475544524119055
42865001-42870000 0.631162419972209
42870001-42875000 0.11913591290720195
42875001-42880000 0.8261491148129558
42880001-42885000 0.15704717373736812
42885001-42890000 0.0
42890001-42895000 0.5165289743851578
42895001-42900000 0.2028155956458216
42900001-42905000 0.19817043591695724
42905001-42910000 0.8163879732554497
42910001-42915000 0.5908233778211001
42915001-42920000 0.5935264330916311
42920001-42925000 0.26439880644118957
42925001-42930000 0.22218620552405227
42930001-42935000 0.7615276671591693
42935001-42940000 0.4626774745789401
42940001-42945000 0.29678775109853844
42945001-42950000 0.31184849047897634
42950001-42955000 0.16326733288202092
42955001-42960000 0.6180080983060089
42960001-42965000 0.8393345742865378
42965001-42970000 0.17917730381840982
42970001-42975000 0.6404183777564167
42975001-42980000 0.23258590099264279
42980001-42985000 0.12847143420070437
42985001-42990000 0.5402676856646068
42990001-42995000 0.40097993802911
42995001-43000000 0.6542660521966964
43000001-43005000 0.8524752033215008
43005001-43010000 0.5682363708835073
43010001-43015000 1.1128756743160988
43015001-43020000 1.2099936339068182
43020001-43025000 0.2837922637197549
43025001-43030000 0.5628569903015328
43030001-43035000 0.3959695066574685
43035001-43040000 0.18182467302590255
43040001-43045000 0.45666656623758123
43045001-43050000 0.5574984505028173
43050001-43055000 0.17468221551396548
43055001-43060000 0.16944017697172165
43060001-43065000 0.8166864285872135
43065001-43070000 0.3326822084775047
43070001-43075000 0.45461731334225214
43075001-43080000 0.7283023418902054
43080001-43085000 0.5041836086853276
43085001-43090000 0.5168528908385178
43090001-43095000 0.6550789173351488
43095001-43100000 0.6639786027805187
43100001-43105000 0.6334044743746433
43105001-43110000 1.1215214738292443
43110001-43115000 1.1937138951749042
43115001-43120000 0.6140232725520189
43120001-43125000 0.4133270706730476
43125001-43130000 0.556822464919013
43130001-43135000 0.9760495708250193
43135001-43140000 0.5768654629174312
43140001-43145000 0.45287302099841503
43145001-43150000 0.4951485140730794
43150001-43155000 0.7811621599288013
43155001-43160000 0.6827499772045544
43160001-43165000 0.15687306971231565
43165001-43170000 0.15405046494653743
43170001-43175000 0.3843135355639973
43175001-43180000 0.4776135874637166
43180001-43185000 1.0180987230388507
43185001-43190000 0.10783205505474402
43190001-43195000 0.07979400217421324
43195001-43200000 0.9776639078944109
43200001-43205000 0.46460723375840574
43205001-43210000 0.280027662915595
43210001-43215000 0.20196820624021924
43215001-43220000 0.2833614863608592
43220001-43225000 0.425231439680406
43225001-43230000 0.2963348856393329
43230001-43235000 0.6298232474947317
43235001-43240000 0.4883882120923266
43240001-43245000 0.5467902237078343
43245001-43250000 0.23034392797605524
43250001-43255000 0.12079085324049478
43255001-43260000 0.3445604773141265
43260001-43265000 0.7472360667465356
43265001-43270000 0.09528325907026201
43270001-43275000 0.16905953066490015
43275001-43280000 0.7534089499444536
43280001-43285000 0.4269680977385458
43285001-43290000 0.5650080296824186
43290001-43295000 0.7307574076007916
43295001-43300000 0.23366671014277773
43300001-43305000 0.026377994014258364
43305001-43310000 0.07885041695577225
43310001-43315000 0.5764289830142963
43315001-43320000 0.5087692883919525
43320001-43325000 0.6687751179890498
43325001-43330000 0.5805199460279813
43330001-43335000 0.44211522247414076
43335001-43340000 0.7967446949133783
43340001-43345000 0.4588679507729427
43345001-43350000 0.23829177396567514
43350001-43355000 0.4565577668146221
43355001-43360000 0.39527013324551874
43360001-43365000 0.461597098753483
43365001-43370000 1.015065365010791
43370001-43375000 0.6538245830353766
43375001-43380000 0.6828960815362801
43380001-43385000 0.7870693962474835
43385001-43390000 0.8462340862369023
43390001-43395000 0.7708571628053015
43395001-43400000 0.8128255382742642
43400001-43405000 0.7804590416791991
43405001-43410000 1.113997559026068
43410001-43415000 1.246722386730616
43415001-43420000 0.8446735458007267
43420001-43425000 1.132692601239473
43425001-43430000 0.7161682175442334
43430001-43435000 0.5195814901980504
43435001-43440000 0.8473040072961519
43440001-43445000 0.5396505793045958
43445001-43450000 0.30709724076359646
43450001-43455000 0.8793107723260629
43455001-43460000 0.35098153312707264
43460001-43465000 0.16256875007367433
43465001-43470000 0.5228717289743634
43470001-43475000 0.6004950702219463
43475001-43480000 0.7891050230529885
43480001-43485000 0.8007587207154346
43485001-43490000 0.6610452436654748
43490001-43495000 0.7329726151802108
43495001-43500000 0.7777466299576309
43500001-43505000 0.6914243167939821
43505001-43510000 0.5171892895634551
43510001-43515000 0.7876244562726925
43515001-43520000 1.07469750363543
43520001-43525000 0.7514420797331037
43525001-43530000 0.5449040984414798
43530001-43535000 0.5106988382950073
43535001-43540000 0.4709895851098278
43540001-43545000 0.42816681727565953
43545001-43550000 0.6706579728371594
43550001-43555000 0.7952830335362737
43555001-43560000 0.6888051844607739
43560001-43565000 0.669901765953425
43565001-43570000 0.8619780528564067
43570001-43575000 0.8080134486176845
43575001-43580000 0.6693905208847715
43580001-43585000 1.1308996080115166
43585001-43590000 1.0766765380112173
43590001-43595000 0.6268352930805843
43595001-43600000 0.5362476939135119
43600001-43605000 0.5975598976842269
43605001-43610000 0.5652611106493307
43610001-43615000 0.4870848916090356
43615001-43620000 0.7957723549190856
43620001-43625000 0.49755427948183323
43625001-43630000 0.3453283164595135
43630001-43635000 0.7242372608812402
43635001-43640000 1.1228191926004352
43640001-43645000 0.5094148569473601
43645001-43650000 0.512948789301578
43650001-43655000 0.6343381583199923
43655001-43660000 0.6822682140337223
43660001-43665000 0.8682499175198009
43665001-43670000 0.6780712242690531
43670001-43675000 0.8515034915634934
43675001-43680000 0.8522552441793773
43680001-43685000 1.0454240662835792
43685001-43690000 1.1539784917315894
43690001-43695000 0.6501644892845144
43695001-43700000 0.9554971789967233
43700001-43705000 1.2327259781881512
43705001-43710000 0.6829147257268493
43710001-43715000 0.6171636064051799
43715001-43720000 0.6550470213306631
43720001-43725000 1.0658309336859435
43725001-43730000 1.1166720171668618
43730001-43735000 0.6737185966471056
43735001-43740000 0.787928537647341
43740001-43745000 1.0713326519602204
43745001-43750000 0.7238868736606263
43750001-43755000 0.5554242823783662
43755001-43760000 0.8730605246171436
43760001-43765000 1.2227955399673403
43765001-43770000 1.4175640755135526
43770001-43775000 1.6533511936189507
43775001-43780000 1.30936779333756
43780001-43785000 1.8002383464914737
43785001-43790000 1.461299070759948
43790001-43795000 1.3252472528731023
43795001-43800000 1.0135923786869552
43800001-43805000 0.7131477089077853
43805001-43810000 0.7138719405388061
43810001-43815000 1.0090162498859294
43815001-43820000 0.4788839153591604
43820001-43825000 0.26431350202425463
43825001-43830000 2.034236528466634
46875001-46880000 0.3711113635369705
46880001-46885000 0.4914320803844509
46885001-46890000 0.8320320144143327
46890001-46895000 0.6744445282293308
46895001-46900000 0.780007285290699
46900001-46905000 1.144166849779787
46905001-46910000 0.7681284992730553
46910001-46915000 0.8334154995907066
46915001-46920000 0.8194412305642697
46920001-46925000 0.7363069991277502
46925001-46930000 0.8812576002511929
46930001-46935000 1.2092742174086506
46935001-46940000 1.525843566785806
46940001-46945000 0.9059601509167758
46945001-46950000 0.8300760715783249
46950001-46955000 1.3350384385374
46955001-46960000 1.1726705202649619
46960001-46965000 0.7118192266153494
46965001-46970000 0.5823600002848084
46970001-46975000 0.5912458617961621
46975001-46980000 0.5254590850505949
46980001-46985000 0.6473117226559115
46985001-46990000 1.0569033876256952
46990001-46995000 0.7131909227035428
46995001-47000000 0.8110558988842752
47000001-47005000 1.3063199622216002
47005001-47010000 0.9988365281172072
47010001-47015000 0.7657818656744716
47015001-47020000 0.8042044648226588
47020001-47025000 0.8120634570219577
47025001-47030000 0.7539149265902294
47030001-47035000 0.7980818409032552
47035001-47040000 0.8339488249851367
47040001-47045000 0.8780909671697632
47045001-47050000 1.1679688725037476
47050001-47055000 1.4185373558104615
47055001-47060000 1.060315970948303
47060001-47065000 1.1341316524919829
47065001-47070000 1.1976017028830728
47070001-47075000 0.7072620092810341
47075001-47080000 0.7113821593369494
47080001-47085000 0.8936607748156599
47085001-47090000 0.9801876371823168
47090001-47095000 0.8150151093984832
47095001-47100000 0.568391768991539
47100001-47105000 0.8115070160960067
47105001-47110000 0.794362341592081
47110001-47115000 0.6246036548685913
47115001-47120000 0.9437676817601199
47120001-47125000 1.0127681352956046
47125001-47130000 0.8773384192104654
47130001-47135000 0.8351310730203224
47135001-47140000 0.9354656534008118
47140001-47145000 0.8096270502577531
47145001-47150000 0.8703031008750939
47150001-47155000 1.1839442876788555
47155001-47160000 1.021490879505103
47160001-47165000 1.1206625609357683
47165001-47170000 1.0587948471303463
47170001-47175000 0.7948030830512769
47175001-47180000 0.8530225404113231
47180001-47185000 1.1172387515324753
47185001-47190000 0.9364688399762544
47190001-47195000 0.9435046310635443
47195001-47200000 1.0098483473242112
47200001-47205000 0.7440003877510912
47205001-47210000 0.768042065800663
47210001-47215000 0.8020238532123487
47215001-47220000 0.7602672868246122
47220001-47225000 0.8494888046883423
47225001-47230000 0.5315895313038748
47230001-47235000 0.5178034085663388
47235001-47240000 0.9139748221926179
47240001-47245000 1.3532177385484265
47245001-47250000 1.5308642946013324
47250001-47255000 1.118970719735006
47255001-47260000 0.6264857963139248
47260001-47265000 0.48631381008565083
47265001-47270000 0.7156807747383594
47270001-47275000 1.0725507024885026
47275001-47280000 0.7292832717613797
47280001-47285000 0.8317430567359034
47285001-47290000 1.3948930423155135
47290001-47295000 1.648687824211178
47295001-47300000 1.3000997415244009
47300001-47305000 1.096283725643517
47305001-47310000 0.8288969273379738
47310001-47315000 0.7782839228427586
47315001-47320000 1.2027283746808344
47320001-47325000 1.196859576454462
47325001-47330000 0.8818421792207221
47330001-47335000 0.982895809128304
47335001-47340000 1.3683428175091623
47340001-47345000 0.8590244138611723
47345001-47350000 0.7106053916227619
47350001-47355000 0.9884604663041497
47355001-47360000 0.739645770751053
47360001-47365000 0.49273935425385196
47365001-47370000 0.5421623660804092
47370001-47375000 1.0070539139816055
47375001-47380000 0.9799870361810696
47380001-47385000 0.5992094379250754
47385001-47390000 0.7047379538910896
47390001-47395000 0.8683327120411666
47395001-47400000 0.9984253942205376
47400001-47405000 0.8699994825959113
47405001-47410000 0.6275838049004708
47410001-47415000 0.6214255994810907
47415001-47420000 0.7005051465194253
47420001-47425000 0.6162437270162332
47425001-47430000 0.5118629476607224
47430001-47435000 0.571112929005769
47435001-47440000 0.5882780535469656
47440001-47445000 0.594523597048823
47445001-47450000 0.5897289512920345
47450001-47455000 0.7112275705718731
47455001-47460000 0.7750661266389041
47460001-47465000 0.6172734894368973
47465001-47470000 0.7125397625319027
47470001-47475000 0.7819889077492588
47475001-47480000 0.6408575788071339
47480001-47485000 0.7223592062559906
47485001-47490000 0.604497118785012
47490001-47495000 0.748133870398604
47495001-47500000 0.5292192616925964
47500001-47505000 0.45705329457311566
47505001-47510000 0.9469567233837471
47510001-47515000 0.6687610045481719
47515001-47520000 0.7153872827299543
47520001-47525000 0.8381712600964013
47525001-47530000 0.9689161855181591
47530001-47535000 0.7643653928912806
47535001-47540000 0.32760775041675616
47540001-47545000 0.4446018515937951
47545001-47550000 0.8017561766941514
47550001-47555000 0.5851538436414536
47555001-47560000 0.5754171924417972
47560001-47565000 0.5371799332055267
47565001-47570000 0.771052154289172
47570001-47575000 0.5264639229995292
47575001-47580000 0.34945903396057737
47580001-47585000 0.5377766561042477
47585001-47590000 0.4701577452260133
47590001-47595000 0.43046827968361095
47595001-47600000 0.605127515528197
47600001-47605000 0.18777190109835906
47605001-47610000 0.10748316681250907
47610001-47615000 0.22855639754058577
47615001-47620000 0.7398392905814234
47620001-47625000 0.7083511054993065
47625001-47630000 0.5969108629968409
47630001-47635000 0.628405542562429
47635001-47640000 0.6358895249231868
47640001-47645000 0.39817912271946543
47645001-47650000 0.4324839834197244
47650001-47655000 0.6598325126374407
47655001-47660000 0.65710029378984
47660001-47665000 0.48773440548889835
47665001-47670000 0.4471581030621654
47670001-47675000 0.7643528681256951
47675001-47680000 0.9218079731352137
47680001-47685000 0.5775451135696626
47685001-47690000 0.4921443395854612
47690001-47695000 0.48258900353737516
47695001-47700000 0.7472277117631612
47700001-47705000 0.7021902781653856
47705001-47710000 0.2825745701926536
47710001-47715000 0.3217531935790642
47715001-47720000 0.7439789035736228
47720001-47725000 0.6959083974615058
47725001-47730000 0.6465868733317129
47730001-47735000 0.4164893564146851
47735001-47740000 0.6170911927831306
47740001-47745000 0.1845985183399164
47745001-47750000 0.017376556634182708
47750001-47755000 0.1254165979269422
47755001-47760000 0.40383214817378693
47760001-47765000 0.2739616555612117
47765001-47770000 0.5378628974110412
47770001-47775000 0.22241131412018436
47775001-47780000 0.3289476980144618
47780001-47785000 0.7769904150461169
47785001-47790000 0.7344719983370831
47790001-47795000 0.5266181029706272
47795001-47800000 0.20672399687103635
47800001-47805000 0.20883256467902345
47805001-47810000 0.29356266392265057
47810001-47815000 0.2619120540010639
47815001-47820000 0.5570200834427236
47820001-47825000 0.7668035521959202
47825001-47830000 0.9108321383478296
47830001-47835000 0.937282270712266
47835001-47840000 0.46638703207385
47840001-47845000 0.5545616372120847
47845001-47850000 0.7235166771645075
47850001-47855000 0.8088123091835193
47855001-47860000 0.9899764513294225
47860001-47865000 1.2386065241612627
47865001-47870000 0.5725289141364875
47870001-47875000 0.7161384601766604
47875001-47880000 1.2420529977229235
47880001-47885000 0.36243575453449856
47885001-47890000 0.7629157255393343
47890001-47895000 0.18112610943424087
47895001-47900000 0.0022878651213306253
47900001-47905000 0.17735234544159867
47905001-47910000 1.059472721709931
47910001-47915000 0.0
47915001-47920000 0.06511162295492219
47920001-47925000 0.06511162295492219
47925001-47930000 0.2560259808218069
47930001-47935000 1.1632225716095592
47935001-47940000 0.4418569314246695
47940001-47945000 0.43778635224351453
47945001-47950000 0.23827488677644654
47950001-47955000 0.24307940552333138
47955001-47960000 0.5809753997610348
47960001-47965000 0.7256486964577771
47965001-47970000 0.8434250836683442
47970001-47975000 0.6681918980564499
47975001-47980000 0.3285169676971037
47980001-47985000 0.29792211079500147
47985001-47990000 0.6549995766892458
47990001-47995000 0.10216920585105174
47995001-48000000 0.039836580266600155
48000001-48005000 0.12817921312459246
48005001-48010000 0.22702092263431212
48010001-48015000 1.0792234509059657
48015001-48020000 0.5965341365460035
48020001-48025000 0.07779623120701107
48025001-48030000 0.028894034628643026
48030001-48035000 0.29138370945919473
48035001-48040000 0.1823562254198745
48040001-48045000 0.2797020576174866
48045001-48050000 0.3453483765194883
48050001-48055000 0.15166260596203376
48055001-48060000 0.6430015669175713
48060001-48065000 0.4044905617117118
48065001-48070000 0.0
48070001-48075000 0.11967458660255398
48075001-48080000 0.7804676543279971
48080001-48085000 0.05207193579572083
48085001-48090000 0.05786778174142442
48090001-48095000 0.23325587438073755
48095001-48100000 0.498634258102811
48100001-48105000 0.7152126570970375
48105001-48110000 0.3432121024318975
48110001-48115000 0.1639536752518738
48115001-48120000 1.4522399388787586
48120001-48125000 0.6652697805159704
48125001-48130000 0.3126783172394328
48140001-48145000 0.5622092059648162
48145001-48150000 0.915583581509754
48150001-48155000 0.30354047960400726
48155001-48160000 0.29599175576581765
48160001-48165000 0.3009501842509264
48165001-48170000 0.41401901199827507
48170001-48175000 0.8566061860165812
48175001-48180000 0.07421971456591883
48180001-48185000 0.16321064590660572
48185001-48190000 0.723220285053103
48190001-48195000 0.3903916493016346
48195001-48200000 0.5001081658882964
48200001-48205000 0.5264874772548764
48205001-48210000 0.38380337740117326
48210001-48215000 0.7591408315621063
48215001-48220000 1.005897678176921
48220001-48225000 0.26765433438167735
48225001-48230000 0.5659420100794484
48230001-48235000 0.6758721793111806
48235001-48240000 0.8744949318830726
48240001-48245000 0.8928435141000345
48245001-48250000 0.6191129561777222
48250001-48255000 0.6774057429030006
48255001-48260000 0.4436761867603343
48260001-48265000 0.8100907129454017
48265001-48270000 0.7244580321837165
48270001-48275000 0.41049443411532904
48275001-48280000 0.5531461648282963
48280001-48285000 0.7539697525825242
48285001-48290000 0.44556200721781875
48290001-48295000 1.0258927680780385
48295001-48300000 0.5567077202168969
48300001-48305000 0.1469799126858398
48305001-48310000 0.7762131670018643
48310001-48315000 0.47542397574670026
48315001-48320000 0.43871911814743514
48320001-48325000 0.5444757166912577
48325001-48330000 0.35755821692643575
48330001-48335000 0.6859405370108675
48335001-48340000 0.6142563129723597
48340001-48345000 0.9994300347101918
48345001-48350000 1.1206569628565275
48350001-48355000 0.6991339828846443
48355001-48360000 0.8177333793329727
48360001-48365000 0.5348714859802138
48365001-48370000 0.37442185832833186
48370001-48375000 0.9324024192199203
48375001-48380000 1.6849323463322536
48380001-48385000 0.5723658913199229
48385001-48390000 0.5552760598652025
48390001-48395000 0.3970003992739079
48395001-48400000 0.2687864979395251
48400001-48405000 1.196776246961932
48405001-48410000 1.0008816344998155
48410001-48415000 0.6042748360538317
48415001-48420000 0.7982628766077396
48420001-48425000 0.6835548133604342
48425001-48430000 0.5540647030329843
48430001-48435000 0.41399605320063626
48435001-48440000 0.4423162203619962
48440001-48445000 0.658093465807681
48445001-48450000 0.5942803211247624
48450001-48455000 1.052391770264014
48455001-48460000 0.6497873908185867
48460001-48465000 0.34546494896929103
48465001-48470000 0.7702746479499765
48470001-48475000 1.1752498648470344
48475001-48480000 0.3662722563294135
48480001-48485000 0.10056121629511282
48485001-48490000 0.04852997850251683
48490001-48495000 0.04275219392004982
48495001-48500000 0.03879303975274913
48500001-48505000 0.5631241852047154
48505001-48510000 0.6233729532689004
48510001-48515000 0.2572491417550571
48515001-48520000 0.38934538245643335
48520001-48525000 0.7814643471346029
48525001-48530000 0.39567878677973417
48530001-48535000 0.23604615802425144
48535001-48540000 0.708547343481809
48540001-48545000 0.25016046560093913
48545001-48550000 0.17131192113053842
48550001-48555000 0.5772770887582829
48555001-48560000 0.8188744574440718
48560001-48565000 0.5651115670554077
48565001-48570000 0.6314444584386013
48570001-48575000 0.9434178794569181
48575001-48580000 0.7412729280806981
48580001-48585000 0.6836318563845806
48585001-48590000 0.6665597345134572
48590001-48595000 0.30052842944008756
48595001-48600000 0.6454857787894074
48600001-48605000 0.6286319256128501
48605001-48610000 0.4449193002384695
48610001-48615000 0.7752867482542598
48615001-48620000 0.5064724032659805
48620001-48625000 0.5046065250504937
48625001-48630000 0.6970980096651566
48630001-48635000 0.9112728585061719
48635001-48640000 0.5643169542519438
48640001-48645000 0.08637719394629247
48645001-48650000 0.009160442438414289
48650001-48655000 0.3538208120734898
48655001-48660000 1.1648809097746968
48660001-48665000 0.27074402407021303
48665001-48670000 0.2829737896674058
48670001-48675000 0.18333988253585637
48675001-48680000 0.24742642957014493
48680001-48685000 0.7478798350745136
48685001-48690000 0.7716042373119504
48690001-48695000 0.5620360037176998
48695001-48700000 0.4058720942447126
48700001-48705000 0.2345757626219685
48705001-48710000 0.5152990132970527
48710001-48715000 0.1363880219831624
48715001-48720000 0.16753867534267972
48720001-48725000 0.3060052209198707
48725001-48730000 0.31741041482696575
48730001-48735000 0.3184353363745237
48735001-48740000 0.338990830511512
48740001-48745000 0.2795672409602134
48745001-48750000 0.0526511801780434
48750001-48755000 0.7321619843053332
48755001-48760000 0.5067098482049317
48760001-48765000 0.037780491981504585
48765001-48770000 0.10383294741122316
48770001-48775000 0.8092401993940992
48775001-48780000 0.0
48780001-48785000 0.012725398623111868
48785001-48790000 0.012725398623111868
48790001-48795000 0.08306614176916573
48795001-48800000 0.551468410885691
48800001-48805000 0.6713904668881564
48805001-48810000 0.3408650764379859
48810001-48815000 0.38960396105108225
48815001-48820000 0.7140269245474912
48820001-48825000 0.5175036890790533
48825001-48830000 0.37963852368010126
48830001-48835000 0.21309425325252535
48835001-48840000 0.2113770815493141
48840001-48845000 0.8413318272948984
48845001-48850000 0.39066374651729574
48850001-48855000 0.22894553836054998
48855001-48860000 0.3008541559457561
48860001-48865000 0.7487756045840195
48865001-48870000 0.7176806545127064
48870001-48875000 0.4301082791467932
48875001-48880000 0.22394857928826145
48880001-48885000 0.10174057665980682
48885001-48890000 1.0025231412953246
48890001-48895000 0.15776332004279742
48895001-48900000 0.0
48900001-48905000 0.17531965235826005
48905001-48910000 0.5419156275368827
48910001-48915000 0.38624313453633924
48915001-48920000 0.0904821113819891
48920001-48925000 0.03749369496097973
48925001-48930000 0.4509807123417354
48930001-48935000 0.5132971626169508
48935001-48940000 0.3787789110282313
48940001-48945000 0.7388004933091
48945001-48950000 0.5896111248069972
48950001-48955000 0.826510891205687
48955001-48960000 0.20247102479065449
48960001-48965000 0.3022362157501196
48965001-48970000 0.30838888510047147
48970001-48975000 0.16767475988353778
48975001-48980000 0.3930615558502736
48980001-48985000 0.3867688471086966
48985001-48990000 0.40374321508288175
48990001-48995000 0.15388437771916508
48995001-49000000 0.4112341709887107
49000001-49005000 0.3728218724129284
49005001-49010000 0.2516275416006077
49010001-49015000 0.7074707007887902
49015001-49020000 0.4259470525218145
49020001-49025000 0.5403149351914925
49025001-49030000 0.7909201557945229
49030001-49035000 0.5788692102312498
49035001-49040000 1.4174918366571714
49040001-49045000 1.493171743038087
49045001-49050000 0.5785799317885695
49050001-49055000 0.4459222741680459
49055001-49060000 0.7017780577892165
49060001-49065000 0.6701184884752555
49065001-49070000 0.47930939397023525
49070001-49075000 0.5020323533482223
49075001-49080000 0.5089488847491429
49080001-49085000 0.5698905031460743
49085001-49090000 0.8555973505092642
49090001-49095000 0.3800316677721282
49095001-49100000 0.2536856117979633
49100001-49105000 0.5124337558444447
49105001-49110000 1.7033305771010652
49110001-49115000 0.5514408641656814
49115001-49120000 0.7233228495242037
49120001-49125000 1.0395341341183781
49125001-49130000 0.526000251044642
49130001-49135000 0.7644480571189379
49135001-49140000 0.8862443575538411
49140001-49145000 0.5134260480861822
49145001-49150000 0.5412505395328875
49150001-49155000 0.9715237514202182
49155001-49160000 0.8120246126519285
49160001-49165000 0.5556737465047886
49165001-49170000 0.6289144863233727
49170001-49175000 0.6152199297388526
49175001-49180000 0.6374123508034498
49180001-49185000 0.6310460296488184
49185001-49190000 0.5886643002249704
49190001-49195000 1.1956399359502818
49195001-49200000 0.7867394057660754
49200001-49205000 0.38148493884612633
49205001-49210000 0.5699241551002087
49210001-49215000 1.1483251002596362
49215001-49220000 0.6204437586409453
49220001-49225000 0.5640056287189666
49225001-49230000 0.6853650024924857
49230001-49235000 0.508672739801826
49235001-49240000 0.4613708587688852
49240001-49245000 0.9177192499548121
49245001-49250000 0.7706411167787435
49250001-49255000 0.5357953166406876
49255001-49260000 0.6282009240336033
49260001-49265000 0.34511182839632876
49265001-49270000 0.43271782445183055
49270001-49275000 0.7764313850870226
49275001-49280000 0.5323947207282911
49280001-49285000 0.9028355409241821
49285001-49290000 1.1050146167618315
49290001-49295000 0.8719967717783044
49295001-49300000 0.6565979219922947
49300001-49305000 0.6169892764615222
49305001-49310000 0.6193693202963205
49310001-49315000 0.5253709278275008
49315001-49320000 0.42364230882993514
49320001-49325000 0.4933353707860651
49325001-49330000 0.3670422010694451
49330001-49335000 0.2880507005232182
49335001-49340000 0.46777332341694006
49340001-49345000 0.857418771598412
49345001-49350000 0.4970161779271426
49350001-49355000 0.28331654319757577
49355001-49360000 0.7242738332716172
49360001-49365000 0.4766811872287072
49365001-49370000 0.253866934779591
49370001-49375000 0.4448582097434744
49375001-49380000 0.4617823162778177
49380001-49385000 0.4224243854257505
49385001-49390000 0.5529431061800497
49390001-49395000 0.2995451245313643
49395001-49400000 0.4673302482028066
49400001-49405000 0.5634277300063665
49405001-49410000 0.36928991411098133
49410001-49415000 0.3307143588109655
49415001-49420000 0.40922820860527465
49420001-49425000 1.3750582367755622
49425001-49430000 0.6328284722454354
49430001-49435000 0.62223368856175
49435001-49440000 0.6286171511380317
49440001-49445000 0.8304550573142601
49445001-49450000 0.4476553713448392
49450001-49455000 0.1904852953357501
49455001-49460000 0.37018243699080716
49460001-49465000 0.6116200833723376
49465001-49470000 0.7724172315540258
49470001-49475000 0.972708741259172
49475001-49480000 0.5362457801626014
49480001-49485000 0.6038175159084299
49485001-49490000 0.9466756632049426
49490001-49495000 0.34358684826236213
49495001-49500000 0.5077750270942112
49500001-49505000 0.9021027114625236
49505001-49510000 0.5699363963114166
49510001-49515000 0.9419732003388646
49515001-49520000 0.9188282766427599
49520001-49525000 0.5867723894607715
49525001-49530000 0.5394560892684549
49530001-49535000 0.6691579923661797
49535001-49540000 1.919479196185708
49540001-49545000 1.6496004869949352
49545001-49550000 0.5938796436898763
49550001-49555000 0.7479577070219131
49555001-49560000 0.7142459162380731
49560001-49565000 0.6497623371548809
49565001-49570000 0.551135040033695
49570001-49575000 0.6465068237500095
49575001-49580000 0.6593678028190575
49580001-49585000 0.5455905772986365
49585001-49590000 5.310060990757937
49590001-49595000 2.2397505632808175
49595001-49600000 0.5826888018188807
49600001-49605000 0.6303778504135195
49605001-49610000 0.7300155195357011
49610001-49615000 0.5429706905621197
49615001-49620000 0.4514587890416712
49620001-49625000 0.836210095522715
49625001-49630000 0.6841496186049846
49630001-49635000 0.6561323742055024
49635001-49640000 0.5778916799099187
49640001-49645000 0.488249753313473
49645001-49650000 1.0057009075588295
49650001-49655000 0.7450819936735235
49655001-49660000 0.3498186777678792
49660001-49665000 0.8500054058363005
49665001-49670000 0.2990033800990729
49670001-49675000 0.19930501426474428
49675001-49680000 0.9206578027678441
49680001-49685000 0.4528745729821958
49685001-49690000 0.38942561882076465
49690001-49695000 0.48438833394513003
49695001-49700000 0.7383751921229464
49700001-49705000 0.3598750418093818
49705001-49710000 0.3121577828557926
49710001-49715000 0.9596004205360448
49715001-49720000 1.8228441890587213
49720001-49725000 0.9935589687829683
49725001-49730000 1.1812712643295753
49730001-49735000 0.827041146591642
49735001-49740000 0.4209058893543858
49740001-49745000 0.528307669319648
49745001-49750000 0.8145152865314318
49750001-49755000 0.32545048669338283
49755001-49760000 0.30323395406583675
49760001-49765000 0.6375363630079852
49765001-49770000 0.7742562257232608
49770001-49775000 0.20201034032001577
49775001-49780000 0.305026898435801
49780001-49785000 0.8703693090260425
49785001-49790000 0.9036529964858177
49790001-49795000 0.6197587020280397
49795001-49800000 0.3164985296146094
49800001-49805000 0.5961134907676024
49805001-49810000 0.7264804028147182
49810001-49815000 0.5094138168303621
49815001-49820000 0.825437396151025
49820001-49825000 1.1393556006596273
49825001-49830000 0.7092330985172557
49830001-49835000 0.6586263558381266
49835001-49840000 0.8846643751540155
49840001-49845000 0.8177295743400799
49845001-49850000 0.7292555574131555
49850001-49855000 0.48741116122577655
49855001-49860000 0.7489998890666811
49860001-49865000 0.3539564309634692
49865001-49870000 0.3072936507404846
49870001-49875000 0.7315156133480778
49875001-49880000 0.4357607371208137
49880001-49885000 4.151073422230731
49885001-49890000 1.6337702867073411
49890001-49895000 0.6971343840084752
49895001-49900000 0.9780322097648156
49900001-49905000 0.4683100380024973
49905001-49910000 0.8900278623941438
49910001-49915000 0.9550838243093608
49915001-49920000 0.5420377667274366
49920001-49925000 0.9174760352851888
49925001-49930000 0.6861119338226589
49930001-49935000 0.606918503746715
49935001-49940000 0.6387445827477827
49940001-49945000 0.9348561207861051
49945001-49950000 0.5177163287502392
49950001-49955000 0.36320319924255373
49955001-49960000 0.6629587225586006
49960001-49965000 0.5527577078634291
49965001-49970000 0.5761921811565089
49970001-49975000 0.6357823033983502
49975001-49980000 0.5574086914799639
49980001-49985000 1.08692230238243
49985001-49990000 1.0146142906357036
49990001-49995000 0.7187826086763804
49995001-50000000 0.7530950047330529
50000001-50005000 0.5680702537927388
50005001-50010000 0.5862299046494776
50010001-50015000 0.5594286857706641
50015001-50020000 0.4439853595936926
50020001-50025000 0.5201788468131561
50025001-50030000 1.026861739130658
50030001-50035000 0.9495412935174974
50035001-50040000 0.6510771797920923
50040001-50045000 1.851295980112467
50045001-50050000 0.9537026094386699
50050001-50055000 0.36763986801539267
50055001-50060000 0.4984141582525979
50060001-50065000 3.707192200709575
50065001-50070000 1.0288798049648207
50070001-50075000 0.6203272214159506
50075001-50080000 0.8397439554429903
50080001-50085000 1.081179011192669
50085001-50090000 2.2332812615873534
50090001-50095000 2.1036612328762647
50095001-50100000 1.6598298475289057
50100001-50105000 1.8771709499486848
50105001-50110000 2.716742823578478
50110001-50115000 1.8110973884187103
50115001-50120000 1.9222886615591541
50120001-50125000 3.7672999044977282
50125001-50130000 4.336617330193706
50130001-50135000 2.090138474884504
50135001-50140000 0.8246188241610526
50140001-50145000 0.7057596951364036
50145001-50150000 0.7573587043350789
50150001-50155000 0.45618559378332335
50155001-50160000 0.5254818937370812
50160001-50165000 0.7904359141042846
50165001-50170000 0.6076656138484919
50170001-50175000 0.6184529287421484
50175001-50180000 0.6795425323610769
50180001-50185000 0.6316829263331611
50185001-50190000 0.61805998793853
50190001-50195000 0.6461127012401474
50195001-50200000 0.6452842913099526
50200001-50205000 0.8304561855006808
50205001-50210000 0.9545210390017943
50210001-50215000 0.6875773810664265
50215001-50220000 0.8252318666516041
50220001-50225000 0.7229933099744283
50225001-50230000 0.7640404788883475
50230001-50235000 1.0153141828673122
50235001-50240000 0.6182572704505281
50240001-50245000 0.5025939477605678
50245001-50250000 0.7083780272543234
50250001-50255000 0.6349163318638924
50255001-50260000 0.5765163014716764
50260001-50265000 0.6726643220266725
50265001-50270000 0.9070077044036241
50270001-50275000 1.3027747310686537
50275001-50280000 1.1130500624594697
50280001-50285000 2.181271404153793
50285001-50290000 1.1198226339603157
50290001-50295000 0.4852092277125995
50295001-50300000 0.497687363590344
50300001-50305000 0.8546399931387831
50305001-50310000 1.0302817326764186
50310001-50315000 0.5914590285517377
50315001-50320000 0.9004548819856393
50320001-50325000 1.0815412399078046
50325001-50330000 0.6799643672032882
50330001-50335000 0.639624707026157
50335001-50340000 0.550395176555526
50340001-50345000 0.46914115270922274
50345001-50350000 0.6679030784847104
50350001-50355000 0.7320290854965896
50355001-50360000 0.44680278861207134
50360001-50365000 0.6033986388558569
50365001-50370000 0.7702592558834799
50370001-50375000 0.2124781808943919
50375001-50380000 0.19762249713278318
50380001-50385000 0.3172001697581697
50385001-50390000 0.3741335815727467
50390001-50395000 0.8551932361071288
50395001-50400000 0.48953072683725746
50400001-50405000 0.8377709256072878
50405001-50410000 0.9293412136652329
50410001-50415000 0.4838812697368114
50415001-50420000 0.722841042700266
50420001-50425000 0.500741035676166
50425001-50430000 0.4489016804346462
50430001-50435000 0.6708582374945599
50435001-50440000 0.5641584053301598
50440001-50445000 0.6661142236397439
50445001-50450000 0.4454150062907194
50450001-50455000 0.32712386766275786
50455001-50460000 0.6289991779251599
50460001-50465000 0.7807377151238754
50465001-50470000 0.4082565987284483
50470001-50475000 0.32172864496314213
50475001-50480000 0.3146215900984685
50480001-50485000 0.6093338968927268
50485001-50490000 0.6029314384113237
50490001-50495000 0.562464192266573
50495001-50500000 0.8339170471110673
50500001-50505000 0.6161256489163344
50505001-50510000 0.4601316353866688
50510001-50515000 0.19803923500219894
50515001-50520000 0.23576546655064456
50520001-50525000 0.5054545825211986
50525001-50530000 0.5384578461740192
50530001-50535000 0.49738614112604385
50535001-50540000 0.40535733128617446
50540001-50545000 0.45014329362758165
50545001-50550000 0.5304655953964553
50550001-50555000 0.5927698529293288
50555001-50560000 0.42227291440978204
50560001-50565000 0.457232079487741
50565001-50570000 0.9595399056048446
50570001-50575000 0.4748021287607892
50575001-50580000 0.410972518238376
50580001-50585000 0.5310238929437041
50585001-50590000 0.9082011874875291
50590001-50595000 0.392634252975578
50595001-50600000 0.24099214557801432
50600001-50605000 0.38927998330307767
50605001-50610000 0.693277123492454
50610001-50615000 0.8376668803492932
50615001-50620000 0.5482787598819764
50620001-50625000 0.5640943096981631
50625001-50630000 0.4747005424883639
50630001-50635000 0.4409168066943092
50635001-50640000 1.1274661790306684
50640001-50645000 1.176849960070454
50645001-50650000 0.33780946759825214
50650001-50655000 0.2695237467531686
50655001-50660000 0.41404399408404996
50660001-50665000 0.5817385819344164
50665001-50670000 0.5093632770830809
50670001-50675000 0.7185537158867885
50675001-50680000 0.5622056127292596
50680001-50685000 0.32649452577517973
50685001-50690000 0.5300154641430245
50690001-50695000 0.7985388744118066
50695001-50700000 0.3068219048959794
50700001-50705000 0.7271159741642467
50705001-50710000 1.3281146960186172
50710001-50715000 0.5650265905728893
50715001-50720000 0.29672701055487194
50720001-50725000 0.3573604946694527
50725001-50730000 0.6470921761815088
50730001-50735000 0.42401887459849075
50735001-50740000 0.39411801083502346
50740001-50745000 0.6199780309235656
50745001-50750000 0.812783328936583
50750001-50755000 0.5345508132917242
50755001-50760000 0.4953887878680065
50760001-50765000 0.502870608879185
50765001-50770000 0.543708221550761
50770001-50775000 0.5152052932274678
50775001-50780000 0.5235936170544698
50780001-50785000 0.8964479885912793
50785001-50790000 0.7793298149317474
50790001-50795000 0.18124453350559283
50795001-50800000 0.6009496801041727
50800001-50805000 1.477302380563926
50805001-50810000 0.3260358262770211
50810001-50815000 0.47661693445036707
50815001-50820000 0.6059036138533818
50820001-50825000 0.5678341293841748
50825001-50830000 0.6542241765534021
50830001-50835000 0.3626210057168109
50835001-50840000 0.3871524850859887
50840001-50845000 0.8037436175941488
50845001-50850000 0.6018425979069576
50850001-50855000 0.4490390589736527
50855001-50860000 0.3768731543912716
50860001-50865000 0.3936288530920874
50865001-50870000 1.0614787435224096
50870001-50875000 1.1818793118965043
50875001-50880000 0.42569916219890497
50880001-50885000 0.6882350221387832
50885001-50890000 0.45079864175212764
50890001-50895000 0.27947316870985583
50895001-50900000 0.44205772060201826
50900001-50905000 0.6449480650805709
50905001-50910000 0.42510148249878027
50910001-50915000 0.5131677461917057
50915001-50920000 0.8371703865464731
50920001-50925000 0.7907095536187916
50925001-50930000 0.892499461734599
50930001-50935000 0.5541232976350802
50935001-50940000 1.3234607938907843
50940001-50945000 1.1323024910455124
50945001-50950000 0.42472090349576436
50950001-50955000 0.6317909343560529
50955001-50960000 0.7229352055182482
50960001-50965000 0.6845893076506624
50965001-50970000 0.5036828518053778
50970001-50975000 0.5613458245102809
50975001-50980000 0.8909024205143351
50980001-50985000 0.7258522719212807
50985001-50990000 0.6494365367288345
50990001-50995000 0.7815310807718082
50995001-51000000 0.7678053615172556
51000001-51005000 0.3748131205857501
51005001-51010000 0.3508637855862623
51010001-51015000 3.0268550073728795
51015001-51020000 1.1364532575851582
51020001-51025000 0.507684240136415
51025001-51030000 0.636147222117498
51030001-51035000 0.8143045586567006
51035001-51040000 0.5414500891670082
51040001-51045000 0.39502584205211877
51045001-51050000 0.3738744447413327
51050001-51055000 0.5397830961284756
51055001-51060000 1.0854943007583064
51060001-51065000 0.3850641923927827
51065001-51070000 0.4900720723567973
51070001-51075000 0.8002521127991677
51075001-51080000 0.5498296635121827
51080001-51085000 0.9224148794474823
51085001-51090000 1.4380601345798327
51090001-51095000 0.6015537582971731
51095001-51100000 0.49445593812336125
51100001-51105000 0.48576692637084096
51105001-51110000 0.5644826375082167
51110001-51115000 0.7647898960623862
51115001-51120000 0.8010950286870061
51120001-51125000 0.8398375972903938
51125001-51130000 0.9092387305600765
51130001-51135000 1.1387083781099028
51135001-51140000 1.4438150357703892
51140001-51145000 0.9758623247950956
51145001-51150000 0.5110858016779227
51150001-51155000 0.6094519699469612
51155001-51160000 1.0266703253793188
51160001-51165000 0.9015762887950575
51165001-51170000 1.1264271553770855
51170001-51175000 1.1897508789322626
51175001-51180000 1.2299118392249342
51180001-51185000 2.2106893253890982
51185001-51190000 1.786907586087748
51190001-51195000 0.9121759177394093
51195001-51200000 0.7153277343784787
51200001-51205000 0.6767290942505886
51205001-51210000 0.4538305690179548
51210001-51215000 0.5177190479386038
51215001-51220000 1.5081212492996132
51220001-51225000 0.831463983793435
51225001-51230000 0.7442568567618505
51230001-51235000 2.560425418031667
51235001-51240000 1.315538771029243
51240001-51245000 0.5473333555508093
51245001-51250000 0.7041966296547663
51250001-51255000 0.4004024496843369
51255001-51260000 0.34417342984230687
51260001-51265000 0.8271319520779112
51265001-51270000 0.5841083765451427
51270001-51275000 0.508704981551823
51275001-51280000 0.7293411753663387
51280001-51285000 0.7310170025531986
51285001-51290000 0.7495516956764058
51290001-51295000 2.149426871595014
51295001-51300000 0.7136528085651922
51300001-51305000 0.4431781205251447
51305001-51310000 0.5250695557132687
51310001-51315000 0.5624532969917075
51315001-51320000 0.424368980470514
51320001-51325000 0.3498434437061431
51325001-51330000 0.3970386983579368
51330001-51335000 1.3495794568585953
51335001-51340000 1.1182441178396028
51340001-51345000 0.39142847809570136
51345001-51350000 0.341267529619132
51350001-51355000 0.4702844561041325
51355001-51360000 0.6439781465016606
51360001-51365000 0.554214928357137
51365001-51370000 1.319358206875431
51370001-51375000 0.5971578157337688
51375001-51380000 0.48552117479324597
51380001-51385000 0.5964177986083242
51385001-51390000 0.4894006041878899
51390001-51395000 0.5471677601939948
51395001-51400000 0.378502788013739
51400001-51405000 0.3356467743673415
51405001-51410000 0.6715977554352086
51410001-51415000 1.5210488531553135
51415001-51420000 0.6733502108732995
51420001-51425000 0.615130965815754
51425001-51430000 0.6697564819433274
51430001-51435000 0.4899872383571478
51435001-51440000 0.5615213377973085
51440001-51445000 0.7161146126935533
51445001-51450000 0.686003922141061
51450001-51455000 0.856138163351062
51455001-51460000 1.52117574519907
51460001-51465000 2.178325924084242
51465001-51470000 0.9630586442197422
51470001-51475000 0.5495928242856826
51475001-51480000 0.7193842331033556
51480001-51485000 0.7378909296910401
51485001-51490000 0.45294815596991456
51490001-51495000 0.45119058031290865
51495001-51500000 0.33556238090693347
51500001-51505000 0.32353584913698574
51505001-51510000 0.49529476104856457
51510001-51515000 0.8026487759323581
51515001-51520000 0.8745807325975783
51520001-51525000 0.687971074299925
51525001-51530000 0.4523599480236075
51530001-51535000 0.4978281839955671
51535001-51540000 0.5009627522195526
51540001-51545000 0.7239055128379038
51545001-51550000 1.8232462151875533
51550001-51555000 0.9338112194984348
51555001-51560000 1.6830502949386956
51560001-51565000 0.7990464516974409
51565001-51570000 0.5548003312250251
51570001-51575000 1.5933581217451294
51575001-51580000 0.736871461827749
51580001-51585000 0.5980094388984443
51585001-51590000 0.6688364159021098
51590001-51595000 0.6654322715731075
51595001-51600000 0.7150699142600053
51600001-51605000 0.50764184061736
51605001-51610000 0.7524342672526818
51610001-51615000 1.4683565988493503
51615001-51620000 0.6458055627634604
51620001-51625000 0.4708725154841187
51625001-51630000 0.55535139581136
51630001-51635000 0.4861649818275009
51635001-51640000 0.4475295592911902
51640001-51645000 0.7255491647247305
51645001-51650000 0.9785793164173996
51650001-51655000 0.7013976582057252
51655001-51660000 0.8339736805956058
51660001-51665000 0.8729078764920912
51665001-51670000 0.4814609407120898
51670001-51675000 0.6363726858281753
51675001-51680000 0.4711145362880999
51680001-51685000 0.43148893425218937
51685001-51690000 0.7281831285833322
51690001-51695000 0.77612714033317
51695001-51700000 1.1243348169829097
51700001-51705000 0.6193011642275746
51705001-51710000 0.46307296896357103
51710001-51715000 0.5287611209299466
51715001-51720000 0.5135412795209238
51720001-51725000 0.4519945832092832
51725001-51730000 0.295422118597621
51730001-51735000 0.4223516402211757
51735001-51740000 0.4466798750364201
51740001-51745000 0.31300845127033583
51745001-51750000 0.6819481462790236
51750001-51755000 0.9314194580112174
51755001-51760000 0.7234917949908314
51760001-51765000 0.8685139900045048
51765001-51770000 0.5822070248581487
51770001-51775000 0.5791947634446203
51775001-51780000 0.5320363064307764
51780001-51785000 0.4281523653955932
51785001-51790000 0.500267461131699
51790001-51795000 0.4864486568201029
51795001-51800000 0.5769309339368673
51800001-51805000 0.5246912364113193
51805001-51810000 0.5112863540770695
51810001-51815000 0.634661145397021
51815001-51820000 0.748795201280665
51820001-51825000 0.8097749266094065
51825001-51830000 0.6535974879160124
51830001-51835000 0.5919297387526297
51835001-51840000 0.6646348187546353
51840001-51845000 0.97657476021539
51845001-51850000 0.8333257793948627
51850001-51855000 0.6212754861538247
51855001-51860000 0.8916604109420485
51860001-51865000 0.75926135737685
51865001-51870000 0.49809190921385854
51870001-51875000 0.8310335304632999
51875001-51880000 0.9224556053200056
51880001-51885000 0.8042380170298665
51885001-51890000 0.7476866007663044
51890001-51895000 0.5549737799933204
51895001-51900000 0.6229246254901352
51900001-51905000 0.7157895096102719
51905001-51910000 0.6834550413581117
51910001-51915000 0.7120909456425563
51915001-51920000 0.9587842468852487
51920001-51925000 0.8354501270967258
51925001-51930000 0.5873689746582721
51930001-51935000 0.6140633091954792
51935001-51940000 0.9212035353744257
51940001-51945000 1.1627103067972653
51945001-51950000 1.2112127852572185
51950001-51955000 1.1284911788824301
51955001-51960000 2.463464546229948
51960001-51965000 1.775917785160111
51965001-51970000 0.7612124175028188
51970001-51975000 0.5457211441950092
51975001-51980000 1.517011625150987
51980001-51985000 3.6234778610316103
51985001-51990000 0.5187674161534823
51990001-51995000 0.4342591945795242
51995001-52000000 0.7431844502857043
52000001-52005000 0.8772850730858265
52005001-52010000 0.4971314015160588
52010001-52015000 0.5709949239282899
52015001-52020000 0.9239898275397987
52020001-52025000 1.5514285257793226
52025001-52030000 2.432532553587455
52030001-52035000 2.306479201485665
52035001-52040000 0.9962895213843389
52040001-52045000 1.127783093611112
52045001-52050000 1.2505689937580076
52050001-52055000 0.8915391427264358
52055001-52060000 1.0208080336655956
52060001-52065000 1.536314460030452
52065001-52070000 1.3496533903454881
52070001-52075000 0.8689271851756296
52075001-52080000 1.0618330050129672
52080001-52085000 0.5290846938701621
52085001-52090000 0.588285863477373
52090001-52095000 1.2852644814552192
52095001-52100000 0.4177265317000598
52100001-52105000 0.5772706859541255
52105001-52110000 0.7541419985855083
52110001-52115000 0.5250858563841982
52115001-52120000 0.6518023565269015
52120001-52125000 0.6946970313984641
52125001-52130000 0.7465804111233346
52130001-52135000 0.7302277984536223
52135001-52140000 0.6058995801124123
52140001-52145000 0.6612443179853212
52145001-52150000 0.5774175587371454
52150001-52155000 1.0507822859798877
52155001-52160000 3.609367231738429
52160001-52165000 0.5712866173212061
52165001-52170000 0.4762016816379357
52170001-52175000 1.0701196682663043
52175001-52180000 1.1171620122113817
52180001-52185000 0.6229306842846221
52185001-52190000 0.517089475975391
52190001-52195000 0.60666268700854
52195001-52200000 0.5564857188418717
52200001-52205000 0.5278936672313961
52205001-52210000 0.6660651978877746
52210001-52215000 0.5470974733104781
52215001-52220000 0.6770097105257307
52220001-52225000 0.6974126323194901
52225001-52230000 0.5503213319768576
52230001-52235000 1.5305046157599163
52235001-52240000 1.458807703781002
52240001-52245000 0.2909142549216211
52245001-52250000 0.48471003418607966
52250001-52255000 0.8109466869976713
52255001-52260000 0.4658171626972996
52260001-52265000 0.6759342235260362
52265001-52270000 2.2942310793085468
52270001-52275000 2.7420580427549157
52275001-52280000 0.5693170180836479
52280001-52285000 0.3814250586748075
52285001-52290000 0.5673708234736081
52290001-52295000 0.8637999927548897
52295001-52300000 0.45364188323672106
52300001-52305000 0.30543934487986396
52305001-52310000 0.4522885852571421
52310001-52315000 0.5536343041824351
52315001-52320000 0.5636045850460061
52320001-52325000 0.5730392398575538
52325001-52330000 0.7850874512899799
52330001-52335000 1.8875549939049732
52335001-52340000 0.7394128301397758
52340001-52345000 0.42271873570707025
52345001-52350000 0.4124338794703065
52350001-52355000 0.6279480666156383
52355001-52360000 0.5578805521708919
52360001-52365000 0.5001927743804767
52365001-52370000 0.8815236169256454
52370001-52375000 0.5056283018171971
52375001-52380000 0.4259144593816417
52380001-52385000 0.6729136275415802
52385001-52390000 0.7248414474862948
52390001-52395000 1.1108357013304597
52395001-52400000 1.0874562679162287
52400001-52405000 0.8768442790945625
52405001-52410000 0.6736925335819643
52410001-52415000 0.6570327159343179
52415001-52420000 0.7636654562463828
52420001-52425000 1.1643200467532608
52425001-52430000 1.0086369554707506
52430001-52435000 0.7646324071118944
52435001-52440000 1.351063937739473
52440001-52445000 1.266743320984475
52445001-52450000 0.9658306347108153
52450001-52455000 0.9537727217559904
52455001-52460000 0.7249810600676418
52460001-52465000 0.5408744489311798
52465001-52470000 0.6813040049925239
52470001-52475000 1.3983134390769505
52475001-52480000 0.9507887037435132
52480001-52485000 0.41354639191590037
52485001-52490000 0.4476849490999529
52490001-52495000 0.9888627875904076
52495001-52500000 0.8065375318664979
52500001-52505000 0.5758470022541453
52505001-52510000 1.5586032502111906
52510001-52515000 2.2415440010361527
52515001-52520000 0.7211920657048153
52520001-52525000 1.801385139940668
52525001-52530000 1.9527747515657838
52530001-52535000 0.9366548940453088
52535001-52540000 0.913167962266788
52540001-52545000 0.7317430848753166
52545001-52550000 0.47322593910539557
52550001-52555000 0.4559334854821533
52555001-52560000 0.6605358759669268
52560001-52565000 0.7438549441458457
52565001-52570000 0.8185246672819122
52570001-52575000 0.7468795066307152
52575001-52580000 0.6957735103941374
52580001-52585000 0.6537762072054453
52585001-52590000 0.6688917925448825
52590001-52595000 0.659115043328328
52595001-52600000 0.7604366692670235
52600001-52605000 0.7409481547263084
52605001-52610000 0.5993734707865054
52610001-52615000 0.6308209180177462
52615001-52620000 0.9808982526330375
52620001-52625000 0.4626246677777967
52625001-52630000 0.3090979729181725
52630001-52635000 0.40300726528777475
52635001-52640000 0.8602501987378887
52640001-52645000 0.4305354837848326
52645001-52650000 0.34082793370743164
52650001-52655000 0.796817257690442
52655001-52660000 0.9040355243347606
52660001-52665000 1.0213453186390375
52665001-52670000 0.8109747312021875
52670001-52675000 0.6580552977878104
52675001-52680000 0.9678932156519732
52680001-52685000 0.9314127428133312
52685001-52690000 0.5933637720178734
52690001-52695000 0.6029514361743818
52695001-52700000 0.42807995084927847
52700001-52705000 0.4565691857697422
52705001-52710000 1.057442498668917
52710001-52715000 0.6351423510165202
52715001-52720000 0.47683605224553405
52720001-52725000 0.49616772777441875
52725001-52730000 0.6574544379501546
52730001-52735000 0.741819757907709
52735001-52740000 0.4648762406732728
52740001-52745000 0.48960729392500413
52745001-52750000 0.4912016988766966
52750001-52755000 0.5153122442019922
52755001-52760000 0.5538617554442075
52760001-52765000 0.3483701987803583
52765001-52770000 0.4375612119171685
52770001-52775000 0.619946944703488
52775001-52780000 0.32750356156174365
52780001-52785000 0.2997579953466201
52785001-52790000 0.6554487726565479
52790001-52795000 0.3919687749976051
52795001-52800000 0.2967387690028963
52800001-52805000 0.5514547644485799
52805001-52810000 0.6742749257860733
52810001-52815000 0.7575255178495793
52815001-52820000 0.7313262475820407
52820001-52825000 0.6372165301536911
52825001-52830000 0.6981862498877556
52830001-52835000 0.5397731513516302
52835001-52840000 0.47925788724891133
52840001-52845000 0.9033843335160594
52845001-52850000 1.0757326079126401
52850001-52855000 0.8601451429504028
52855001-52860000 0.6435960964542776
52860001-52865000 0.6572645685328697
52865001-52870000 0.6159036083387698
52870001-52875000 0.5040831665882627
52875001-52880000 0.661825149428687
52880001-52885000 0.7377208729477177
52885001-52890000 0.6335395697636785
52890001-52895000 0.737819072639413
52895001-52900000 1.016241018391688
52900001-52905000 0.6321166035004021
52905001-52910000 0.6464479120883652
52910001-52915000 1.8198354186370143
52915001-52920000 1.5563195096172582
52920001-52925000 0.5991842150073324
52925001-52930000 1.8520922661506118
52930001-52935000 2.710185031765878
52935001-52940000 0.6098498696680223
52940001-52945000 1.01711876473563
52945001-52950000 2.3196792501585777
52950001-52955000 1.0766628240520215
52955001-52960000 0.7400485254886425
52960001-52965000 1.1921715899087206
52965001-52970000 1.1303411123386928
52970001-52975000 0.7095350657290636
52975001-52980000 1.375195341735019
52980001-52985000 0.990555248986931
52985001-52990000 0.8020153747720754
52990001-52995000 1.4843043087241452
52995001-53000000 0.7456928937299161
53000001-53005000 0.7391378620352748
53005001-53010000 1.7391597988312482
53010001-53015000 3.544788017255017
53015001-53020000 0.8261864817589364
53020001-53025000 0.5776878649592533
53025001-53030000 0.6533875236425499
53030001-53035000 0.8447354507897636
53035001-53040000 0.851626898187127
53040001-53045000 1.123800311719405
53045001-53050000 0.9008144302954011
53050001-53055000 0.45923482640378893
53055001-53060000 1.083901576857832
53060001-53065000 1.3325940520025834
53065001-53070000 0.549669505509959
53070001-53075000 0.5088579433549101
53075001-53080000 0.9915600611296018
53080001-53085000 0.6824332481038647
53085001-53090000 0.31330114661308617
53090001-53095000 0.5118742716918723
53095001-53100000 0.859261373144745
53100001-53105000 0.5800975398038208
53105001-53110000 0.7615653417643128
53110001-53115000 4.296870595140062
53115001-53120000 1.3445298413652316
53120001-53125000 0.6949893454530114
53125001-53130000 1.2460645060891093
53130001-53135000 1.2204844082170063
53135001-53140000 0.5963146745244366
53140001-53145000 0.658211886958528
53145001-53150000 0.8109361231472965
53150001-53155000 0.6754206887264739
53155001-53160000 0.5999453474547033
53160001-53165000 1.0097321385756908
53165001-53170000 1.217408385188616
53170001-53175000 0.49427736863541355
53175001-53180000 0.24180802482199582
53180001-53185000 0.24989154649959217
53185001-53190000 0.5439226903866351
53190001-53195000 0.7296484041529274
53195001-53200000 0.9075710699754337
53200001-53205000 0.5645212292088715
53205001-53210000 0.585874406119132
53210001-53215000 0.8510207287752439
53215001-53220000 0.7476400531973073
53220001-53225000 0.6933026068367268
53225001-53230000 0.6537741007425397
53230001-53235000 0.5467287460232397
53235001-53240000 0.6076872172847684
53240001-53245000 0.7988741520162185
53245001-53250000 2.7514745038769393
53250001-53255000 0.998869770025368
53255001-53260000 0.6501639925702759
53260001-53265000 0.6646269054352786
53265001-53270000 0.2596815628093971
53270001-53275000 0.38003337413810173
53275001-53280000 0.6460212921524566
53280001-53285000 0.5643407017186299
53285001-53290000 0.537412756621189
53290001-53295000 0.5581475346456473
53295001-53300000 1.3710026589482522
53300001-53305000 3.6361429974032045
53305001-53310000 1.3643311770247384
53310001-53315000 1.0132362006270503
53315001-53320000 1.8993093869460125
53320001-53325000 3.6459406253437137
53325001-53330000 3.09334929616139
53330001-53335000 3.9597212983167993
53335001-53340000 1.2265041588532444
53340001-53345000 0.6969090238722752
53345001-53350000 0.6359682057486047
53350001-53355000 1.0607481182618632
53355001-53360000 0.8562215293951492
53360001-53365000 0.7767722296360472
53365001-53370000 1.2890769832538653
53370001-53375000 0.97574255753684
53375001-53380000 1.1826300157033518
53380001-53385000 1.171982887514647
53385001-53390000 1.0746600946341767
53390001-53395000 1.3119576594197027
53395001-53400000 0.7315505381292773
53400001-53405000 0.6745328517453902
53405001-53410000 1.8222729703883347
53410001-53415000 0.8237521882223254
53415001-53420000 0.4614398120698885
53420001-53425000 0.4217590387111054
53425001-53430000 0.4588754923498428
53430001-53435000 0.7468420626879223
53435001-53440000 0.6703325519303857
53440001-53445000 0.3891903844676864
53445001-53450000 0.31567436974626
53450001-53455000 0.419521540304688
53455001-53460000 0.5846806463339106
53460001-53465000 0.7536335086531502
53465001-53470000 0.7199814560843185
53470001-53475000 0.6937904141000726
53475001-53480000 0.6349017256359111
53480001-53485000 0.5409880559512998
53485001-53490000 0.8674849590006299
53490001-53495000 0.4099727584064181
53495001-53500000 0.3639446804850559
53500001-53505000 0.728180577672111
53505001-53510000 0.7947490410532176
53510001-53515000 0.9098952077443087
53515001-53520000 0.6133336970918997
53520001-53525000 1.1936929488537469
53525001-53530000 1.6015063285235993
53530001-53535000 0.8789832675778857
53535001-53540000 1.0213766020174149
53540001-53545000 1.0001688063802987
53545001-53550000 1.1864800399487676
53550001-53555000 0.9043958282037337
53555001-53560000 1.0599690043901353
53560001-53565000 0.7272243000224539
53565001-53570000 0.8053941984276178
53570001-53575000 1.0278773500691054
53575001-53580000 0.5997860551808616
53580001-53585000 0.559014773198067
53585001-53590000 1.2573732689012826
53590001-53595000 1.0015175782718844
53595001-53600000 0.4882291460598145
53600001-53605000 1.0238564710121527
53605001-53610000 0.971464338872638
53610001-53615000 0.663628371622482
53615001-53620000 0.8643576679926893
53620001-53625000 0.7303336203942774
53625001-53630000 0.4592983273570741
53630001-53635000 0.8666912234517516
53635001-53640000 0.6954265679292913
53640001-53645000 0.30190099071599197
53645001-53650000 0.7468384820095442
53650001-53655000 0.6156406791264473
53655001-53660000 0.3199581288092616
53660001-53665000 0.5795129518197066
53665001-53670000 0.4363769498415389
53670001-53675000 0.4265978144740968
53675001-53680000 0.8591854834406233
53680001-53685000 0.9740166227552588
53685001-53690000 0.6583627785039258
53690001-53695000 0.5431192305757244
53695001-53700000 0.6459312579559446
53700001-53705000 0.6053201354260775
53705001-53710000 0.875109910424373
53710001-53715000 1.0649745139480613
53715001-53720000 0.6490420601838947
53720001-53725000 0.3991267515222205
53725001-53730000 0.42750256566455785
53730001-53735000 1.393629829653653
53735001-53740000 0.6376142504661568
53740001-53745000 0.6714156996072751
53745001-53750000 0.7144366171164055
53750001-53755000 0.8370348126031775
53755001-53760000 3.645631012663401
53760001-53765000 0.6534100060844966
53765001-53770000 0.5678997400945599
53770001-53775000 0.8355340313221881
53775001-53780000 0.4575584010328462
53780001-53785000 0.5177499232601167
53785001-53790000 1.185397864195691
53790001-53795000 0.6512100391203568
53795001-53800000 0.4647835792345456
53800001-53805000 0.6453691925457288
53805001-53810000 0.7046105296014978
53810001-53815000 0.5570587259061794
53815001-53820000 0.6681456903288306
53820001-53825000 1.0467961986653793
53825001-53830000 1.4927179545146216
53830001-53835000 0.7887599131446879
53835001-53840000 0.6820471417689576
53840001-53845000 1.0206464325585942
53845001-53850000 0.7893003227352418
53850001-53855000 0.5977102132452643
53855001-53860000 0.5763939538872409
53860001-53865000 1.0873846668233906
53865001-53870000 6.762532475959176
53870001-53875000 1.268512306708932
53875001-53880000 0.5963054848204102
53880001-53885000 2.4956809601034764
53885001-53890000 5.971200471507317
53890001-53895000 0.8105802705638814
53895001-53900000 1.116346483510454
53900001-53905000 2.5745154036928346
53905001-53910000 1.672808401862114
53910001-53915000 0.7158964523842052
53915001-53920000 0.9782795809773488
53920001-53925000 1.072797709120643
53925001-53930000 0.5433369112249463
53930001-53935000 0.43487302477782724
53935001-53940000 0.5407181302362064
53940001-53945000 1.0258886513513612
53945001-53950000 0.9014818174363157
53950001-53955000 0.6302769837543674
53955001-53960000 0.6351363927558995
53960001-53965000 0.8893011577659163
53965001-53970000 1.008471244528823
53970001-53975000 0.6275457109992556
53975001-53980000 0.6308253948464508
53980001-53985000 1.5764500655955043
53985001-53990000 0.9618902239915186
53990001-53995000 0.6737228140048229
53995001-54000000 0.8143910447615325
54000001-54005000 1.0557653947050571
54005001-54010000 2.4926589356177544
54010001-54015000 4.1604889808062175
54015001-54020000 0.8803299971588766
54020001-54025000 0.7334508105580915
54025001-54030000 0.9257082952586055
54030001-54035000 0.7887457865178347
54035001-54040000 2.0341192757844953
54040001-54045000 3.699543523333762
54045001-54050000 1.9764523267226246
54050001-54055000 2.6407489214127486
54055001-54060000 1.5883989320323797
54060001-54065000 0.8068359526784291
54065001-54070000 0.6567625730219131
54070001-54075000 0.6814155718829709
54075001-54080000 0.6916534935476885
54080001-54085000 0.6481969785635951
54085001-54090000 0.6718732880687807
54090001-54095000 0.7150134983645318
54095001-54100000 0.6003416350217693
54100001-54105000 0.47199754089277196
54105001-54110000 0.39790775848947485
54110001-54115000 4.190809500131275
54115001-54120000 9.574226117947712
54120001-54125000 0.6385449481856508
54125001-54130000 0.5425890126728414
54130001-54135000 0.6772329120888233
54135001-54140000 0.6144210267440318
54140001-54145000 0.5703502309020062
54145001-54150000 0.7193460558811321
54150001-54155000 0.534274228223948
54155001-54160000 0.44096053609955593
54160001-54165000 0.5214631766407225
54165001-54170000 0.8221135540632262
54170001-54175000 0.5328975435347734
54175001-54180000 0.3809414209545652
54180001-54185000 0.36550914927082134
54185001-54190000 0.883191784329944
54190001-54195000 2.4898898798461375
54195001-54200000 1.0423685429233167
54200001-54205000 1.1973853779819807
54205001-54210000 0.7891644813665297
54210001-54215000 0.6314716610145
54215001-54220000 0.7310205183777344
54220001-54225000 0.48849488191829726
54225001-54230000 0.5452119385354733
54230001-54235000 0.4550272046074367
54235001-54240000 0.4287121781665208
54240001-54245000 0.9341972182128642
54245001-54250000 0.6661502868034627
54250001-54255000 0.4933544449354466
54255001-54260000 0.5459130179098534
54260001-54265000 0.544695261273376
54265001-54270000 1.1197759430374319
54270001-54275000 0.761379165620236
54275001-54280000 0.5355476571307306
54280001-54285000 0.66758577261715
54285001-54290000 0.7558786692014686
54290001-54295000 1.1566667685956187
54295001-54300000 0.7072495349373082
54300001-54305000 1.3683780642725272
54305001-54310000 3.8420442740681446
54310001-54315000 1.2174754494822226
54315001-54320000 2.4011334093899572
54320001-54325000 1.8763716941552433
54325001-54330000 0.6681636823890155
54330001-54335000 0.6090221685738525
54335001-54340000 0.6751187340502208
54340001-54345000 0.6246885127562628
54345001-54350000 0.47657223909429713
54350001-54355000 0.6571100269418385
54355001-54360000 0.6962966620566408
54360001-54365000 0.506232782270694
54365001-54370000 0.6292479791102108
54370001-54375000 0.9258126126515723
54375001-54380000 0.6025324378096993
54380001-54385000 0.6396796333755012
54385001-54390000 0.8453795394361757
54390001-54395000 4.447301432285513
54395001-54400000 4.319908789040538
54400001-54405000 0.6195557208468295
54405001-54410000 0.7145270237880013
54410001-54415000 1.0782477356135487
54415001-54420000 0.8008002591577759
54420001-54425000 0.5582603458472749
54425001-54430000 1.2923646540698053
54430001-54435000 1.605672437470337
54435001-54440000 0.858929219969109
54440001-54445000 0.4312660293912131
54445001-54450000 1.053366867312313
54450001-54455000 2.553201979357622
54455001-54460000 0.3187382465092106
54460001-54465000 0.41120954293179446
54465001-54470000 0.9403583907100773
54470001-54475000 0.7923133555875062
54475001-54480000 0.7724935284342987
54480001-54485000 1.6115774171349528
54485001-54490000 0.7534705023459273
54490001-54495000 0.6297677293978252
54495001-54500000 0.5614140040739931
54500001-54505000 0.4650112361064282
54505001-54510000 0.7403257380074444
54510001-54515000 2.0124706096299394
54515001-54520000 1.7746731076577886
54520001-54525000 1.212064422057748
54525001-54530000 1.3283342699849905
54530001-54535000 1.106777017704949
54535001-54540000 0.7633168357288725
54540001-54545000 0.49368445322282994
54545001-54550000 0.41778544763797576
54550001-54555000 0.5023657364761737
54555001-54560000 0.6383500612217718
54560001-54565000 0.8518307791774747
54565001-54570000 1.1036673300231474
54570001-54575000 0.9389566784732132
54575001-54580000 1.328512881837414
54580001-54585000 1.5236868060469249
54585001-54590000 0.6035728911117144
54590001-54595000 0.443341362111764
54595001-54600000 0.5299127601795282
54600001-54605000 0.7035797219783733
54605001-54610000 0.6777564306084586
54610001-54615000 0.6840630119433783
54615001-54620000 0.6336149347583708
54620001-54625000 0.3323747836844992
54625001-54630000 0.4136725558751836
54630001-54635000 0.41289593467778335
54635001-54640000 0.5652747010680726
54640001-54645000 0.3234849892198669
54645001-54650000 0.2599905909921764
54650001-54655000 0.393612146104382
54655001-54660000 0.3042531702595797
54660001-54665000 0.7036004614985175
54665001-54670000 0.046346310904338724
54670001-54675000 0.0
54675001-54680000 0.6397796594116666
54680001-54685000 0.0701573290137078
54685001-54690000 0.020829271141541938
54690001-54695000 1.3196106685335822
54695001-54700000 0.9443931253393927
54700001-54705000 0.30737805091480663
54705001-54710000 0.23758714511995913
54710001-54715000 0.5849720652855852
54715001-54720000 0.25155704311236715
54720001-54725000 0.06535095337702239
54725001-54730000 0.5830792117149587
54730001-54735000 0.5737454351883384
54735001-54740000 0.68345930756831
54740001-54745000 0.2634732874522422
54745001-54750000 0.30854389689662526
54750001-54755000 0.6677052612614497
54755001-54760000 0.5051632592604895
54760001-54765000 0.25428287523570303
54765001-54770000 0.18319891815983103
54770001-54775000 0.38463731910876015
54775001-54780000 0.45497969609278466
54780001-54785000 0.4453059446341518
54785001-54790000 0.48733793722946445
54790001-54795000 0.06850014394324853
54795001-54800000 0.6083396813323092
54800001-54805000 1.3973672655148124
54805001-54810000 0.03952590165208226
54810001-54815000 0.07801797310750608
54815001-54820000 0.25402058750893963
54820001-54825000 0.2979429305065905
54825001-54830000 0.34700121812926715
54830001-54835000 0.6246178253216192
54835001-54840000 0.7795485974755354
54840001-54845000 0.5771199958868094
54845001-54850000 0.49233985216383636
54850001-54855000 0.5561786143794497
54855001-54860000 4.650566739053605
54860001-54865000 1.804501984163063
54865001-54870000 0.8041165995743099
54870001-54875000 0.718575320113396
54875001-54880000 0.31887828865898854
54880001-54885000 0.36267478109817136
54885001-54890000 0.460003711487426
54890001-54895000 0.235955172756621
54895001-54900000 0.3546844637567349
54900001-54905000 0.2827700788457096
54905001-54910000 0.2975710939662994
54910001-54915000 0.8160192333308349
54915001-54920000 0.3096350049215944
54920001-54925000 0.39527057166346474
54925001-54930000 0.748603222554541
54930001-54935000 0.29991274341406793
54935001-54940000 0.45412346374476925
54940001-54945000 0.8090322024359594
54945001-54950000 0.15604309463975988
54950001-54955000 0.4851216254598195
54955001-54960000 0.3047944811035167
54960001-54965000 0.12155605551582277
54965001-54970000 0.8831398517582046
54970001-54975000 0.02330388594468422
54975001-54980000 0.12515909799162095
54980001-54985000 0.07293326612649682
54985001-54990000 0.010053745332209065
54990001-54995000 0.4906169411970471
54995001-55000000 0.6949968793859741
55000001-55005000 0.261659486917472
55005001-55010000 0.3528048928668758
55010001-55015000 0.6519170854236794
55015001-55020000 0.4878450142346742
55020001-55025000 0.2374046070991455
55025001-55030000 0.29619114486889536
55030001-55035000 0.5521618330548286
55035001-55040000 0.8369232077530699
55040001-55045000 0.9515848406363272
55045001-55050000 0.6764598589934847
55050001-55055000 0.9245764052017866
55055001-55060000 0.7165379601817505
55060001-55065000 0.4727579401075837
55065001-55070000 0.6262033531020698
55070001-55075000 2.2034070534777626
55075001-55080000 1.6268163564179974
55080001-55085000 0.582644641233387
55085001-55090000 1.122720068018732
55090001-55095000 1.3263227810342249
55095001-55100000 0.6240333663494317
55100001-55105000 0.722589282661409
55105001-55110000 0.7982093701803317
55110001-55115000 0.6805689095722103
55115001-55120000 0.562689544925181
55120001-55125000 0.6124311097651604
55125001-55130000 0.6176253881839558
55130001-55135000 1.7901451310496417
55135001-55140000 0.864795680691899
55140001-55145000 0.06606403874099806
55145001-55150000 0.08085734674058129
55150001-55155000 1.279391186811664
55155001-55160000 1.627934594268016
55160001-55165000 0.8562618308129748
55165001-55170000 2.076569165578783
55170001-55175000 0.7392775208334055
55175001-55180000 0.6829010588045314
55180001-55185000 0.9100240851750441
55185001-55190000 0.7327314065921573
55190001-55195000 1.099605602816716
55195001-55200000 2.000430504509805
55200001-55205000 1.403141354976948
55205001-55210000 0.9393676439765535
55210001-55215000 1.742146017206285
55215001-55220000 3.3850561556949343
55220001-55225000 1.138694570398623
55225001-55230000 0.8917627200810735
55230001-55235000 0.8308602453143047
55235001-55240000 0.7705117717358143
55240001-55245000 0.6667639237517912
55245001-55250000 0.5624780091582696
55250001-55255000 0.7766791150857691
55255001-55260000 0.8837141404491684
55260001-55265000 0.7774492088729751
55265001-55270000 8.406570502127115
55270001-55275000 15.960951682832228
55275001-55280000 1.2201853920302672
55280001-55285000 2.305730470710275
55285001-55290000 1.4804664723351424
55290001-55295000 0.7883632579541187
55295001-55300000 0.6063696239062374
55300001-55305000 0.5561120411341225
55305001-55310000 1.961870475787683
55310001-55315000 0.9844781268067712
55315001-55320000 0.5095418981732436
55320001-55325000 0.5577052193965094
55325001-55330000 0.8210166414697072
55330001-55335000 0.7999793076787154
55335001-55340000 0.570590854860125
55340001-55345000 0.5747012170883918
55345001-55350000 0.4838399603958802
55350001-55355000 0.6912712087075067
55355001-55360000 0.40022970524215606
55360001-55365000 0.4489463965176813
55365001-55370000 0.7352947778277744
55370001-55375000 0.37443376957839797
55375001-55380000 0.9313483035078325
55380001-55385000 3.4175669220012854
55385001-55390000 1.0047538686232136
55390001-55395000 0.7770469145826578
55395001-55400000 0.7386838666325922
55400001-55405000 4.348413944120757
55405001-55410000 4.98771555135736
55410001-55415000 1.597680830256563
55415001-55420000 2.1890975956254723
55420001-55425000 1.0160679907784442
55425001-55430000 0.7225242315828296
55430001-55435000 1.0418116473150298
55435001-55440000 0.7841711561939987
55440001-55445000 0.5336203578200197
55445001-55450000 0.9445149919042859
55450001-55455000 1.6246436595504181
55455001-55460000 0.7901880026940051
55460001-55465000 0.8319164171476019
55465001-55470000 2.107953629004772
55470001-55475000 2.834314682176419
55475001-55480000 1.1560632585986472
55480001-55485000 1.7048239019550286
55485001-55490000 0.8382217767387984
55490001-55495000 0.40787731650640346
55495001-55500000 0.5722628698902288
55500001-55505000 0.6110610117295268
55505001-55510000 1.219509878574507
55510001-55515000 1.5221833955961912
55515001-55520000 0.5554853343972551
55520001-55525000 2.3965830013511256
55525001-55530000 1.9623376112107007
55530001-55535000 0.4178827572757823
55535001-55540000 0.37842860355861063
55540001-55545000 0.34083983848446864
55545001-55550000 0.7001197556032476
55550001-55555000 0.4830203534732537
55555001-55560000 0.2446598566768678
55560001-55565000 0.2642403971784266
55565001-55570000 0.4477200514344412
55570001-55575000 0.462077016489737
55575001-55580000 0.41373828931162715
55580001-55585000 0.5975767564659653
55585001-55590000 0.36738206225914766
55590001-55595000 0.3077280938401073
55595001-55600000 0.6694440542983915
55600001-55605000 0.311612625802995
55605001-55610000 0.18031330165699833
55610001-55615000 0.40139977690278494
55615001-55620000 0.6787832727244887
55620001-55625000 0.6098063917317772
55625001-55630000 0.4041572271461054
55630001-55635000 0.4510664441922541
55635001-55640000 0.915960577214881
55640001-55645000 0.20673950890392326
55645001-55650000 0.4047298623953565
55650001-55655000 0.5916532687848104
55655001-55660000 0.27618983498653144
55660001-55665000 0.6895644333065613
55665001-55670000 0.45714961093082856
55670001-55675000 0.2964636834307942
55675001-55680000 0.6625147399444091
55680001-55685000 0.755568617444759
55685001-55690000 0.5952606593559873
55690001-55695000 0.6645403859281714
55695001-55700000 0.38427352311758395
55700001-55705000 0.5690947029166766
55705001-55710000 0.6061458197073484
55710001-55715000 0.2713995798685867
55715001-55720000 0.31195998273762515
55720001-55725000 1.5427011063999592
55725001-55730000 0.9596491418729878
55730001-55735000 0.5259389070620184
55735001-55740000 3.4802749709777494
55740001-55745000 5.194359393324275
55745001-55750000 1.0098192104681165
55750001-55755000 0.6197058591695424
55755001-55760000 0.70757788922851
55760001-55765000 0.7670191677897191
55765001-55770000 0.6638120900030287
55770001-55775000 0.7298102527859905
55775001-55780000 0.611449641995952
55780001-55785000 0.6218839654282275
55785001-55790000 0.7242509731246453
55790001-55795000 1.259967421246128
55795001-55800000 0.9351686131255679
55800001-55805000 0.6752450431658247
55805001-55810000 0.6714391961375488
55810001-55815000 0.5195912961989692
55815001-55820000 0.7519368235073044
55820001-55825000 2.6052687251129636
55825001-55830000 0.7595172626500706
55830001-55835000 0.5765917958725055
55835001-55840000 0.5697262894103291
55840001-55845000 0.5189389275949652
55845001-55850000 0.6875395633493631
55850001-55855000 0.7335028596871652
55855001-55860000 0.7086389793664724
55860001-55865000 0.6664546389832088
55865001-55870000 1.0875919495968023
55870001-55875000 0.9003421698196874
55875001-55880000 0.6986849415443417
55880001-55885000 0.7387646327499651
55885001-55890000 0.6851527016906265
55890001-55895000 0.9062792019830942
55895001-55900000 0.6899567838865721
55900001-55905000 0.5710944785113033
55905001-55910000 0.6805784141103102
55910001-55915000 8.086280598784723
55915001-55920000 2.7420128479743138
55920001-55925000 0.45610836037933394
55925001-55930000 0.5454549325861426
55930001-55935000 0.6933310666579858
55935001-55940000 1.1642684111940558
55940001-55945000 0.5657858040927052
55945001-55950000 0.6852728408595625
55950001-55955000 0.7776985094610094
55955001-55960000 0.4656732616808661
55960001-55965000 0.4139195701018096
55965001-55970000 0.5887552647100779
55970001-55975000 0.6287538788613689
55975001-55980000 0.3936794317651649
55980001-55985000 0.5741554997543552
55985001-55990000 0.5609554296309424
55990001-55995000 0.5281007197065402
55995001-56000000 0.481023007824735
56000001-56005000 0.4501144859755596
56005001-56010000 0.5954186445883322
56010001-56015000 0.31695630652330914
56015001-56020000 0.3490462182449779
56020001-56025000 0.40672454607870406
56025001-56030000 0.32097617650341037
56030001-56035000 0.4161430708415446
56035001-56040000 0.463628157573061
56040001-56045000 0.8432172582389192
56045001-56050000 1.430619285182336
56050001-56055000 0.5814288555364042
56055001-56060000 2.323711839600168
56060001-56065000 5.998246578640336
56065001-56070000 0.7312591464877135
56070001-56075000 0.4216619687662242
56075001-56080000 0.8650414263202538
56080001-56085000 0.841648038687496
56085001-56090000 0.12250442170974701
56090001-56095000 0.21310301873500692
56095001-56100000 0.34531757427018056
56100001-56105000 0.46808569058813737
56105001-56110000 0.7700698206244163
56110001-56115000 1.1032164861748788
56115001-56120000 4.574175065696073
56120001-56125000 2.4712603518478677
56125001-56130000 0.8280840996329232
56130001-56135000 0.45714394074019193
56135001-56140000 0.5468571073465462
56140001-56145000 0.7005046074945981
56145001-56150000 0.48296408877049357
56150001-56155000 0.6110887687823938
56155001-56160000 0.8266775811254596
56160001-56165000 0.5850908475329474
56165001-56170000 0.6075531029521499
56170001-56175000 1.0571899113449728
56175001-56180000 0.8685517306732244
56180001-56185000 0.572417750751165
56185001-56190000 0.3922106384092832
56190001-56195000 0.31875824158997873
56195001-56200000 0.6547156623281307
56200001-56205000 1.0095029106866626
56205001-56210000 0.7939031887526118
56210001-56215000 0.6517551842234326
56215001-56220000 0.5344066670382621
56220001-56225000 0.7087280876528702
56225001-56230000 0.6654957361946667
56230001-56235000 0.596556501069718
56235001-56240000 1.1633573805667319
56240001-56245000 0.7965903167498313
56245001-56250000 0.9467863397830447
56250001-56255000 0.6756631090312282
56255001-56260000 0.5141699621636289
56260001-56265000 0.5011326214126611
56265001-56270000 0.2990503149420046
56270001-56275000 0.5737081462200991
56275001-56280000 1.2062770729842522
56280001-56285000 0.5302502012621401
56285001-56290000 0.7294482903515964
56290001-56295000 1.4852454996957867
56295001-56300000 0.5117845360316092
56300001-56305000 0.4271400175432924
56305001-56310000 0.5531183738450735
56310001-56315000 0.5803148403594619
56315001-56320000 0.7041951493751384
56320001-56325000 0.9766238768234733
56325001-56330000 0.6079028813425212
56330001-56335000 0.7236039535087105
56335001-56340000 0.9887902422888285
56340001-56345000 1.131052458991213
56345001-56350000 1.4153956447503084
56350001-56355000 2.053090791172111
56355001-56360000 1.7854878030257246
56360001-56365000 1.3664863126044247
56365001-56370000 1.402879152613504
56370001-56375000 0.8979385360689272
56375001-56380000 0.59383424093867
56380001-56385000 0.720919672172321
56385001-56390000 0.8085283980112238
56390001-56395000 0.4843087090476051
56395001-56400000 1.5762932653934185
56400001-56405000 4.89834133274728
56405001-56410000 0.48886428033796625
56410001-56415000 0.4827011148754483
56415001-56420000 0.6705230085326279
56420001-56425000 0.6021958404277038
56425001-56430000 0.5890488481570212
56430001-56435000 0.6973246129585534
56435001-56440000 0.6680642807324104
56440001-56445000 0.779315316180147
56445001-56450000 4.276282515938925
56450001-56455000 1.9662329848045441
56455001-56460000 0.8403002494443328
56460001-56465000 0.7288013223410279
56465001-56470000 0.6004801058578675
56470001-56475000 0.8192148449865493
56475001-56480000 0.7728571863096725
56480001-56485000 0.71342830268532
56485001-56490000 1.0768261078144892
56490001-56495000 1.5751770412315704
56495001-56500000 0.6510217019027589
56500001-56505000 0.5137086457957586
56505001-56510000 0.7514483155705496
56510001-56515000 0.7585866842499331
56515001-56520000 0.7509090524483667
56520001-56525000 0.7150324418542942
56525001-56530000 0.6302969129945197
56530001-56535000 0.8374702549337388
56535001-56540000 3.3411058018906763
56540001-56545000 0.8354209057341984
56545001-56550000 0.41970678749794926
56550001-56555000 0.6872008412951592
56555001-56560000 0.761448765759331
56560001-56565000 0.6792889424247229
56565001-56570000 0.6773744693353906
56570001-56575000 0.6695500603547205
56575001-56580000 0.6482988803946337
56580001-56585000 0.5553358146608617
56585001-56590000 0.6636879245382461
56590001-56595000 0.8352109572178207
56595001-56600000 6.801100094430856
56600001-56605000 5.380198072954564
56605001-56610000 0.6317090043880974
56610001-56615000 0.6593861045592431
56615001-56620000 0.733391853095466
56620001-56625000 0.5418225779964191
56625001-56630000 0.5891994513971832
56630001-56635000 1.0193887984441483
56635001-56640000 1.1915586835124645
56640001-56645000 0.9927622081066005
56645001-56650000 1.107108103425779
56650001-56655000 0.7699482363300141
56655001-56660000 0.5817416840939784
56660001-56665000 1.7088978506011478
56665001-56670000 1.5211460420775103
56670001-56675000 0.5639610520764873
56675001-56680000 0.6926388373841925
56680001-56685000 0.71190828380303
56685001-56690000 0.8301514275974703
56690001-56695000 0.5810291199074494
56695001-56700000 0.3281487022489737
56700001-56705000 0.4940415485824905
56705001-56710000 0.6667664597564549
56710001-56715000 0.4887230510607478
56715001-56720000 0.5624685446122845
56720001-56725000 0.5286275806402168
56725001-56730000 0.4608309037554331
56730001-56735000 0.4503547030311626
56735001-56740000 0.8067437614348459
56740001-56745000 0.7674336494671684
56745001-56750000 0.4534437512564511
56750001-56755000 0.7087627947888411
56755001-56760000 0.6351346469460137
56760001-56765000 0.5187490949157922
56765001-56770000 0.8641481355091369
56770001-56775000 0.6996872887227071
56775001-56780000 0.4187866562285183
56780001-56785000 0.8678939223900907
56785001-56790000 1.0139400402838528
56790001-56795000 0.6151354389409014
56795001-56800000 2.9852898842837763
56800001-56805000 3.4485204014978748
56805001-56810000 0.7213571500524414
56810001-56815000 0.7412611863371023
56815001-56820000 1.5924711234062647
56820001-56825000 1.0932745604567782
56825001-56830000 0.5933113856536433
56830001-56835000 0.8631346837892865
56835001-56840000 0.696043977756684
56840001-56845000 0.7719312636183143
56845001-56850000 1.5652096705554
56850001-56855000 0.8838897451637695
56855001-56860000 0.6145674105431594
56860001-56865000 0.7054927980103521
56865001-56870000 1.6962704445523586
56870001-56875000 1.7799060508723772
56875001-56880000 0.831658901323906
56880001-56885000 0.8021616299343243
56885001-56890000 1.504656809504683
56890001-56895000 1.041549124009894
56895001-56900000 0.5590473485122107
56900001-56905000 0.5203303046915434
56905001-56910000 0.6516961731367725
56910001-56915000 0.8316926232068513
56915001-56920000 0.8147033640822761
56920001-56925000 0.9086132428756665
56925001-56930000 0.9308525500404986
56930001-56935000 0.9868535506351055
56935001-56940000 0.7888090147751804
56940001-56945000 0.8980947559128628
56945001-56950000 0.5460674771820401
56950001-56955000 0.370761518572307
56955001-56960000 0.5385629285080965
56960001-56965000 0.610950090552461
56965001-56970000 0.5474502676404903
56970001-56975000 0.6325623354667644
56975001-56980000 0.46704766554241883
56980001-56985000 0.416281359258094
56985001-56990000 0.2749350278229026
56990001-56995000 0.25239749848707355
56995001-57000000 0.1967122487200622
57000001-57005000 0.15883410190366107
57005001-57010000 0.29459487804153567
57010001-57015000 1.9815261160752642
57015001-57020000 0.9533867798582198
57020001-57025000 0.40251648557500164
57025001-57030000 0.5085902964668376
57030001-57035000 0.8308086877666352
57035001-57040000 1.089639397777261
57040001-57045000 0.8337088243974842
57045001-57050000 0.6587203558827927
57050001-57055000 1.597324227090751
57055001-57060000 0.9180447426817442
57060001-57065000 0.5710750528312352
57065001-57070000 0.25288184583686296
57070001-57075000 0.13653890233503746
57075001-57080000 0.4287207159940337
57080001-57085000 0.38038675125016164
57085001-57090000 0.4584181889855013
57090001-57095000 0.8159018366814387
57095001-57100000 0.6007775769200521
57100001-57105000 0.7968764038933229
57105001-57110000 1.4841348802887966
57110001-57115000 0.783888184466863
57115001-57120000 0.08211400356261342
57120001-57125000 0.0416390437420185
57125001-57130000 0.6075902053595161
57130001-57135000 0.09167044898048116
57135001-57140000 0.2998476486572611
57140001-57145000 0.12786842681649657
57145001-57150000 0.10774089317050699
57150001-57155000 0.7682661414200972
57155001-57160000 0.7791752299723923
57160001-57165000 0.6753931351364926
57165001-57170000 0.4652955132403408
57170001-57175000 0.5316344714532792
57175001-57180000 0.9345947461473284
57180001-57185000 1.491827994648092
57185001-57190000 0.8028139190687044
57190001-57195000 0.6252121703119586
57195001-57200000 0.8763277920582886
57200001-57205000 0.9832873931873879
57205001-57210000 1.278738909410655
57210001-57215000 2.3809850670199473
57215001-57220000 0.8250626919585979
57220001-57225000 0.6169226817475606
57225001-57230000 0.7933810499446062
57230001-57235000 0.5718052812628247
57235001-57240000 0.741752195119046
57240001-57245000 0.9466044962453202
57245001-57250000 0.49594177606407236
57250001-57255000 0.5575774549428668
57255001-57260000 0.7147228473753039
57260001-57265000 0.6198445108541001
57265001-57270000 0.8425672123137511
57270001-57275000 0.840520928212476
57275001-57280000 0.7039117745563036
57280001-57285000 1.0558680611075169
57285001-57290000 0.6329327292570575
57290001-57295000 0.43555521805703457
57295001-57300000 0.789933923033366
57300001-57305000 0.8404127920288549
57305001-57310000 0.8354170393002113
57310001-57315000 1.6542065304973277
57315001-57320000 0.8226196875580469
57320001-57325000 0.775446832558206
57325001-57330000 0.6813752451586984
57330001-57335000 0.4772915304334811
57335001-57340000 0.716586095779857
57340001-57345000 0.7623307986052136
57345001-57350000 0.6869600297268557
57350001-57355000 0.7586396862030401
57355001-57360000 0.715700047378606
57360001-57365000 0.9019530073485805
57365001-57370000 0.6602619589943054
57370001-57375000 0.5177378227006102
57375001-57380000 0.5130920301639101
57380001-57385000 1.1863014108749093
57385001-57390000 1.0454853846052963
57390001-57395000 0.3909052249317397
57395001-57400000 0.5824715404588613
57400001-57405000 1.0160706295073234
57405001-57410000 0.5696925929033939
57410001-57415000 0.5545624181453476
57415001-57420000 0.5598195375575601
57420001-57425000 0.7415147036997952
57425001-57430000 1.272032821165341
57430001-57435000 1.0441191153698766
57435001-57440000 6.692061152927605
57440001-57445000 1.24383537211052
57445001-57450000 0.5353467617809214
57450001-57455000 1.059264827497226
57455001-57460000 0.5208530509003271
57460001-57465000 0.3291974082863221
57465001-57470000 1.1195824853020755
57470001-57475000 0.7248678552404973
57475001-57480000 0.5895694878688444
57480001-57485000 1.5124484318307012
57485001-57490000 1.185742807337452
57490001-57495000 1.6964571311629044
57495001-57500000 1.2560250840278306
57500001-57505000 1.1000273993766654
57505001-57510000 6.079214899577422
57510001-57515000 0.7271008122288408
57515001-57520000 0.40672236279520124
57520001-57525000 1.3220857073112633
57525001-57530000 0.7440087101172008
57530001-57535000 0.8845702885741191
57535001-57540000 0.8067298238093609
57540001-57545000 0.3822108251811779
57545001-57550000 0.42226234812761726
57550001-57555000 0.5295405013111156
57555001-57560000 0.6648346416156931
57560001-57565000 1.1305256042663043
57565001-57570000 2.4664679609855056
57570001-57575000 0.49870605660459005
57575001-57580000 0.365677025603957
57580001-57585000 0.8943040720175675
57585001-57590000 0.5748280066761119
57590001-57595000 0.5268658280913326
57595001-57600000 0.9284535612210084
57600001-57605000 0.8142222987461537
57605001-57610000 0.9826906482055596
57610001-57615000 1.6505600120347022
57615001-57620000 0.8929692029656479
57620001-57625000 0.6034927157975662
57625001-57630000 0.572624231004419
57630001-57635000 0.7803093123692975
57635001-57640000 1.0207788857872249
57640001-57645000 0.82019129710487
57645001-57650000 0.8370775576165648
57650001-57655000 0.8893543538699082
57655001-57660000 0.48326914322245645
57660001-57665000 0.5805034940088174
57665001-57670000 0.8624296837746969
57670001-57675000 0.7743703347032055
57675001-57680000 0.6714436546625734
57680001-57685000 0.71219156032047
57685001-57690000 0.5992692695113689
57690001-57695000 1.760538177899571
57695001-57700000 3.69089844228454
57700001-57705000 0.9453639852938741
57705001-57710000 1.6729240833672803
57710001-57715000 0.960423426883518
57715001-57720000 0.6449374813059567
57720001-57725000 0.8533306281599836
57725001-57730000 1.0162279368311722
57730001-57735000 4.856045950498861
57735001-57740000 1.217868155715912
57740001-57745000 0.6567399672704848
57745001-57750000 0.8325278549746254
57750001-57755000 1.3936544003817237
57755001-57760000 5.569147458198471
57760001-57765000 1.3743132650998118
57765001-57770000 0.781692673999141
57770001-57775000 3.8626023850076927
57775001-57780000 8.391811257183933
57780001-57785000 0.5842968841167211
57785001-57790000 0.6758700332629322
57790001-57795000 0.6202531103028938
57795001-57800000 0.7195550304998537
57800001-57805000 2.7387504241359135
57805001-57810000 0.8517160776594874
57810001-57815000 0.6831913990191835
57815001-57820000 0.7948494598665805
57820001-57825000 0.7694982090411031
57825001-57830000 0.8797779642138439
57830001-57835000 0.7550031311118308
57835001-57840000 2.1797851442072522
57840001-57845000 3.2837230576008936
57845001-57850000 0.5505343839234134
57850001-57855000 0.558759137465224
57855001-57860000 0.6478181598922859
57860001-57865000 0.4476111556005676
57865001-57870000 0.899507508702251
57870001-57875000 1.1097290624791432
57875001-57880000 0.5816945643789739
57880001-57885000 0.6111857294967639
57885001-57890000 0.43340593640538283
57890001-57895000 0.4177432568216873
57895001-57900000 0.579015051971707
57900001-57905000 0.6048141747199115
57905001-57910000 0.9467263838970134
57910001-57915000 1.2800828352086648
57915001-57920000 1.0623343341448532
57920001-57925000 0.558709454197894
57925001-57930000 0.6748774666171056
57930001-57935000 1.0700159035692771
57935001-57940000 0.8287221004252192
57940001-57945000 1.076727028908269
57945001-57950000 0.5290938137752053
57950001-57955000 0.45808065024653305
57955001-57960000 0.8024278483088709
57960001-57965000 0.9639431935391052
57965001-57970000 0.6639233367410827
57970001-57975000 0.6639461433628521
57975001-57980000 1.9331992812062535
57980001-57985000 0.9487373246205286
57985001-57990000 0.30429839128123193
57990001-57995000 0.8976385322651209
57995001-58000000 1.514117526997366
58000001-58005000 0.28334226999181755
58005001-58010000 0.6374933037615133
58010001-58015000 0.9722803347698484
58015001-58020000 0.2402654858114834
58020001-58025000 0.2799150171062501
58025001-58030000 0.7509204251633688
58030001-58035000 0.5769775766117577
58035001-58040000 0.49475839445558584
58040001-58045000 0.6481502457195258
58045001-58050000 0.8578751297516829
58050001-58055000 2.834947522717401
58055001-58060000 1.9361790496467937
58060001-58065000 0.8630740254158598
58065001-58070000 0.27984245894884197
58070001-58075000 0.2895808484441775
58075001-58080000 1.0391907054314482
58080001-58085000 0.9069495445796738
58085001-58090000 0.6404368423498403
58090001-58095000 0.5500857847140946
58095001-58100000 0.8318010041116399
58100001-58105000 1.2253040787399883
58105001-58110000 0.9681144104919958
58110001-58115000 1.5465122489204535
58115001-58120000 1.2706205175641232
58120001-58125000 0.6139054642826336
58125001-58130000 2.4304822275646067
58130001-58135000 1.8233259098217234
58135001-58140000 0.31808766170570035
58140001-58145000 0.5867849031996671
58145001-58150000 1.1641999710759579
58150001-58155000 1.130357736916795
58155001-58160000 1.5166541377079965
58160001-58165000 0.878782161677462
58165001-58170000 1.218954524079343
58170001-58175000 4.136031530045303
58175001-58180000 2.1475375693160355
58180001-58185000 1.4827981389873126
58185001-58190000 1.3989435761398459
58190001-58195000 4.394170463741503
58195001-58200000 4.324798355908479
58200001-58205000 0.8342646745428401
58205001-58210000 0.5769186080370972
58210001-58215000 0.20291645648097043
58215001-58220000 0.29768532904654504
58220001-58225000 0.6125371515897841
58225001-58230000 0.48961055029827255
58230001-58235000 0.5662819292831693
58235001-58240000 0.402126625611372
58240001-58245000 0.7365663900970566
58245001-58250000 0.24615374142814284
58250001-58255000 0.31550589262100837
58255001-58260000 0.7022929462397147
58260001-58265000 0.34581350185487447
58265001-58270000 1.3393969260759133
58270001-58275000 1.1683873276977845
58275001-58280000 0.39767985419504087
58280001-58285000 0.5826534961666111
58285001-58290000 0.6379305696172455
58290001-58295000 1.3285795614055138
58295001-58300000 1.5698440588812148
58300001-58305000 0.4586376121224877
58305001-58310000 0.4263618424665628
58310001-58315000 0.5887222925578408
58315001-58320000 0.7241454967505058
58320001-58325000 0.4108139333808228
58325001-58330000 0.5039062078955092
58330001-58335000 1.3294252438897598
58335001-58340000 0.8075266653737831
58340001-58345000 0.4726170146930933
58345001-58350000 1.006727507967175
58350001-58355000 1.497805272773927
58355001-58360000 1.2959901796574325
58360001-58365000 3.3890713424470245
58365001-58370000 1.16495922961624
58370001-58375000 0.6491649697957256
58375001-58380000 0.7381649978939784
58380001-58385000 0.5458111076276823
58385001-58390000 0.5111758374409561
58390001-58395000 0.6398676794238131
58395001-58400000 0.6446192629817963
58400001-58405000 1.117484719641831
58405001-58410000 0.9873561646221319
58410001-58415000 1.0420409914340443
58415001-58420000 1.1965812849624602
58420001-58425000 0.7974788966137777
58425001-58430000 0.5916868013573783
58430001-58435000 0.7600840494822608
58435001-58440000 1.2601897027951974
58440001-58445000 1.573686442680599
58445001-58450000 1.0243223162144166
58450001-58455000 1.0524577010932008
58455001-58460000 0.5834291955082626
58460001-58465000 0.4567420315870322
58465001-58470000 0.6779130540269842
58470001-58475000 0.7168182976052835
58475001-58480000 1.05080573414799
58480001-58485000 1.0762366102131122
58485001-58490000 1.0162750226206367
58490001-58495000 1.0828316917721963
58495001-58500000 0.8312722365601212
58500001-58505000 0.6038769717273024
58505001-58510000 0.8814325386072625
58510001-58515000 0.7558432550492473
58515001-58520000 0.7453858490176629
58520001-58525000 1.4529320457597061
58525001-58530000 1.016275563278788
58530001-58535000 0.6274095428757225
58535001-58540000 0.5488772999418743
58540001-58545000 0.76351104517862
58545001-58550000 0.4527236370796496
58550001-58555000 0.36906875962018443
58555001-58560000 0.5821296089688609
58560001-58565000 0.2741773641762932
58565001-58570000 0.28713639217406944
58570001-58575000 0.7995954780147424
58575001-58580000 0.8659008004187165
58580001-58585000 0.1849831650927497
58585001-58590000 0.33610657442407077
58590001-58595000 0.4556446532713036
58595001-58600000 0.42208416990124586
58600001-58605000 1.0680848795073743
58605001-58610000 0.6540854239115584
58610001-58615000 0.7321863318070702
58615001-58620000 0.5726069365103083
58620001-58625000 0.6672530794573255
58625001-58630000 0.7484400291321659
58630001-58635000 0.8363779770227784
58635001-58640000 1.0563060214186528
58640001-58645000 0.8915318976606008
58645001-58650000 0.7019915998113078
58650001-58655000 0.7235760883311276
58655001-58660000 0.9751073455133934
58660001-58665000 1.068174552404057
58665001-58670000 0.8460399516880623
58670001-58675000 3.597086172180338
58675001-58680000 4.235096685598208
58680001-58685000 0.6411283174024216
58685001-58690000 0.688385247911533
58690001-58695000 0.5505710135400163
58695001-58700000 0.5011540065245479
58700001-58705000 5.994393836444517
58705001-58710000 2.5027875816928975
58710001-58715000 0.5646107834256519
58715001-58720000 0.7306386718923876
58720001-58725000 0.7339506940830142
58725001-58730000 0.47302268974537176
58730001-58735000 1.2238292629117238
58735001-58740000 1.3061668778280418
58740001-58745000 0.5376006649295165
58745001-58750000 0.5760255248108751
58750001-58755000 1.0649229675475675
58755001-58760000 6.72763159403147
58760001-58765000 1.148098896172652
58765001-58770000 0.7186184297231654
58770001-58775000 0.7641395140209906
58775001-58780000 7.75809833094028
58780001-58785000 2.3349457160133427
58785001-58790000 0.5668590897304602
58790001-58795000 0.9464629834116857
58795001-58800000 0.9555739127528283
58800001-58805000 0.44654440415511176
58805001-58810000 0.3483825036861058
58810001-58815000 0.7093738815263988
58815001-58820000 2.3750846975318263
58820001-58825000 0.646287887530999
58825001-58830000 0.4268295436282867
58830001-58835000 0.6110080991805951
58835001-58840000 1.3723595680111282
58840001-58845000 1.4735830684894378
58845001-58850000 1.077146750194444
58850001-58855000 0.8938790772874222
58855001-58860000 1.1329314720083226
58860001-58865000 1.701473023684092
58865001-58870000 0.9169789498734777
58870001-58875000 0.9980895391404311
58875001-58880000 1.413216115646094
58880001-58885000 1.062241187506458
58885001-58890000 0.8204340056424354
58890001-58895000 0.9666864906332541
58895001-58900000 1.1380603258867248
58900001-58905000 0.8314555816768067
58905001-58910000 1.3844887857004313
58910001-58915000 3.6998040055274046
58915001-58920000 0.7100158079406296
58920001-58925000 0.49608063770062033
58925001-58930000 1.267288230988178
58930001-58935000 0.5694494212849026
58935001-58940000 0.45007333792520265
58940001-58945000 1.114118201733632
58945001-58950000 0.7943503714332935
58950001-58955000 0.7101779427866778
58955001-58960000 1.1047672654077472
58960001-58965000 0.7191312433685403
58965001-58970000 0.47243824358260184
58970001-58975000 0.5337838240662286
58975001-58980000 0.670918646497525
58980001-58985000 0.9009276431855426
58985001-58990000 0.47108090856856577
58990001-58995000 0.3225192896575576
58995001-59000000 0.6315732559451624
59000001-59005000 0.7991133397152947
59005001-59010000 0.45867462869457326
59010001-59015000 0.6256199308537082
59015001-59020000 0.9165702318424596
59020001-59025000 0.8017983805668084
59025001-59030000 0.7750299953031127
59030001-59035000 0.6897837869771835
59035001-59040000 0.8943076816406665
59040001-59045000 0.6777495600742081
59045001-59050000 1.586884442372765
59050001-59055000 2.4514505434517577
59055001-59060000 1.0636570610665539
59060001-59065000 1.540130399331242
59065001-59070000 2.36190747593309
59070001-59075000 9.56640611306065
59075001-59080000 1.7914013899082943
59080001-59085000 1.118933294214232
59085001-59090000 1.0853151924159679
59090001-59095000 0.9203860094980786
59095001-59100000 2.2712389532744104
59100001-59105000 1.925303689269632
59105001-59110000 0.7964618012723745
59110001-59115000 0.6186149911270898
59115001-59120000 0.9534424237239097
59120001-59125000 0.6851875882822558
59125001-59130000 0.4491804474464222
59130001-59135000 0.9786109867126669
59135001-59140000 0.7541169120689272
59140001-59145000 0.6311662689346195
59145001-59150000 3.1149990942434496
59150001-59155000 0.9077292123243895
59155001-59160000 0.4293079353555139
59160001-59165000 0.6786860949312828
59165001-59170000 0.7223684264978811
59170001-59175000 0.5790396443429139
59175001-59180000 0.8841346305833194
59180001-59185000 0.8926274128329091
59185001-59190000 0.6770647367944084
59190001-59195000 1.081178996824135
59195001-59200000 0.8688285609800148
59200001-59205000 0.3675212173450454
59205001-59210000 0.47618463577733483
59210001-59215000 1.0091753860318962
59215001-59220000 0.6025256683094926
59220001-59225000 0.5103952691669985
59225001-59230000 0.6911711370765498
59230001-59235000 1.0597934170216905
59235001-59240000 1.169672792042382
59240001-59245000 1.1706344539364684
59245001-59250000 0.5917993022559065
59250001-59255000 0.4696084652282543
59255001-59260000 0.9701618329485704
59260001-59265000 1.022936574939529
59265001-59270000 0.8181706349365512
59270001-59275000 0.7856354907889238
59275001-59280000 0.6630183351701894
59280001-59285000 0.4774816642497188
59285001-59290000 0.5311366082042522
59290001-59295000 1.010993613810137
59295001-59300000 0.9682907804429012
59300001-59305000 1.0818229808739488
59305001-59310000 1.3837230941135805
59310001-59315000 1.3024550859954696
59315001-59320000 0.9640928158613885
59320001-59325000 0.8035757369479276
59325001-59330000 0.4897027573222408
59330001-59335000 0.5729165195306052
59335001-59340000 0.7422539193077128
59340001-59345000 0.42718457918257513
59345001-59350000 0.4693190662426816
59350001-59355000 0.48017231675312405
59355001-59360000 0.7166091429357176
59360001-59365000 0.6868035935525304
59365001-59370000 0.506452513099164
59370001-59375000 1.1813069160471286
59375001-59380000 1.080240264581207
59380001-59385000 0.7070778767842282
59385001-59390000 0.71910067833959
59390001-59395000 0.6801781171757123
59395001-59400000 0.8645053437303742
59400001-59405000 0.8842955820681636
59405001-59410000 0.6135486743877512
59410001-59415000 0.8158626845638243
59415001-59420000 1.2876848001355128
59420001-59425000 0.7333776002821857
59425001-59430000 0.620414422992387
59430001-59435000 0.6178364780048535
59435001-59440000 0.44139244478415185
59440001-59445000 0.46960221070335056
59445001-59450000 0.8107262920084305
59450001-59455000 0.503878488866324
59455001-59460000 0.42374125715535993
59460001-59465000 0.7894028565018071
59465001-59470000 0.825549110851781
59470001-59475000 0.41436702521393365
59475001-59480000 0.37573040172246225
59480001-59485000 0.615559086787979
59485001-59490000 0.5166012013545958
59490001-59495000 0.48261337240882696
59495001-59500000 0.5708995602999918
59500001-59505000 0.8554269700728593
59505001-59510000 0.9845237080958985
59510001-59515000 0.6614946071199496
59515001-59520000 0.5628353296421631
59520001-59525000 0.5805314852604405
59525001-59530000 0.8542819002110442
59530001-59535000 0.8265200662622132
59535001-59540000 0.6688652353576346
59540001-59545000 0.6661414114858238
59545001-59550000 0.8233667399167696
59550001-59555000 0.613908939577611
59555001-59560000 0.6532966475291921
59560001-59565000 0.7201308655803926
59565001-59570000 1.090732833996036
59570001-59575000 6.053832922409274
59575001-59580000 0.5773046320034892
59580001-59585000 0.5130835035781148
59585001-59590000 0.5857873966026762
59590001-59595000 0.5068661790339309
59595001-59600000 3.2775573164540615
59600001-59605000 1.3133116494510326
59605001-59610000 0.7861277161844928
59610001-59615000 1.1775662122576511
59615001-59620000 0.9702137611027958
59620001-59625000 0.6166802932004626
59625001-59630000 0.42793554482811735
59630001-59635000 0.6044329994800193
59635001-59640000 0.8899837433241287
59640001-59645000 0.5909217362378523
59645001-59650000 0.5860525275314553
59650001-59655000 0.7363025690004391
59655001-59660000 0.7183286537576511
59660001-59665000 0.5624409856144567
59665001-59670000 0.5821362809398547
59670001-59675000 0.8294786298413651
59675001-59680000 2.0124682806622487
59680001-59685000 2.9476956278713144
59685001-59690000 0.8973917027397275
59690001-59695000 0.6397264956419009
59695001-59700000 1.1061412998065103
59700001-59705000 2.533120373809272
59705001-59710000 4.728934525435265
59710001-59715000 3.1423663799457895
59715001-59720000 1.7587555809151152
59720001-59725000 3.3769765442544637
59725001-59730000 5.856352929289362
59730001-59735000 1.5522456987924234
59735001-59740000 1.6408608335347659
59740001-59745000 1.1607017646780664
59745001-59750000 0.5727113772194024
59750001-59755000 0.7383038921681663
59755001-59760000 0.7572648896094448
59760001-59765000 0.9748090729425132
59765001-59770000 0.9503310748026419
59770001-59775000 0.6490406555414976
59775001-59780000 0.755507301758771
59780001-59785000 2.3604359366321725
59785001-59790000 1.6556651892833627
59790001-59795000 0.9760237543128539
59795001-59800000 2.80533820339807
59800001-59805000 1.213324278011873
59805001-59810000 0.9064095299988102
59810001-59815000 1.311489530558728
59815001-59820000 0.9372837415741636
59820001-59825000 0.8682001935967004
59825001-59830000 1.0435077668476707
59830001-59835000 0.7573364663797195
59835001-59840000 0.5569938655587252
59840001-59845000 0.7737853257140221
59845001-59850000 1.1550053782924488
59850001-59855000 0.8006454634523242
59855001-59860000 0.6870687496459985
59860001-59865000 1.0774685453333481
59865001-59870000 1.454669168163795
59870001-59875000 0.9726924850470012
59875001-59880000 0.8674941117748624
59880001-59885000 0.6253662671773578
59885001-59890000 0.503380009765644
59890001-59895000 0.9183461397470764
59895001-59900000 0.7494041817047453
59900001-59905000 0.5900872080727275
59905001-59910000 1.1733127780248844
59910001-59915000 0.9312773414814464
59915001-59920000 0.638245830655988
59920001-59925000 0.7639748772098099
59925001-59930000 1.2573236173918214
59930001-59935000 0.6879077853106016
59935001-59940000 0.9625384903108561
59940001-59945000 1.6626359893341562
59945001-59950000 0.7729411713050278
59950001-59955000 0.46798127964511027
59955001-59960000 0.523160848318469
59960001-59965000 1.0832749076520496
59965001-59970000 0.7035259116622615
59970001-59975000 0.492407151659518
59975001-59980000 2.9474032648770474
59980001-59985000 2.4078852687592547
59985001-59990000 0.5701100982627839
59990001-59995000 0.9843768772917235
59995001-60000000 0.9894886418722879
60000001-60005000 0.7513065445417266
60005001-60010000 0.6813632008275708
60010001-60015000 3.698069187706024
60015001-60020000 2.6801964901097444
60020001-60025000 1.3337317657570467
60025001-60030000 1.0435045372313732
60030001-60035000 0.5875219702106156
60035001-60040000 0.8262737153901035
60040001-60045000 0.9755167199561737
60045001-60050000 0.7238933980747109
60050001-60055000 1.1141269323955119
60055001-60060000 0.9229724084673722
60060001-60065000 0.7987094383259865
60065001-60070000 0.7732523479520825
60070001-60075000 0.46854741577170506
60075001-60080000 0.38858459822715535
60080001-60085000 0.7244501582284845
60085001-60090000 0.5927387810235114
60090001-60095000 0.785091432651216
60095001-60100000 1.1476056246487216
60100001-60105000 0.40221951612470447
60105001-60110000 0.530938976839361
60110001-60115000 0.8280305590578242
60115001-60120000 0.6838806639611302
60120001-60125000 0.6755367697538653
60125001-60130000 1.2283664841976443
60130001-60135000 0.9066753461215403
60135001-60140000 0.3921593693760877
60140001-60145000 0.5584459727314534
60145001-60150000 1.2718033678018976
60150001-60155000 0.5770548151698108
60155001-60160000 0.4923589163629411
60160001-60165000 0.7441569940869845
60165001-60170000 0.8673736522132649
60170001-60175000 0.9033546501197907
60175001-60180000 1.741362087515258
60180001-60185000 0.6012119963150777
60185001-60190000 0.32905145918899126
60190001-60195000 2.3052469035702696
60195001-60200000 1.7166748608257894
60200001-60205000 0.5884394950250817
60205001-60210000 1.774664700199827
60210001-60215000 0.8491749191586347
60215001-60220000 0.431581302815707
60220001-60225000 0.5345876649248184
60225001-60230000 0.8575819555768487
60230001-60235000 0.6065728061969637
60235001-60240000 0.43390190181226473
60240001-60245000 0.6488465959521398
60245001-60250000 0.7065898623685721
60250001-60255000 0.41472479820892816
60255001-60260000 0.4053111094949143
60260001-60265000 0.664161740408498
60265001-60270000 0.6359487285083046
60270001-60275000 0.6628542915613492
60275001-60280000 0.41550687302301575
60280001-60285000 0.5960768312572198
60285001-60290000 0.389263173014094
60290001-60295000 0.42782153607339446
60295001-60300000 0.29949562351199815
60300001-60305000 0.10281262835311582
60305001-60310000 0.24904464357592734
60310001-60315000 0.5362253900081372
60315001-60320000 0.051947267762159244
60320001-60325000 0.08537398303186948
60325001-60330000 0.541473334947467
60330001-60335000 0.19265287188981267
60335001-60340000 0.5652564657161422
60340001-60345000 0.48989188866719396
60345001-60350000 0.49720677182191636
60350001-60355000 0.4875464694573426
60355001-60360000 0.4336391035943798
60360001-60365000 0.4315244589624881
60365001-60370000 0.21930648299371494
60370001-60375000 0.3400606270300052
60375001-60380000 0.42225509291150826
60380001-60385000 0.3756400600526628
60385001-60390000 0.240261422693671
60390001-60395000 0.4478923821253134
60395001-60400000 0.474354098472802
60400001-60405000 0.3742542534240599
60405001-60410000 0.24200688503609877
60410001-60415000 0.021298922550450856
60415001-60420000 0.0
60420001-60425000 0.49534978648951106
60425001-60430000 0.23259564754506507
60430001-60435000 0.0822061078035014
60435001-60440000 0.27656462318915925
60440001-60445000 0.43641521208006434
60445001-60450000 0.41798965017505757
60450001-60455000 0.0721430798824644
60455001-60460000 0.06974032468271445
60460001-60465000 0.46793215568194585
60465001-60470000 2.402013250499688
60470001-60475000 1.388012241665602
60475001-60480000 0.9289794599859638
60480001-60485000 0.5493688052357266
60485001-60490000 0.35762727893026797
60490001-60495000 0.6269358034889836
60495001-60500000 1.0803004311803572
60500001-60505000 0.7310150059497792
60505001-60510000 0.6862966720598158
60510001-60515000 0.7856934184251301
60515001-60520000 0.4686231511387259
60520001-60525000 0.4617584528939363
60525001-60530000 1.027163796288644
60530001-60535000 0.7188564648528563
60535001-60540000 0.5682611604841378
60540001-60545000 0.5478202024072948
60545001-60550000 0.4384521525294535
60550001-60555000 0.645233076050119
60555001-60560000 0.578680425354879
60560001-60565000 1.1276628038415433
60565001-60570000 0.4609701795156866
60570001-60575000 0.13750008578129366
60575001-60580000 0.2899131383172766
60580001-60585000 0.6960655401521958
60585001-60590000 0.1945102237139133
60590001-60595000 0.3330974727122113
60595001-60600000 0.633783892989016
60600001-60605000 0.14945475043454692
60605001-60610000 0.4383585716364965
60610001-60615000 0.5852164157384866
60615001-60620000 0.04875439225970432
60620001-60625000 0.18537100090092196
60625001-60630000 0.5841020169228389
60630001-60635000 0.34344244969474313
60635001-60640000 0.6420333212244124
60640001-60645000 0.707873905900481
60645001-60650000 0.7781474856385924
60650001-60655000 1.0286555474410306
60655001-60660000 0.7607224394950689
60660001-60665000 0.5661201305981338
60665001-60670000 0.6395220820294657
60670001-60675000 1.143178698502825
60675001-60680000 0.7227653685566217
60680001-60685000 0.40436027199677665
60685001-60690000 0.5913554221438707
60690001-60695000 0.668941512244754
60695001-60700000 0.8287989899768589
60700001-60705000 1.298038786829486
60705001-60710000 1.0854427859944837
60710001-60715000 0.914342157260788
60715001-60720000 0.7619541226108255
60720001-60725000 0.7408139416223929
60725001-60730000 0.42425045144408335
60730001-60735000 0.43982328593824804
60735001-60740000 0.6864675147899991
60740001-60745000 0.47189856105844136
60745001-60750000 0.5255233706409763
60750001-60755000 0.6633572097357571
60755001-60760000 0.8936923687049553
60760001-60765000 0.5696520360290196
60765001-60770000 0.3175124345089962
60770001-60775000 0.24252199168754376
60775001-60780000 0.4373734532205776
60780001-60785000 0.44200940161586155
60785001-60790000 0.3679543023732646
60790001-60795000 0.8184943728704681
60795001-60800000 0.637841159549979
60800001-60805000 0.5909270091520927
60805001-60810000 0.5782813650792079
60810001-60815000 0.7305200352976788
60815001-60820000 0.7713151478250512
60820001-60825000 0.5178647008659838
60825001-60830000 0.7513560284824644
60830001-60835000 0.34447475238152403
60835001-60840000 0.26688492847984235
60840001-60845000 0.6004489792287326
60845001-60850000 0.7779694735469249
60850001-60855000 0.7158035397191631
60855001-60860000 0.7133863662627031
60860001-60865000 0.514467624100103
60865001-60870000 0.5686383631204058
60870001-60875000 0.8468993663157489
60875001-60880000 0.743274286609941
60880001-60885000 0.5891286449648918
60885001-60890000 0.48732908121180085
60890001-60895000 0.6978409203487776
60895001-60900000 0.4597968604926135
60900001-60905000 0.3326426050379439
60905001-60910000 0.5324069304125045
60910001-60915000 0.7208850214902524
60915001-60920000 0.4076905643073909
60920001-60925000 0.5286754420613491
60925001-60930000 1.3044670301654366
60930001-60935000 0.37076706626377587
60935001-60940000 0.29949943585074446
60940001-60945000 0.5862184666518128
60945001-60950000 0.2352784596223299
60950001-60955000 0.6295796808444504
60955001-60960000 2.1240633064370535
60960001-60965000 1.0449663172988688
60965001-60970000 0.9442285670816906
60970001-60975000 0.4612208708666843
60975001-60980000 0.40688954043292697
60980001-60985000 0.6779577037867986
60985001-60990000 0.6678463672549534
60990001-60995000 0.4779083742137714
60995001-61000000 0.4694724666375126
61000001-61005000 0.45991997872025253
61005001-61010000 1.2966824485654214
61010001-61015000 0.8194685413232442
61015001-61020000 0.38232538435055036
61020001-61025000 0.6378789408099844
61025001-61030000 1.0601596834993003
61030001-61035000 0.6239063824666881
61035001-61040000 0.46162174750898416
61040001-61045000 0.6620827793179886
61045001-61050000 1.0665723848743176
61050001-61055000 1.1365565849426975
61055001-61060000 1.071247478175725
61060001-61065000 1.0464663254508417
61065001-61070000 1.163558114233861
61070001-61075000 0.9264629480008081
61075001-61080000 0.23748853695862657
61080001-61085000 0.2898851653789598
61085001-61090000 0.8280528260417138
61090001-61095000 0.8950039899815864
61095001-61100000 1.0518928105765877
61100001-61105000 0.9836077946229846
61105001-61110000 1.0821316621119899
61110001-61115000 1.1349893329617093
61115001-61120000 1.6550356578471808
61120001-61125000 1.3893777517716555
61125001-61130000 0.9548583260644032
61130001-61135000 0.8906599291249379
61135001-61140000 0.5874166794715664
61140001-61145000 0.4356545717882373
61145001-61150000 2.866574533678652
61150001-61155000 3.7140543410746027
61155001-61160000 0.6124349595555655
61160001-61165000 0.9643049845783185
61165001-61170000 1.5833782818593716
61170001-61175000 0.6877880257502387
61175001-61180000 0.6223132299330859
61180001-61185000 0.5609196888687039
61185001-61190000 0.5912655082561222
61190001-61195000 1.3320388339594695
61195001-61200000 1.2857312654789204
61200001-61205000 0.7234243023047542
61205001-61210000 0.6290877218537444
61210001-61215000 0.7646161125067127
61215001-61220000 0.509624186102129
61220001-61225000 0.46282320302352037
61225001-61230000 1.0205352932907052
61230001-61235000 0.8108500886409529
61235001-61240000 0.7122514597935303
61240001-61245000 0.9785682565641742
61245001-61250000 0.8259277341010715
61250001-61255000 1.067915715302737
61255001-61260000 0.947286998777
61260001-61265000 0.903803466576766
61265001-61270000 0.7739132092490741
61270001-61275000 0.45547647129812363
61275001-61280000 0.49355786464298645
61280001-61285000 0.7130428606047808
61285001-61290000 0.7582743479075501
61290001-61295000 0.9656066806511331
61295001-61300000 0.9183150656649721
61300001-61305000 0.8034143527128196
61305001-61310000 1.275932806264892
61310001-61315000 0.5901629054504097
61315001-61320000 0.47395104421449674
61320001-61325000 0.4258068578910445
61325001-61330000 0.4073905027861242
61330001-61335000 0.46324986001910273
61335001-61340000 0.3841503593922381
61340001-61345000 0.5312031959925174
61345001-61350000 0.3337714789828163
61350001-61355000 0.22313845163973442
61355001-61360000 0.34748369907639753
61360001-61365000 0.3640855202835352
61365001-61370000 0.4830049687311117
61370001-61375000 1.113997399581099
61375001-61380000 0.6068528823877078
61380001-61385000 0.5236228534164368
61385001-61390000 0.46580604766004036
61390001-61395000 0.475868173871273
61395001-61400000 0.45360057190086533
61400001-61405000 0.3951139247847779
61405001-61410000 0.5116076469851877
61410001-61415000 0.622067742632355
61415001-61420000 0.4917974051506611
61420001-61425000 0.29948414321236844
61425001-61430000 0.2599408344965056
61430001-61435000 0.5486971214616698
61435001-61440000 0.3846818769686217
61440001-61445000 0.3244241059484914
61445001-61450000 0.45688119576735814
61450001-61455000 0.510912015958645
61455001-61460000 0.7468812344823944
61460001-61465000 0.4475260907042942
61465001-61470000 0.3422372868869577
61470001-61475000 0.3975482243086208
61475001-61480000 0.3421445932399832
61480001-61485000 0.35647629318513613
61485001-61490000 0.800046844029612
61490001-61495000 0.3883784564483311
61495001-61500000 0.39833866769995485
61500001-61505000 0.6529113055731137
61505001-61510000 0.46069828086799564
61510001-61515000 0.6951096884808737
61515001-61520000 0.567263865546946
61520001-61525000 0.3218224782806994
61525001-61530000 0.41541770013289514
61530001-61535000 0.6425970588015919
61535001-61540000 0.5954016715944784
61540001-61545000 1.3263285263798978
61545001-61550000 1.5129974846610972
61550001-61555000 0.9011261538673887
61555001-61560000 1.1698791131903017
61560001-61565000 0.9427526787150402
61565001-61570000 0.8346594004075245
61570001-61575000 1.0633296757411017
61575001-61580000 1.3277834295534658
61580001-61585000 0.9249163826358181
61585001-61590000 1.9326737102281855
61590001-61595000 1.1967702602679777
61595001-61600000 0.2845638027447005
61600001-61605000 0.4702002920367471
61605001-61610000 0.687974909795312
61610001-61615000 0.5659986012980714
61615001-61620000 0.46824627833331317
61620001-61625000 0.5219248437765236
61625001-61630000 0.3974184331479047
61630001-61635000 0.6643988398702264
61635001-61640000 1.0102967516914727
61640001-61645000 0.6108769104302062
61645001-61650000 0.8859778791121744
61650001-61655000 0.6650719033913697
61655001-61660000 0.6669180402369851
61660001-61665000 0.8011740961256315
61665001-61670000 0.8914814268943664
61670001-61675000 0.47665256137053114
61675001-61680000 0.44174403005059176
61680001-61685000 0.5508028995852106
61685001-61690000 0.4311704090242183
61690001-61695000 0.5691619110610139
61695001-61700000 0.5381528323573037
61700001-61705000 0.3724168564558995
61705001-61710000 0.45134180223793186
61710001-61715000 0.46995793694070476
61715001-61720000 0.4071555592547135
61720001-61725000 0.847945680708951
61725001-61730000 0.9511925947064315
61730001-61735000 0.4048084119480925
61735001-61740000 0.3177538141188463
61740001-61745000 0.541716419029724
61745001-61750000 0.5238768009030069
61750001-61755000 0.3618345715435298
61755001-61760000 0.5268922084599417
61760001-61765000 1.2177436374703372
61765001-61770000 0.9030600861985736
61770001-61775000 0.6318586311766234
61775001-61780000 0.7478082015666301
61780001-61785000 0.9306081868312931
61785001-61790000 1.7195208211136253
61790001-61795000 1.574703779496984
61795001-61800000 1.3112181032617296
61800001-61805000 0.8901023738322029
61805001-61810000 6.301502282259452
61810001-61815000 12.10118056983107
61815001-61820000 0.7396017783502731
61820001-61825000 1.1246095838958428
61825001-61830000 0.8704191570851011
61830001-61835000 1.3766949871342085
61835001-61840000 2.3936792222076786
61840001-61845000 0.5868232365031152
61845001-61850000 0.688262701314082
61850001-61855000 0.6383251960292112
61855001-61860000 3.0273066620414273
61860001-61865000 4.973219867648054
61865001-61870000 0.6448886638862986
61870001-61875000 0.736888202034524
61875001-61880000 0.6888866779346488
61880001-61885000 0.8219546900657522
61885001-61890000 1.4112191894200399
61890001-61895000 1.2081891430452008
61895001-61900000 0.7703233447423233
61900001-61905000 0.7393996372917233
61905001-61910000 0.49524816174246084
61910001-61915000 0.4523085342508997
61915001-61920000 1.0181725299820634
61920001-61925000 2.297937788699089
61925001-61930000 0.9283833191473283
61930001-61935000 0.757790526811944
61935001-61940000 1.1723149330962168
61940001-61945000 0.9435804306187153
61945001-61950000 3.9124757811823163
61950001-61955000 5.682582095414294
61955001-61960000 0.701163390675337
61960001-61965000 1.0205830573664914
61965001-61970000 1.8034811565211624
61970001-61975000 1.106553479662516
61975001-61980000 1.2661540590920999
61980001-61985000 1.0389084406667093
61985001-61990000 0.7449870948990048
61990001-61995000 0.7566929316734727
61995001-62000000 0.6721253000508507
62000001-62005000 25.130625932939694
62005001-62010000 20.88773567590649
62010001-62015000 0.8952128847048471
62015001-62020000 0.9126436416809107
62020001-62025000 1.0835753715752643
62025001-62030000 1.0657772433369368
62030001-62035000 0.4133312690764974
62035001-62040000 0.4578369086488706
62040001-62045000 0.7585838655635443
62045001-62050000 0.526410481183249
62050001-62055000 1.8209174749399297
62055001-62060000 1.1244330953025845
62060001-62065000 0.5902434715989419
62065001-62070000 0.8104140677371314
62070001-62075000 1.0220140988841797
62075001-62080000 0.8689161847834074
62080001-62085000 0.47694177259834764
62085001-62090000 0.4374997217626211
62090001-62095000 0.4767638569905005
62095001-62100000 0.8264377111036929
62100001-62105000 1.385173002816869
62105001-62110000 1.0960922522883132
62110001-62115000 0.9323976031323568
62115001-62120000 0.7516706771360473
62120001-62125000 0.8688179559669775
62125001-62130000 1.504183446211598
62130001-62135000 0.8342527752382894
62135001-62140000 0.6827331569136454
62140001-62145000 1.2778688328652255
62145001-62150000 1.4683135614000102
62150001-62155000 0.9844351307493797
62155001-62160000 0.5000759532913492
62160001-62165000 0.43416633808619487
62165001-62170000 0.981514273697371
62170001-62175000 0.8817436193705637
62175001-62180000 0.40135257479754016
62180001-62185000 0.6150975476487491
62185001-62190000 0.7456347266649276
62190001-62195000 0.5081783066598813
62195001-62200000 0.92997413848172
62200001-62205000 0.6988438875525049
62205001-62210000 0.5936654598734726
62210001-62215000 0.9019511284294376
62215001-62220000 2.757723258219564
62220001-62225000 1.0043988975980747
62225001-62230000 0.22174196036252622
62230001-62235000 0.41363592257754983
62235001-62240000 0.28702234910242164
62240001-62245000 0.1929769466124276
62245001-62250000 1.0131109678693546
62250001-62255000 1.9353184187666224
62255001-62260000 0.57977315208638
62260001-62265000 0.6252514455981988
62265001-62270000 0.7458743737724508
62270001-62275000 0.6019590521518235
62275001-62280000 0.9134470846360281
62280001-62285000 0.6044236994881641
62285001-62290000 0.6553811364757008
62290001-62295000 0.5532261964679333
62295001-62300000 0.3894441299838578
62300001-62305000 0.9444126078431022
62305001-62310000 0.4783036354799689
62310001-62315000 0.36600084926234683
62315001-62320000 0.6680127811552053
62320001-62325000 0.740718441816048
62325001-62330000 1.7546218657802644
62330001-62335000 0.6703356204929566
62335001-62340000 0.2675700570503417
62340001-62345000 0.47634997154401465
62345001-62350000 0.3073095679288237
62350001-62355000 0.3135574062284756
62355001-62360000 0.45216348069192003
62360001-62365000 0.5595361535197879
62365001-62370000 0.8644025215897269
62370001-62375000 0.4956715068402053
62375001-62380000 0.4401771987071262
62380001-62385000 0.8108644845930353
62385001-62390000 0.9508915406253261
62390001-62395000 0.7887753364858621
62395001-62400000 0.5900205426224877
62400001-62405000 0.410091303488292
62405001-62410000 0.42349378999080145
62410001-62415000 0.7434299424597242
62415001-62420000 0.7395522454938027
62420001-62425000 0.6477806642171462
62425001-62430000 0.5929274065593583
62430001-62435000 0.5418675309671328
62435001-62440000 0.6618096089396817
62440001-62445000 0.4342333119278343
62445001-62450000 0.39284484423750493
62450001-62455000 0.40317287391284434
62455001-62460000 0.4839443909164125
62460001-62465000 0.6356441125619415
62465001-62470000 0.6959250411739307
62470001-62475000 1.4891124309774697
62475001-62480000 0.9551113333063385
62480001-62485000 0.41103765263386227
62485001-62490000 1.749982610840258
62490001-62495000 1.940611102206304
62495001-62500000 0.5514901027885484
62500001-62505000 0.7440095550844839
62505001-62510000 0.7346587844948652
62510001-62515000 0.9660627568655625
62515001-62520000 0.8236480874002646
62520001-62525000 0.932820718945389
62525001-62530000 0.9654588934934082
62530001-62535000 0.5755431248731984
62535001-62540000 0.48709394561583547
62540001-62545000 0.49831623431548744
62545001-62550000 0.5222859286701437
62550001-62555000 0.6469676795072471
62555001-62560000 0.7151036196778247
62560001-62565000 0.7217767597643383
62565001-62570000 0.7088524007731444
62570001-62575000 0.5466747709392534
62575001-62580000 0.49599506077469485
62580001-62585000 0.5822274776300924
62585001-62590000 0.6565000753237341
62590001-62595000 0.98959222874686
62595001-62600000 1.1342075381451013
62600001-62605000 0.43273160993872467
62605001-62610000 0.42671135986046477
62610001-62615000 0.7654152421019559
62615001-62620000 1.407098204664412
62620001-62625000 0.8109144995131835
62625001-62630000 0.7534952031519858
62630001-62635000 0.9882667001995407
62635001-62640000 0.8104089167168471
62640001-62645000 0.9636163637686778
62645001-62650000 0.7575321553774608
62650001-62655000 0.6544966698195475
62655001-62660000 1.2074646822280135
62660001-62665000 0.40448563427671824
62665001-62670000 0.30360783549687465
62670001-62675000 0.33176522292605526
62675001-62680000 0.6632555697006287
62680001-62685000 1.5467579722625504
62685001-62690000 0.7294409577084675
62690001-62695000 0.5146374528751645
62695001-62700000 1.4317476798861777
62700001-62705000 5.495659242133356
62705001-62710000 0.9845894231055317
62710001-62715000 1.3276922342021937
62715001-62720000 4.208700060934726
62720001-62725000 2.460780457796343
62725001-62730000 1.5962471523774544
62730001-62735000 0.9562382806189569
62735001-62740000 0.579059502686275
62740001-62745000 0.4754465030477336
62745001-62750000 1.1905811782803661
62750001-62755000 0.6858326794567909
62755001-62760000 0.41256863472638294
62760001-62765000 0.8045194944246656
62765001-62770000 0.5971264374983648
62770001-62775000 0.5957611268340977
62775001-62780000 0.376993138100112
62780001-62785000 0.1437525304929616
62785001-62790000 0.1941252020013769
62790001-62795000 0.5869806934469052
62795001-62800000 0.5349786701257009
62800001-62805000 0.8564702163339273
62805001-62810000 0.7718201059653041
62810001-62815000 0.636957768781613
62815001-62820000 0.6393647359251812
62820001-62825000 1.7609598259389372
62825001-62830000 1.2907827516315042
62830001-62835000 0.3568320193185753
62835001-62840000 1.3509189787938995
62840001-62845000 1.5735698022265503
62845001-62850000 0.6156890538556272
62850001-62855000 0.41220430719086065
62855001-62860000 0.422549539187554
62860001-62865000 0.9326886936841874
62865001-62870000 1.4318858447955156
62870001-62875000 1.2324115422211166
62875001-62880000 1.018833248461143
62880001-62885000 0.6896231662906671
62885001-62890000 0.6936753805601275
62890001-62895000 0.6251154133912755
62895001-62900000 0.5735189684703855
62900001-62905000 0.83863858017855
62905001-62910000 0.582422946499022
62910001-62915000 0.5383106537087589
62915001-62920000 0.45109834307349295
62920001-62925000 0.5342128501547797
62925001-62930000 0.8925323607608134
62930001-62935000 0.5649085651056793
62935001-62940000 0.7422358574755864
62940001-62945000 0.5568395774205451
62945001-62950000 0.3921314123719099
62950001-62955000 0.7570563172977107
62955001-62960000 1.0360749559299023
62960001-62965000 0.5842815963009715
62965001-62970000 0.5149398254270141
62970001-62975000 0.5206919616724724
62975001-62980000 0.3030681500194202
62980001-62985000 0.4042984907206921
62985001-62990000 0.6398764514960297
62990001-62995000 0.2431718744673867
62995001-63000000 0.43583185804053365
63000001-63005000 0.7966892841632732
63005001-63010000 1.6900192093442603
63010001-63015000 4.767045332783483
63015001-63020000 0.38774185273501965
63020001-63025000 0.2734673622069474
63025001-63030000 0.5876659583969676
63030001-63035000 0.6068342929353149
63035001-63040000 0.36594902681733454
63040001-63045000 4.040164569273074
63045001-63050000 0.6444802135995126
63050001-63055000 0.36568743870335185
63055001-63060000 0.8749057820376926
63060001-63065000 1.53226089171581
63065001-63070000 0.8142222163939019
63070001-63075000 0.8090224870682081
63075001-63080000 1.0501215816095528
63080001-63085000 0.6053365052241936
63085001-63090000 0.6578300374850286
63090001-63095000 0.6509652366539328
63095001-63100000 0.6944487118696728
63100001-63105000 1.1148772198572592
63105001-63110000 0.4713016377952114
63110001-63115000 0.7584773139293358
63115001-63120000 0.4909669396180891
63120001-63125000 0.5009101805685123
63125001-63130000 1.2155008324053358
63130001-63135000 0.4896817597750932
63135001-63140000 0.6496092635126554
63140001-63145000 0.5480247400289356
63145001-63150000 0.5810297853193872
63150001-63155000 2.4548256101152157
63155001-63160000 1.9471676456257971
63160001-63165000 0.7509108314893616
63165001-63170000 0.79250327857382
63170001-63175000 0.5384124165280257
63175001-63180000 0.4054124499290483
63180001-63185000 0.5954614517342479
63185001-63190000 0.6578230402838401
63190001-63195000 0.6243962173886356
63195001-63200000 0.4457127593179664
63200001-63205000 0.3470983090266196
63205001-63210000 0.632865927345354
63210001-63215000 0.7665049086436825
63215001-63220000 1.0138491469007929
63220001-63225000 0.6313588740903243
63225001-63230000 0.5261559511912672
63230001-63235000 1.097912716224845
63235001-63240000 0.6893162026005879
63240001-63245000 0.8962029321799754
63245001-63250000 0.7982684359549266
63250001-63255000 0.47477107019725134
63255001-63260000 0.7290084857295471
63260001-63265000 0.6131424751379814
63265001-63270000 0.7003121631328596
63270001-63275000 0.7556293752970935
63275001-63280000 0.514750003493454
63280001-63285000 0.8795438041103547
63285001-63290000 0.5823860982679562
63290001-63295000 0.5418430529201742
63295001-63300000 0.5772871332341091
63300001-63305000 0.7735845725357902
63305001-63310000 1.5563523466844864
63310001-63315000 0.7525316577315386
63315001-63320000 0.7014503779390835
63320001-63325000 0.8433923652548453
63325001-63330000 0.5425632063815755
63330001-63335000 0.4188864979559001
63335001-63340000 0.42822779994800847
63340001-63345000 0.6118198298993713
63345001-63350000 0.5325670063865708
63350001-63355000 0.36038577120194637
63355001-63360000 0.5516899830359194
63360001-63365000 0.8962106779583496
63365001-63370000 0.7014158227244315
63370001-63375000 0.5078134855400442
63375001-63380000 0.5873354149433325
63380001-63385000 0.9784353747004505
63385001-63390000 0.7223759406280301
63390001-63395000 1.615024527965794
63395001-63400000 0.9734096830590394
63400001-63405000 0.21713907414887443
63405001-63410000 0.25740988462869574
63410001-63415000 0.3631480704146412
63415001-63420000 0.322094788490162
63420001-63425000 0.7149635217666162
63425001-63430000 2.386523076005128
63430001-63435000 0.566922503433681
63435001-63440000 0.6025300565020347
63440001-63445000 0.7748074448467543
63445001-63450000 1.5141880065167785
63450001-63455000 0.9124771298133121
63455001-63460000 0.6354309077732938
63460001-63465000 0.604808158207401
63465001-63470000 0.34839710129103874
63470001-63475000 0.452943663773194
63475001-63480000 0.4666848274245174
63480001-63485000 0.3125664159471501
63485001-63490000 0.5064177439746624
63490001-63495000 1.477439607905622
63495001-63500000 0.5855012617977992
63500001-63505000 0.42640401979462544
63505001-63510000 0.5775388058546843
63510001-63515000 0.49954535660691557
63515001-63520000 0.9200925171209358
63520001-63525000 1.593662406236756
63525001-63530000 0.6264412865638619
63530001-63535000 0.8034968117346117
63535001-63540000 0.6546691296912437
63540001-63545000 0.459728988095361
63545001-63550000 0.6249941173420365
63550001-63555000 0.47967801774196583
63555001-63560000 0.40460946969137473
63560001-63565000 0.3176081310331929
63565001-63570000 0.3125976185074004
63570001-63575000 0.5556310132249457
63575001-63580000 1.4140515314328037
63580001-63585000 0.9611155932056488
63585001-63590000 0.5223185270754361
63590001-63595000 0.5258466439372625
63595001-63600000 0.5513077477617945
63600001-63605000 0.6246448416378874
63605001-63610000 0.4458380646221524
63610001-63615000 0.5487159740360866
63615001-63620000 0.718497324668777
63620001-63625000 0.49668436039932495
63625001-63630000 0.39819456983216217
63630001-63635000 0.5315135359525387
63635001-63640000 0.7951513280262208
63640001-63645000 0.4087228125448036
63645001-63650000 0.5814561182717839
63650001-63655000 0.968106251828538
63655001-63660000 0.3987988469340462
63660001-63665000 0.501530568503063
63665001-63670000 0.5345398357951867
63670001-63675000 0.40444838260617183
63675001-63680000 0.5257894403768806
63680001-63685000 0.5651352371312485
63685001-63690000 0.47096021289475964
63690001-63695000 0.44353671392318184
63695001-63700000 0.5736438563306236
63700001-63705000 0.32864498900136097
63705001-63710000 0.2943227568487281
63710001-63715000 0.4873530513613078
63715001-63720000 0.45211692245999013
63720001-63725000 0.5302965073188285
63725001-63730000 0.47588056977868304
63730001-63735000 0.45630786229962966
63735001-63740000 2.3804525188741397
63740001-63745000 0.7790692713245169
63745001-63750000 0.4064516592116698
63750001-63755000 0.5247994494270408
63755001-63760000 0.29385034491990764
63760001-63765000 0.39179900810308277
63765001-63770000 0.6038520611715378
63770001-63775000 0.39888469676215466
63775001-63780000 1.8853198253315537
63780001-63785000 2.0086808489426913
63785001-63790000 0.504078799525907
63790001-63795000 0.5420980956652368
63795001-63800000 0.7181831060493363
63800001-63805000 0.9082363619232022
63805001-63810000 0.7654468899211854
63810001-63815000 0.9868892363117276
63815001-63820000 0.6873523346377206
63820001-63825000 0.5336469697189691
63825001-63830000 0.9490721318403408
63830001-63835000 0.7044217940059364
63835001-63840000 0.43092592278016556
63840001-63845000 0.8082644404943117
63845001-63850000 0.8293655721087513
63850001-63855000 0.49959870429320524
63855001-63860000 1.4278234849584452
63860001-63865000 0.5664462618124836
63865001-63870000 0.38954933940508574
63870001-63875000 0.5332986142239696
63875001-63880000 0.8438019433544914
63880001-63885000 2.4042624191195676
63885001-63890000 0.707120070558225
63890001-63895000 1.1338670397136021
63895001-63900000 0.7038351935273406
63900001-63905000 0.36513846231446684
63905001-63910000 0.6762092478322028
63910001-63915000 0.6740885442800224
63915001-63920000 0.7659321991083186
63920001-63925000 0.7468759469309519
63925001-63930000 0.6606958246719711
63930001-63935000 0.47730820994873513
63935001-63940000 0.39447689951898435
63940001-63945000 0.6716776155069862
63945001-63950000 1.4726414359753828
63950001-63955000 0.9015060768629667
63955001-63960000 0.40254872749819937
63960001-63965000 0.5432846217939612
63965001-63970000 0.5774189358983152
63970001-63975000 0.4604608770156293
63975001-63980000 0.6252056092312116
63980001-63985000 0.7051474735469822
63985001-63990000 0.6238510811170661
63990001-63995000 0.5190889759531552
63995001-64000000 0.5172706387031717
64000001-64005000 0.8781570733275135
64005001-64010000 0.9710988380554509
64010001-64015000 0.5219649928379528
64015001-64020000 0.3860986464593315
64020001-64025000 0.419206053439151
64025001-64030000 0.6168698583879395
64030001-64035000 1.8357470394561421
64035001-64040000 3.0928486054339936
64040001-64045000 1.9891776734471196
64045001-64050000 3.1819863312710766
64050001-64055000 2.0212124817342745
64055001-64060000 0.9206543723549432
64060001-64065000 0.790692583517262
64065001-64070000 0.6950028675732093
64070001-64075000 1.1649517492337782
64075001-64080000 0.7535423315597203
64080001-64085000 0.5395469937958985
64085001-64090000 0.5542371369251009
64090001-64095000 0.3552889633253795
64095001-64100000 0.36063425779686
64100001-64105000 0.7402032491509869
64105001-64110000 0.7399160590817798
64110001-64115000 0.4276759572174223
64115001-64120000 0.7740983392676343
64120001-64125000 0.7318247425112174
64125001-64130000 1.600655955242018
64130001-64135000 0.6595604440425665
64135001-64140000 0.15286183645243057
64140001-64145000 0.3322341687319529
64145001-64150000 0.785767222417813
64150001-64155000 0.6922823357348918
64155001-64160000 0.5033194190289458
64160001-64165000 0.5539824227236534
64165001-64170000 0.726189748668516
64170001-64175000 0.7684935461022231
64175001-64180000 0.6204043950838845
64180001-64185000 0.9549358192327031
64185001-64190000 1.311342956551786
64190001-64195000 0.8435273584175458
64195001-64200000 3.0383975590110075
64200001-64205000 2.224248723832362
64205001-64210000 0.7928873430097285
64210001-64215000 5.756893216934215
64215001-64220000 3.2221913679796708
64220001-64225000 0.5544613621450588
64225001-64230000 0.6500546492954393
64230001-64235000 0.7196699017943449
64235001-64240000 0.7556213519984603
64240001-64245000 0.8492411049722396
64245001-64250000 0.6398885347071822
64250001-64255000 0.49728116758211954
64255001-64260000 0.5226436855642557
64260001-64265000 0.7196268256947177
64265001-64270000 0.6155495690706452
64270001-64275000 0.8694791625919729
64275001-64280000 1.0950787619170748
64280001-64285000 0.6880845462910681
64285001-64290000 0.46748304297661136
64290001-64295000 0.35317962963342264
64295001-64300000 0.6047495849908332
64300001-64305000 0.7609093732216446
64305001-64310000 0.7349150209407124
64310001-64315000 1.1523194674752493
64315001-64320000 0.8820178909417303
64320001-64325000 0.682107889530681
64325001-64330000 0.5264289446959648
64330001-64335000 0.5428680090699192
64335001-64340000 0.26048057968028204
64340001-64345000 0.18377273253383494
64345001-64350000 0.46218357967277596
64350001-64355000 0.24916924599354123
64355001-64360000 0.1593843697427446
64360001-64365000 0.5406967874877855
64365001-64370000 0.5304416594999332
64370001-64375000 0.6151708846818071
64375001-64380000 1.269069763244843
64380001-64385000 0.2613059138340124
64385001-64390000 0.34428698621377846
64390001-64395000 0.7011110393299823
64395001-64400000 0.6101809625847645
64400001-64405000 0.6005660023885885
64405001-64410000 0.6181455070934572
64410001-64415000 0.4706009336023828
64415001-64420000 0.6115568586538978
64420001-64425000 0.713007606058346
64425001-64430000 1.0131497897961264
64430001-64435000 0.8631861304920976
64435001-64440000 0.5750963530384867
64440001-64445000 0.7632017154266444
64445001-64450000 1.5546509847856151
64450001-64455000 1.1169182957191885
64455001-64460000 0.7075270092976852
64460001-64465000 0.7619637679407186
64465001-64470000 0.5865812782632172
64470001-64475000 0.5356579278546065
64475001-64480000 0.6406371860936206
64480001-64485000 0.5324637074617722
64485001-64490000 0.4473097834484545
64490001-64495000 1.0556714880473066
64495001-64500000 1.8959672223259232
64500001-64505000 0.7975874554703498
64505001-64510000 0.8407461159416413
64510001-64515000 1.0806879352401346
64515001-64520000 0.6346975441313376
64520001-64525000 0.5639899111859658
64525001-64530000 0.520541128003623
64530001-64535000 0.6113244601067305
64535001-64540000 1.2159545670458878
64540001-64545000 0.43762752164766994
64545001-64550000 0.23521003443129557
64550001-64555000 0.29822349114054947
64555001-64560000 0.48693012535593516
64560001-64565000 0.4064280897942284
64565001-64570000 0.6450767152966609
64570001-64575000 0.5851613058466666
64575001-64580000 0.2738240042306924
64580001-64585000 0.44830893151064416
64585001-64590000 0.47226948643340605
64590001-64595000 0.4997764640111652
64595001-64600000 0.6513373062501495
64600001-64605000 0.3097104805293263
64605001-64610000 0.35892033485223335
64610001-64615000 0.5944163864928528
64615001-64620000 0.5871570764030694
64620001-64625000 0.7051172482681813
64625001-64630000 0.9089792044882163
64630001-64635000 0.5957118629313185
64635001-64640000 0.4319611988120605
64640001-64645000 0.5986742350399286
64645001-64650000 0.6147657974948736
64650001-64655000 0.7086693615267361
64655001-64660000 0.7942002436569487
64660001-64665000 0.5730325201421803
64665001-64670000 0.5880677087578051
64670001-64675000 0.5431430634494198
64675001-64680000 0.6950782334480105
64680001-64685000 0.49884043233105513
64685001-64690000 0.5555272041879954
64690001-64695000 0.5401521104915872
64695001-64700000 0.7523842354667867
64700001-64705000 1.1020490797332694
64705001-64710000 0.40875252419778385
64710001-64715000 0.367579331455206
64715001-64720000 0.6165340672575481
64720001-64725000 1.1715105651448532
64725001-64730000 0.7888525172003041
64730001-64735000 0.6450754392346117
64735001-64740000 0.6077693542504033
64740001-64745000 0.8265747487715155
64745001-64750000 0.47731353392311565
64750001-64755000 0.5608071747715606
64755001-64760000 0.4004995103714894
64760001-64765000 0.3680769856673606
64765001-64770000 0.7107599275854956
64770001-64775000 0.5659087904317155
64775001-64780000 1.6629560755291666
64780001-64785000 0.7157620190855783
64785001-64790000 0.3923433525655262
64790001-64795000 0.6031258096252421
64795001-64800000 0.684743855826241
64800001-64805000 0.6183201531421129
64805001-64810000 0.5471446081035541
64810001-64815000 0.5203896189987421
64815001-64820000 0.6243555117794497
64820001-64825000 0.6830133064847359
64825001-64830000 0.5292018629291558
64830001-64835000 0.5446033244307585
64835001-64840000 0.36570227320069737
64840001-64845000 0.5445255559934337
64845001-64850000 0.8215070689363985
64850001-64855000 0.37831175230537967
64855001-64860000 0.5527806886097948
64860001-64865000 0.7074215042011185
64865001-64870000 0.35852566109991985
64870001-64875000 0.2542056437928941
64875001-64880000 1.7835507778747628
64880001-64885000 2.214694367800154
64885001-64890000 0.4732269011361465
64890001-64895000 0.6372715543886083
64895001-64900000 0.9530395131296655
64900001-64905000 1.1753177818535498
64905001-64910000 1.1032759501391587
64910001-64915000 0.5406648704946024
64915001-64920000 0.5524992043055642
64920001-64925000 0.7558019037605589
64925001-64930000 0.6684910014739129
64930001-64935000 0.8506446953265845
64935001-64940000 0.5562587530194902
64940001-64945000 0.281255699162259
64945001-64950000 0.37388390589242776
64950001-64955000 0.7248148754518979
64955001-64960000 0.45224420088573486
64960001-64965000 0.5774956314030921
64965001-64970000 0.8465963318836072
64970001-64975000 0.4391698115744169
64975001-64980000 0.44736781908533974
64980001-64985000 0.75065265962971
64985001-64990000 0.8126735905125408
64990001-64995000 0.5320121116480689
64995001-65000000 0.6380699229631663
65000001-65005000 1.3480238065689654
65005001-65010000 0.8761658249313338
65010001-65015000 0.6136360407080609
65015001-65020000 0.4103672638355662
65020001-65025000 0.3944448141176539
65025001-65030000 0.692912223006369
65030001-65035000 1.034599185769893
65035001-65040000 1.2029203988670452
65040001-65045000 0.9820567508095136
65045001-65050000 0.7447040828530471
65050001-65055000 0.4865479736832724
65055001-65060000 0.7186743782324992
65060001-65065000 3.1642576996042333
65065001-65070000 0.9179499887614687
65070001-65075000 1.0918593435341803
65075001-65080000 1.0907282063575898
65080001-65085000 0.6243471493758281
65085001-65090000 0.5022282739003372
65090001-65095000 0.36543725816085026
65095001-65100000 0.7406641456328532
65100001-65105000 0.1450713220699757
65105001-65110000 0.07398860371288446
65110001-65115000 0.31877109489501165
65115001-65120000 0.3706536058514259
65120001-65125000 0.4115200367418048
65125001-65130000 0.48166071770375274
65130001-65135000 0.33873017737551187
65135001-65140000 0.44327008396769474
65140001-65145000 0.4015278416256811
65145001-65150000 0.11744245900244647
65150001-65155000 0.16586341455092832
65155001-65160000 0.2678715630872587
65160001-65165000 0.25185300326019366
65165001-65170000 0.4666509559383327
65170001-65175000 1.084859635103063
65175001-65180000 0.804137442454704
65180001-65185000 0.4935784692826184
65185001-65190000 0.7525923263033353
65190001-65195000 0.7227617773519527
65195001-65200000 0.8261603042237762
65200001-65205000 0.6167541637980734
65205001-65210000 0.45568593953693987
65210001-65215000 0.8160513001926943
65215001-65220000 0.5606767450201126
65220001-65225000 0.3738225444470675
65225001-65230000 0.43760785861397317
65230001-65235000 0.4547567598099907
65235001-65240000 0.49261992073895056
65240001-65245000 0.5440720015429119
65245001-65250000 0.5027271176774378
65250001-65255000 0.7585560160034868
65255001-65260000 1.5368901580640533
65260001-65265000 0.8646847232547562
65265001-65270000 0.5600761471034753
65270001-65275000 0.5797260844958286
65275001-65280000 1.1740652821542827
65280001-65285000 0.7711236688458764
65285001-65290000 0.18046592161590994
65290001-65295000 0.15379489047511738
65295001-65300000 0.6616661418850196
65300001-65305000 0.38750305823844855
65305001-65310000 0.22598301801158455
65310001-65315000 0.6481500039553337
65315001-65320000 0.45495058393131405
65320001-65325000 0.18988487450349312
65325001-65330000 0.35960423268870556
65330001-65335000 0.4121409980800816
65335001-65340000 0.36293726761937634
65340001-65345000 0.5200660721221275
65345001-65350000 0.5075416256578026
65350001-65355000 0.43186443239094907
65355001-65360000 0.709104519739352
65360001-65365000 0.906484683491423
65365001-65370000 0.38631159861251163
65370001-65375000 0.740129777817976
65375001-65380000 1.179341292237704
65380001-65385000 0.29597937296930377
65385001-65390000 0.2936439920702569
65390001-65395000 0.3432660613215562
65395001-65400000 0.8713015632649618
65400001-65405000 1.003463468050857
65405001-65410000 0.5426322121016373
65410001-65415000 0.767394173817066
65415001-65420000 0.4992877408478984
65420001-65425000 0.5308567459031445
65425001-65430000 1.332104185588206
65430001-65435000 1.338626449108293
65435001-65440000 1.0791904569791493
65440001-65445000 0.586075733713503
65445001-65450000 0.7063090543298933
65450001-65455000 1.2551990520991754
65455001-65460000 0.673829487910725
65460001-65465000 0.8939443754495947
65465001-65470000 0.4561104966256576
65470001-65475000 0.3688225063620796
65475001-65480000 0.9081561017837636
65480001-65485000 0.43267344936748464
65485001-65490000 0.6783381376671545
65490001-65495000 0.9152553968488031
65495001-65500000 0.7624121733822964
65500001-65505000 0.9951388341529401
65505001-65510000 0.33891597115774597
65510001-65515000 0.33203118934064624
65515001-65520000 0.42747348423847836
65520001-65525000 0.25410665544166616
65525001-65530000 0.2837258669142563
65530001-65535000 1.2221796702366223
65535001-65540000 0.6281383890278305
65540001-65545000 0.40892179376927074
65545001-65550000 0.4013427007269804
65550001-65555000 0.6484351455589568
65555001-65560000 0.594801060231779
65560001-65565000 0.28938963799587825
65565001-65570000 0.350394978985047
65570001-65575000 0.5960792387686344
65575001-65580000 0.5900749030883258
65580001-65585000 0.553880886504697
65585001-65590000 1.1232286485955294
65590001-65595000 0.47850712357643377
65595001-65600000 0.3669731676208187
65600001-65605000 0.6680965919642672
65605001-65610000 0.6473498920258899
65610001-65615000 0.48875656193983874
65615001-65620000 0.8037798385910248
65620001-65625000 0.5208647487359627
65625001-65630000 0.27534960722190105
65630001-65635000 0.43363829997415404
65635001-65640000 0.779047686964248
65640001-65645000 0.4298508236954558
65645001-65650000 0.4015598199943188
65650001-65655000 0.5431197368862819
65655001-65660000 0.6343983429846494
65660001-65665000 0.7672804156165584
65665001-65670000 0.580282306553971
65670001-65675000 0.37350198128050915
65675001-65680000 0.5753712006841251
65680001-65685000 0.45856800968395456
65685001-65690000 0.3015987819695354
65690001-65695000 0.38508537047353686
65695001-65700000 0.36135175338242054
65700001-65705000 0.5723557068865129
65705001-65710000 0.8277882005068781
65710001-65715000 0.13819857843835498
65715001-65720000 0.291380404986163
65720001-65725000 0.8230429683715179
65725001-65730000 0.20189359947015703
65730001-65735000 0.5883358944069226
65735001-65740000 0.42643809994042225
65740001-65745000 0.30157556307895345
65745001-65750000 2.242666685010613
65750001-65755000 0.5331178922012585
65755001-65760000 0.5441897541513946
65760001-65765000 2.1561965630286637
65765001-65770000 0.7788546063400544
65770001-65775000 0.5423513579050431
65775001-65780000 1.1925498897037783
65780001-65785000 2.0863643936081213
65785001-65790000 1.2610871222919207
65790001-65795000 1.512414514216529
65795001-65800000 0.7818071020789102
65800001-65805000 0.5680840342309628
65805001-65810000 0.8198933011048445
65810001-65815000 0.7636143388876284
65815001-65820000 0.7545699975270097
65820001-65825000 0.3656265622746822
65825001-65830000 0.3306628308601046
65830001-65835000 0.5455392484281619
65835001-65840000 0.5093146168452464
65840001-65845000 0.6006314691490595
65845001-65850000 0.6980138915408421
65850001-65855000 0.640896800701844
65855001-65860000 0.6525610541455213
65860001-65865000 0.6161984071452362
65865001-65870000 0.6560692773632975
65870001-65875000 0.5960580082302794
65875001-65880000 0.5229591791631593
65880001-65885000 1.0198302615002863
65885001-65890000 1.2519259341017903
65890001-65895000 0.7197490007246224
65895001-65900000 0.7875372582547879
65900001-65905000 0.8387870235542675
65905001-65910000 0.7137544427290891
65910001-65915000 0.5846833789754641
65915001-65920000 0.7778870642135514
65920001-65925000 1.0908908813725742
65925001-65930000 0.49012336282863156
65930001-65935000 0.3440250455961563
65935001-65940000 0.5282814448974467
65940001-65945000 1.485488585186198
65945001-65950000 0.9155178932441114
65950001-65955000 0.6644820349898515
65955001-65960000 0.8805393486354364
65960001-65965000 0.7754611679274652
65965001-65970000 0.5198898541988585
65970001-65975000 0.4253020849608122
65975001-65980000 0.42825164880887084
65980001-65985000 0.5974315789675521
65985001-65990000 4.846264473832502
65990001-65995000 1.4946413447175917
65995001-66000000 0.7056813652276002
66000001-66005000 0.7798742804263963
66005001-66010000 1.124933030234173
66010001-66015000 2.6188648586892587
66015001-66020000 0.8566782615817671
66020001-66025000 1.9965255644990776
66025001-66030000 5.120112738148869
66030001-66035000 0.2176760075872784
66035001-66040000 0.3236606040142066
66040001-66045000 3.286550633952624
66045001-66050000 0.6138539716599372
66050001-66055000 0.5598045693645464
66055001-66060000 0.9500439734446573
66060001-66065000 0.7247760702696894
66065001-66070000 0.7326929026835575
66070001-66075000 1.0445268769403941
66075001-66080000 1.680534924690003
66080001-66085000 0.9383403691677271
66085001-66090000 1.3392199309305255
66090001-66095000 0.7504322533462071
66095001-66100000 0.42481114843504314
66100001-66105000 0.41977463571119833
66105001-66110000 0.5060220903814316
66110001-66115000 0.7478129848957218
66115001-66120000 0.5836619756878333
66120001-66125000 0.5157698253091928
66125001-66130000 4.271790314146005
66130001-66135000 3.1558053179078174
66135001-66140000 0.38733647590404985
66140001-66145000 0.5852616090437557
66145001-66150000 0.7872527681071988
66150001-66155000 1.7771073812609532
66155001-66160000 0.9697499335645942
66160001-66165000 0.6750963467386394
66165001-66170000 0.8529216784585725
66170001-66175000 0.31119606137729977
66175001-66180000 0.39122238773641566
66180001-66185000 1.4999430664603348
66185001-66190000 0.9565398299193146
66190001-66195000 1.1386144046627134
66195001-66200000 0.8363965579440783
66200001-66205000 0.42963834919363986
66205001-66210000 0.4685322916693668
66210001-66215000 0.48409354499815993
66215001-66220000 0.7518333200112619
66220001-66225000 0.5536383046671545
66225001-66230000 0.33697115417138757
66230001-66235000 0.38538068806663783
66235001-66240000 0.741006727356203
66240001-66245000 0.22793172863537148
66245001-66250000 0.23658177535133743
66250001-66255000 0.7634057452512885
66255001-66260000 0.5653565150062119
66260001-66265000 0.48328714428952063
66265001-66270000 0.671089780206864
66270001-66275000 1.5345721802774008
66275001-66280000 0.7007860429136582
66280001-66285000 0.5709788512838667
66285001-66290000 0.6274395301589962
66290001-66295000 0.5087911189634342
66295001-66300000 1.080824478681814
66300001-66305000 1.4397905155858073
66305001-66310000 0.5589991768413454
66310001-66315000 0.5719434152581907
66315001-66320000 0.724674909448742
66320001-66325000 0.7416872757087093
66325001-66330000 0.4727676869678976
66330001-66335000 0.4952808435474212
66335001-66340000 0.43370982475966174
66340001-66345000 0.6080353405335175
66345001-66350000 1.0343860362971826
66350001-66355000 0.7683376574370221
66355001-66360000 1.3042958923550705
66360001-66365000 1.1182679960694553
66365001-66370000 0.7307077525646897
66370001-66375000 0.6970521164291195
66375001-66380000 0.5097958727685301
66380001-66385000 0.5511634162567336
66385001-66390000 1.213866039943219
66390001-66395000 0.4508775217840309
66395001-66400000 0.45566012762760905
66400001-66405000 1.5727941345628063
66405001-66410000 1.3263020245833068
66410001-66415000 0.8918179595500554
66415001-66420000 0.7339414303841097
66420001-66425000 0.6122966217320585
66425001-66430000 0.6781664067657318
66430001-66435000 1.0266842246211076
66435001-66440000 1.3265007535279514
66440001-66445000 0.8204024011454449
66445001-66450000 0.594429876566529
66450001-66455000 0.5156587593576435
66455001-66460000 1.5946574415230519
66460001-66465000 2.1045026230925203
66465001-66470000 1.1038441933903007
66470001-66475000 2.824090925940076
66475001-66480000 1.0569438569917986
66480001-66485000 0.5839000485382576
66485001-66490000 0.6223428334077987
66490001-66495000 0.685958370464019
66495001-66500000 0.762052850983266
66500001-66505000 0.7549111649963923
66505001-66510000 0.7457415045193172
66510001-66515000 0.6208451482205954
66515001-66520000 0.7683688914661059
66520001-66525000 0.501400131407886
66525001-66530000 0.46548264780650456
66530001-66535000 1.0166016208624513
66535001-66540000 0.5610327820863247
66540001-66545000 0.5336980173394125
66545001-66550000 0.916581903212934
66550001-66555000 0.46597060186279415
66555001-66560000 0.6464892384489203
66560001-66565000 1.7614054499358447
66565001-66570000 0.4433614463474054
66570001-66575000 0.5095446785899953
66575001-66580000 0.46153516291770547
66580001-66585000 0.5369512259158978
66585001-66590000 0.6314362690430207
66590001-66595000 0.4433288840107905
66595001-66600000 0.4720943446700221
66600001-66605000 0.5699703532614344
66605001-66610000 0.5104745588531101
66610001-66615000 0.4216194658419779
66615001-66620000 0.6909559802939123
66620001-66625000 0.6965429660736292
66625001-66630000 0.6729803162081495
66630001-66635000 0.46675346069517326
66635001-66640000 0.7735534866250525
66640001-66645000 1.1429029467964382
66645001-66650000 0.8505395284101969
66650001-66655000 2.26475964892611
66655001-66660000 0.732764523616781
66660001-66665000 0.41835368544985363
66665001-66670000 0.7760051467951847
66670001-66675000 0.9758341652342237
66675001-66680000 1.2646079498289324
66680001-66685000 1.5359690788369431
66685001-66690000 0.46636306730244703
66690001-66695000 0.5379693012443646
66695001-66700000 0.9552860083381775
66700001-66705000 0.6031838172733275
66705001-66710000 0.5140555891288459
66710001-66715000 0.5994558920865258
66715001-66720000 0.37425118526132756
66720001-66725000 0.28267909920662293
66725001-66730000 0.44602200620568505
66730001-66735000 0.7438228081715702
66735001-66740000 0.27025595530090163
66740001-66745000 0.4383672431718043
66745001-66750000 0.34509493493285825
66750001-66755000 0.18393709986323126
66755001-66760000 0.5608535025006535
66760001-66765000 0.8238899620569207
66765001-66770000 0.538672505625503
66770001-66775000 0.4316288275806943
66775001-66780000 0.26738945990504626
66780001-66785000 0.3248549473078318
66785001-66790000 0.6228325144931155
66790001-66795000 0.7199411405824669
66795001-66800000 0.6304237329404903
66800001-66805000 0.44547464718986995
66805001-66810000 0.49926081463735345
66810001-66815000 1.1353262975619727
66815001-66820000 0.9280651820784586
66820001-66825000 0.3316829083501406
66825001-66830000 0.47441637562063993
66830001-66835000 0.8172174072030974
66835001-66840000 0.7731883965602866
66840001-66845000 0.7245069196017078
66845001-66850000 0.5565227811813114
66850001-66855000 0.6072997261514271
66855001-66860000 0.4564029723797716
66860001-66865000 0.4546028375296158
66865001-66870000 0.6889110147944912
66870001-66875000 0.6389303711108953
66875001-66880000 0.6288812073774455
66880001-66885000 0.7879905347805631
66885001-66890000 0.6515640943575964
66890001-66895000 0.48749656524347756
66895001-66900000 0.9342417922733607
66900001-66905000 1.4474632667850489
66905001-66910000 0.3863191565146164
66910001-66915000 0.34732085744166424
66915001-66920000 0.5426113434365256
66920001-66925000 0.9531935169922439
66925001-66930000 0.6928125807157209
66930001-66935000 0.501099276948576
66935001-66940000 0.525337460523771
66940001-66945000 0.721936293835747
66945001-66950000 1.0982272937843298
66950001-66955000 0.8169502289517516
66955001-66960000 1.2550708378125932
66960001-66965000 8.774123073407162
66965001-66970000 1.4705086249324602
66970001-66975000 0.7059434330216205
66975001-66980000 0.36299189462454284
66980001-66985000 0.5157660597522785
66985001-66990000 0.7205277435849866
66990001-66995000 0.36976403353484405
66995001-67000000 0.5047864814779099
67000001-67005000 0.6543964572306414
67005001-67010000 0.8525126065417712
67010001-67015000 0.677700361451249
67015001-67020000 0.3960262856600868
67020001-67025000 0.47147727589372956
67025001-67030000 0.7152204319241184
67030001-67035000 0.5558226426851883
67035001-67040000 0.4414366893627954
67040001-67045000 0.43918494860864116
67045001-67050000 0.6840550892991487
67050001-67055000 0.7886918021619307
67055001-67060000 0.18302525295293573
67060001-67065000 0.270695395622746
67065001-67070000 0.7889796680368464
67070001-67075000 0.3549129667345272
67075001-67080000 0.5921805763710942
67080001-67085000 0.37280974397173433
67085001-67090000 0.2672581269243004
67090001-67095000 0.36583361191753944
67095001-67100000 0.5725097714512281
67100001-67105000 0.6388712825291412
67105001-67110000 0.5423085911995412
67110001-67115000 1.221938507289611
67115001-67120000 1.9250937492017932
67120001-67125000 1.3851946421198797
67125001-67130000 1.205511024702404
67130001-67135000 0.6807310772899291
67135001-67140000 0.6133344148534016
67140001-67145000 0.750263482320222
67145001-67150000 0.6303129321878772
67150001-67155000 0.5092342816229707
67155001-67160000 0.8976478418542687
67160001-67165000 1.299970993880133
67165001-67170000 0.524932852587685
67170001-67175000 0.5442057055384543
67175001-67180000 0.7944176502645738
67180001-67185000 0.6925552575805899
67185001-67190000 1.004565660386865
67190001-67195000 3.3215108772823765
67195001-67200000 1.9064739850317183
67200001-67205000 0.9556062634585724
67205001-67210000 1.2606444180723757
67210001-67215000 1.1777569812828603
67215001-67220000 0.4947598353783408
67220001-67225000 0.5132466868360486
67225001-67230000 0.8439403897860606
67230001-67235000 0.7769997220512006
67235001-67240000 0.5038768424001432
67240001-67245000 0.4832542099709237
67245001-67250000 1.0506202757227263
67250001-67255000 0.6966966301025349
67255001-67260000 0.3108077882929991
67260001-67265000 0.47924383786720853
67265001-67270000 0.799642915684111
67270001-67275000 0.3716184662247853
67275001-67280000 0.3021776519107002
67280001-67285000 0.4726711667488591
67285001-67290000 0.6309491363371932
67290001-67295000 0.5006664111475294
67295001-67300000 0.34020264701543784
67300001-67305000 0.3570703253132834
67305001-67310000 0.44989512028715495
67310001-67315000 0.38634383560060065
67315001-67320000 0.39228656841522275
67320001-67325000 0.5107506623508068
67325001-67330000 0.885041789556507
67330001-67335000 0.5356857738625295
67335001-67340000 0.4929507906148805
67340001-67345000 0.5020471606907945
67345001-67350000 0.7105799212559587
67350001-67355000 1.4798180711575406
67355001-67360000 0.6278177186043603
67360001-67365000 0.7739125373464998
67365001-67370000 0.7263179413981968
67370001-67375000 0.6561924233614586
67375001-67380000 1.174152359484284
67380001-67385000 1.2276439750991563
67385001-67390000 1.0372827455388187
67390001-67395000 0.7783130899294822
67395001-67400000 0.682037197435145
67400001-67405000 1.0119482984047312
67405001-67410000 1.0259928155133873
67410001-67415000 0.8236601090283776
67415001-67420000 0.524393136091929
67420001-67425000 0.24785526161648064
67425001-67430000 0.8659317612777572
67430001-67435000 0.42803228032824087
67435001-67440000 0.0
67440001-67445000 0.03812439161979188
67445001-67450000 0.23097630498195665
67450001-67455000 0.25474059497910684
67455001-67460000 0.4352497970056335
67460001-67465000 0.6750008327067877
67465001-67470000 0.2172501625332082
67470001-67475000 0.37259901734391343
67475001-67480000 0.14287413893482306
67480001-67485000 0.0029769021977013154
67485001-67490000 0.2860427895256952
67490001-67495000 0.625954831331246
67495001-67500000 0.11316372323695964
67500001-67505000 0.04383588227568291
67505001-67510000 0.11179609057380095
67510001-67515000 0.24110612799265996
67515001-67520000 0.3541608902804786
67520001-67525000 0.216997417920192
67525001-67530000 0.11593736699502438
67530001-67535000 0.48519804061590166
67535001-67540000 0.08117668636226347
67540001-67545000 0.08091943782816385
67545001-67550000 0.09748968424501865
67550001-67555000 0.6775473345740809
67555001-67560000 0.08771925844766934
67560001-67565000 0.11364383166396104
67565001-67570000 0.6411104952458992
67570001-67575000 0.11622456876033428
67575001-67580000 0.07799682772491061
67580001-67585000 0.3793008894119434
67585001-67590000 0.3808504672654009
67590001-67595000 0.4520915288285088
67595001-67600000 0.2631288962846417
67600001-67605000 0.16468342221065052
67605001-67610000 0.6019252719703333
67610001-67615000 0.510439425457466
67615001-67620000 0.6749242132001451
67620001-67625000 0.417452394202799
67625001-67630000 0.7081636715754616
67630001-67635000 1.0938923806860517
67635001-67640000 0.6893374618092718
67640001-67645000 0.5381888675149091
67645001-67650000 0.42255679379156685
67650001-67655000 0.48987102792580206
67655001-67660000 0.6216854681796724
67660001-67665000 0.4441519212596076
67665001-67670000 0.6838065267381687
67670001-67675000 0.8367694932638102
67675001-67680000 0.0867072680853728
67680001-67685000 0.14726543806767556
67685001-67690000 0.7389019124940573
67690001-67695000 0.6276348307729968
67695001-67700000 0.23174810280474148
67700001-67705000 0.15820010412778274
67705001-67710000 0.3124528028709594
67710001-67715000 0.3076951240365607
67715001-67720000 0.6639477367687096
67720001-67725000 0.348314968077749
67725001-67730000 0.045720557419178895
67730001-67735000 0.0
67735001-67740000 0.5728657441628381
67740001-67745000 0.7573506910001909
67745001-67750000 0.2166386064331153
67750001-67755000 0.07646440390047785
67755001-67760000 0.03250608955866568
67760001-67765000 0.058891812540898224
67765001-67770000 0.42981294329744407
67770001-67775000 0.5881229189511192
67775001-67780000 0.02401558211128132
67780001-67785000 0.05433206956026138
67785001-67790000 0.6270975001739142
67790001-67795000 0.34384573533346524
67795001-67800000 0.03609966986399317
67800001-67805000 0.0
67805001-67810000 0.07579134501554345
67810001-67815000 0.42558266071635026
67815001-67820000 0.2545958983800058
67820001-67825000 0.293391579827749
67825001-67830000 0.8503874656991905
67830001-67835000 0.20407757772712992
67835001-67840000 0.1292484876826712
67840001-67845000 0.3741285679379815
67845001-67850000 0.22960149483785358
67850001-67855000 0.8677605478976622
67855001-67860000 0.1211293234370939
67860001-67865000 0.30310230604813065
67865001-67870000 0.25181517581036933
67870001-67875000 0.39278537216938525
67875001-67880000 0.3546330981386337
67880001-67885000 0.05902994256088467
67885001-67890000 0.08603960174259064
67890001-67895000 0.21993862595493938
67895001-67900000 0.06891453161245116
67900001-67905000 0.0776249316009824
67905001-67910000 0.09480421974218342
67910001-67915000 0.0
67915001-67920000 0.2275725453766508
67920001-67925000 0.2275725453766508
67925001-67930000 0.0
67930001-67935000 0.06279415600829008
67935001-67940000 0.06859558477534008
67940001-67945000 0.06321833596239378
67945001-67950000 0.7307404931312624
67950001-67955000 0.0
67955001-67960000 0.0
67960001-67965000 0.15609836784189265
67965001-67970000 0.026299463816397757
67970001-67975000 0.0012722332003446356
67975001-67980000 0.2557808189865149
67980001-67985000 0.14888671249672195
67985001-67990000 0.0
67990001-67995000 0.09356947082521855
67995001-68000000 0.3644843911626917
68000001-68005000 0.14324099234158152
68005001-68010000 0.7500819910008717
68010001-68015000 0.2566713391189825
68015001-68020000 0.008501620639965197
68020001-68025000 0.018663917980564052
68025001-68030000 0.018663917980564052
68030001-68035000 0.03071446866122431
68035001-68040000 0.13535198337038545
68040001-68045000 0.5456369625963968
68045001-68050000 0.2883008271715346
68050001-68055000 0.17175812960461678
68055001-68060000 0.15910887509925684
68060001-68065000 0.012291796705404286
68065001-68070000 0.4411280547401804
68070001-68075000 0.24742423796058818
68075001-68080000 0.1134350561637377
68080001-68085000 0.25774056254376965
68085001-68090000 0.3846433937083428
68090001-68095000 0.5214662451109908
68095001-68100000 0.3901465443651375
68100001-68105000 1.0249168602364378
68105001-68110000 0.49444954742440855
68110001-68115000 0.21199004167951846
68115001-68120000 0.22426677352385121
68120001-68125000 0.19194256986215083
68125001-68130000 0.7597104038490322
68130001-68135000 0.20230119891903656
68135001-68140000 0.003947929725501648
68140001-68145000 0.043240189771903914
68145001-68150000 0.1051076498006929
68150001-68155000 0.22150128224735888
68155001-68160000 0.5997132802340347
68160001-68165000 0.27075890847771467
68165001-68170000 0.04584750414163814
68170001-68175000 0.0005568109502763671
68175001-68180000 0.053648558740510284
68180001-68185000 0.6847178710822062
68185001-68190000 0.21159016316515275
68190001-68195000 0.2737538097081761
68195001-68200000 0.5975548074476299
68200001-68205000 0.32079488058244404
68205001-68210000 0.41499314448168434
68210001-68215000 0.25924834079075054
68215001-68220000 0.20341104670702634
68220001-68225000 0.4505562145595695
68225001-68230000 0.5677877132269301
68230001-68235000 0.4799265975448628
68235001-68240000 0.42837343131153366
68240001-68245000 0.5884945537285099
68245001-68250000 0.4839576688865008
68250001-68255000 0.7599005222122597
68255001-68260000 0.33749241203599506
68260001-68265000 0.1358355039914218
68265001-68270000 0.2759396456448844
68270001-68275000 1.222027000485474
68275001-68280000 0.8579773846885841
68280001-68285000 0.5841593544340494
68285001-68290000 0.9708103438782689
68290001-68295000 0.4324308727495247
68295001-68300000 0.5647733994736985
68300001-68305000 0.9231005985259217
68305001-68310000 0.3195823112354294
68310001-68315000 1.1636691337582556
68315001-68320000 1.1315086740139215
68320001-68325000 0.27034522561351815
68325001-68330000 0.116740785788187
68330001-68335000 0.0964718851501559
68335001-68340000 0.5080958768915288
68340001-68345000 0.9598837306280176
68345001-68350000 1.046110780569226
68350001-68355000 1.1315112299085046
68355001-68360000 0.7780016941392668
68360001-68365000 0.8927667387526181
68365001-68370000 0.3890935952289064
68370001-68375000 0.4644399759393304
68375001-68380000 1.3998924097854306
68380001-68385000 0.8611893890265071
68385001-68390000 0.7216613633994248
68390001-68395000 0.8084693746745544
68395001-68400000 0.5569403690528822
68400001-68405000 0.5019156373207755
68405001-68410000 0.8061223479829924
68410001-68415000 0.28716841043833846
68415001-68420000 0.27170687248861203
68420001-68425000 0.8370056404066338
68425001-68430000 0.7172822233560758
68430001-68435000 0.8296652524140655
68435001-68440000 3.080885861936017
68440001-68445000 1.1881597710087042
68445001-68450000 0.8258670604270135
68450001-68455000 1.1957195054333443
68455001-68460000 1.6772196244674482
68460001-68465000 2.1646613614046166
68465001-68470000 1.3269003025284156
68470001-68475000 0.9386633915783822
68475001-68480000 0.7160083194234186
68480001-68485000 0.680588320998193
68485001-68490000 0.7926222050974893
68490001-68495000 0.7761255727264866
68495001-68500000 0.622864981748814
68500001-68505000 0.5247194088269155
68505001-68510000 0.582215424990687
68510001-68515000 0.9222656978939592
68515001-68520000 1.1573847582199521
68520001-68525000 1.3945342072178715
68525001-68530000 2.977055884832833
68530001-68535000 1.1039426547466626
68535001-68540000 0.6739819678119949
68540001-68545000 0.7690537961875087
68545001-68550000 0.8280230199576945
68550001-68555000 0.9251623912952037
68555001-68560000 0.9144956384963032
68560001-68565000 0.8248309053696474
68565001-68570000 4.495292814564709
68570001-68575000 2.7209525776226027
68575001-68580000 1.1514306612053435
68580001-68585000 1.1038919959684028
68585001-68590000 0.6559872054172086
68590001-68595000 0.8546593708964407
68595001-68600000 1.764578403050717
68600001-68605000 0.9291745745685072
68605001-68610000 0.6996984813384575
68610001-68615000 0.572199012255171
68615001-68620000 0.612261596850404
68620001-68625000 0.4137944536356814
68625001-68630000 0.3121512071561356
68630001-68635000 0.8246948216548999
68635001-68640000 2.0606087992372397
68640001-68645000 0.8326835564372956
68645001-68650000 0.8815650271694323
68650001-68655000 0.8685684706642276
68655001-68660000 1.050679077707831
68660001-68665000 1.308585302922464
68665001-68670000 0.7070013215010054
68670001-68675000 0.7305210706134151
68675001-68680000 17.632680401711312
68680001-68685000 1.978154400138217
68685001-68690000 0.40670975446528895
68690001-68695000 0.5823547636674465
68695001-68700000 0.9315509055010308
68700001-68705000 0.784580962900462
68705001-68710000 0.40965742698273033
68710001-68715000 0.29623622191695664
68715001-68720000 0.5074528075631026
68720001-68725000 0.7762037872323913
68725001-68730000 0.5244914919428362
68730001-68735000 0.8283470964483794
68735001-68740000 3.3938312405395186
68740001-68745000 1.0972600345055037
68745001-68750000 0.38516847097974877
68750001-68755000 0.4223955516753992
68755001-68760000 0.878698055224037
68760001-68765000 1.3275517348009749
68765001-68770000 0.6522052244644452
68770001-68775000 0.6835625666089741
68775001-68780000 1.7267773144799128
68780001-68785000 1.9498688895512264
68785001-68790000 0.7554742841132241
68790001-68795000 0.9400107130570416
68795001-68800000 3.0489883489963923
68800001-68805000 0.718584805248457
68805001-68810000 0.4326086480736533
68810001-68815000 0.6386827875365664
68815001-68820000 0.7558613085625963
68820001-68825000 0.7679390483242049
68825001-68830000 0.8032327233685085
68830001-68835000 0.7430350734672575
68835001-68840000 0.6070455070133177
68840001-68845000 0.6842331821471247
68845001-68850000 0.6068757354953788
68850001-68855000 0.7609609290502208
68855001-68860000 1.0996291297092629
68860001-68865000 0.7064424108273609
68865001-68870000 1.2126514482854625
68870001-68875000 0.8653211842978126
68875001-68880000 0.5795822711194737
68880001-68885000 0.8929260747640712
68885001-68890000 1.7314751070318708
68890001-68895000 1.1438853143650407
68895001-68900000 0.8985108442687414
68900001-68905000 1.9171318308942582
68905001-68910000 6.780531513843579
68910001-68915000 3.6350985188568834
68915001-68920000 4.380794404970325
68920001-68925000 1.7625127766622808
68925001-68930000 0.6875455515237138
68930001-68935000 0.6013067307637625
68935001-68940000 0.8280968876218585
68940001-68945000 1.0702437181721938
68945001-68950000 0.9903794793434457
68950001-68955000 0.8792633696157567
68955001-68960000 0.8647878074572809
68960001-68965000 1.7571488474384598
68965001-68970000 1.68630214477128
68970001-68975000 4.670063880413696
68975001-68980000 4.282291019148098
68980001-68985000 0.5813331630956836
68985001-68990000 0.8212285571212412
68990001-68995000 2.4081571242527584
68995001-69000000 2.4333454314860594
69000001-69005000 1.037336404613383
69005001-69010000 2.6068994075191196
69010001-69015000 2.652596185591279
69015001-69020000 0.9342415506721046
69020001-69025000 1.119628168278559
69025001-69030000 0.6305175515950523
69030001-69035000 0.511510908100801
69035001-69040000 0.7963365477677297
69040001-69045000 5.806952458802871
69045001-69050000 1.1215476171717675
69050001-69055000 0.4660156258693744
69055001-69060000 0.9180756424899723
69060001-69065000 1.5622090697855706
69065001-69070000 0.957718680544698
69070001-69075000 0.7428875256269359
69075001-69080000 1.263921498906799
69080001-69085000 2.538867863330078
69085001-69090000 0.9394872941232327
69090001-69095000 0.5556319364191415
69095001-69100000 1.3932202345982148
69100001-69105000 4.841345713634832
69105001-69110000 2.8288938855086405
69110001-69115000 1.5436984235722484
69115001-69120000 2.4071869027766755
69120001-69125000 2.410239521047281
69125001-69130000 0.8449549951296528
69130001-69135000 1.0485606706975172
69135001-69140000 1.039750161298996
69140001-69145000 0.8720038053859613
69145001-69150000 1.4303146550654722
69150001-69155000 3.445881795920683
69155001-69160000 0.8579141329947189
69160001-69165000 0.7604742165764034
69165001-69170000 1.2401117582604444
69170001-69175000 0.8753015369859829
69175001-69180000 1.0852959855033086
69180001-69185000 1.2840135172834393
69185001-69190000 0.674534274484965
69190001-69195000 0.6384055688972297
69195001-69200000 2.3193164941163293
69200001-69205000 1.1786812287746078
69205001-69210000 0.6417756728418043
69210001-69215000 0.6575836901086558
69215001-69220000 1.1907039497976026
69220001-69225000 1.2432531305555083
69225001-69230000 0.6422419183866294
69230001-69235000 0.8071893322826693
69235001-69240000 0.6645468996591757
69240001-69245000 0.667279841720404
69245001-69250000 0.7477463147292545
69250001-69255000 0.8715335438277109
69255001-69260000 0.7336493694695863
69260001-69265000 0.7106224658598488
69265001-69270000 1.07866345350056
69270001-69275000 0.45270329466898307
69275001-69280000 0.2728623345793104
69280001-69285000 0.6865982905744881
69285001-69290000 0.7298293849365702
69290001-69295000 0.5193194406527366
69295001-69300000 0.5920513943840557
69300001-69305000 0.4629325006947304
69305001-69310000 1.2077014684602267
69310001-69315000 0.8409546881012178
69315001-69320000 0.8089119881126771
69320001-69325000 1.1222583501445669
69325001-69330000 0.3091039263871187
69330001-69335000 0.5176980426845005
69335001-69340000 0.7879277332720054
69340001-69345000 0.4661193922473843
69345001-69350000 0.724651480198478
69350001-69355000 2.5966279021002507
69355001-69360000 1.2164748805394423
69360001-69365000 0.6628018161595829
69365001-69370000 0.5497365497998543
69370001-69375000 0.574773662240645
69375001-69380000 0.6005331789731514
69380001-69385000 0.6139353868834849
69385001-69390000 2.934605682845749
69390001-69395000 1.7108508304071681
69395001-69400000 0.734236291680866
69400001-69405000 0.6428186286092157
69405001-69410000 1.4036800005240002
69410001-69415000 3.397307525597979
69415001-69420000 0.7650781339956734
69420001-69425000 0.5893545396160079
69425001-69430000 0.7207699955376609
69430001-69435000 1.036334327493281
69435001-69440000 0.911422068156567
69440001-69445000 0.5877981479730553
69445001-69450000 0.6316936556993535
69450001-69455000 0.6493255798849306
69455001-69460000 0.7655011882771529
69460001-69465000 0.8979829181496889
69465001-69470000 0.7347824525846812
69470001-69475000 0.689314580765229
69475001-69480000 0.8999154040990991
69480001-69485000 0.3928235435286767
69485001-69490000 0.39950988222637845
69490001-69495000 0.5736847200853855
69495001-69500000 0.7157057709832916
69500001-69505000 2.7671712141694833
69505001-69510000 1.401983003135029
69510001-69515000 1.3179044247154663
69515001-69520000 0.8153121370155567
69520001-69525000 0.41086810286570696
69525001-69530000 0.6227764647424665
69530001-69535000 1.2165299100780766
69535001-69540000 0.7541347384238194
69540001-69545000 0.8435729501836401
69545001-69550000 0.8902892429490856
69550001-69555000 0.7474646749416032
69555001-69560000 0.887861055123869
69560001-69565000 2.098284081680834
69565001-69570000 0.8625382100167276
69570001-69575000 0.6382868934778769
69575001-69580000 1.3030324094221397
69580001-69585000 0.974214418280964
69585001-69590000 0.7109358745710778
69590001-69595000 0.8296037234148544
69595001-69600000 0.9105628541432561
69600001-69605000 0.8309991336027066
69605001-69610000 0.7463230914696245
69610001-69615000 0.6001206016001891
69615001-69620000 0.5317165511972042
69620001-69625000 0.7207608522234643
69625001-69630000 1.0335547310044542
69630001-69635000 0.6707966827975643
69635001-69640000 1.1035495664546975
69640001-69645000 0.7932469040315653
69645001-69650000 0.6142262098563652
69650001-69655000 0.6722163876959075
69655001-69660000 1.450684762788453
69660001-69665000 1.3722816646241554
69665001-69670000 0.745409736533506
69670001-69675000 1.1711837183605995
69675001-69680000 0.817675794549489
69680001-69685000 2.283466991186796
69685001-69690000 3.612356088320515
69690001-69695000 1.2182562262476553
69695001-69700000 2.2150490998399843
69700001-69705000 1.4806567976896086
69705001-69710000 0.6847117561938142
69710001-69715000 0.7001614532442259
69715001-69720000 0.5864585949970618
69720001-69725000 1.674938727477616
69725001-69730000 1.7133976569204024
69730001-69735000 0.453845771021896
69735001-69740000 0.7196590590541975
69740001-69745000 0.8496255967304635
69745001-69750000 0.6867458912067559
69750001-69755000 1.6545753708680313
69755001-69760000 1.7243545943394247
69760001-69765000 0.28487798281894877
69765001-69770000 0.2823567445985614
69770001-69775000 1.309462431419251
69775001-69780000 0.5499749377599836
69780001-69785000 0.303306673045674
69785001-69790000 0.3154104344557474
69790001-69795000 0.5228897364238723
69795001-69800000 0.49914798709275293
69800001-69805000 0.34308744448480905
69805001-69810000 0.32086140012983666
69810001-69815000 0.7098869720422292
69815001-69820000 0.4070231820854536
69820001-69825000 0.5529272588719284
69825001-69830000 0.5987214637934972
69830001-69835000 0.33963468075301084
69835001-69840000 0.995191201600709
69840001-69845000 2.1891505395441317
69845001-69850000 1.3542927304269496
69850001-69855000 0.49555407855099265
69855001-69860000 0.717935249134412
69860001-69865000 6.247107925851679
69865001-69870000 0.4885009610375679
69870001-69875000 0.31820701420170394
69875001-69880000 0.5853036387490959
69880001-69885000 3.680445629848981
69885001-69890000 0.8031541286370907
69890001-69895000 0.5650733931079934
69895001-69900000 2.478035118624919
69900001-69905000 0.7396689212730362
69905001-69910000 0.5237142012354937
69910001-69915000 0.5908478031936647
69915001-69920000 0.42714930797832673
69920001-69925000 0.5733437792978641
69925001-69930000 0.5320293176516352
69930001-69935000 0.40958267131613896
69935001-69940000 0.5958636689567794
69940001-69945000 4.5051957327744105
69945001-69950000 3.1647937723430575
69950001-69955000 0.8043230611293283
69955001-69960000 0.5782206159209078
69960001-69965000 0.5767225160934
69965001-69970000 1.0307554106664545
69970001-69975000 1.100260997839157
69975001-69980000 0.8572776482763257
69980001-69985000 0.5385735891471444
69985001-69990000 1.256017477286067
69990001-69995000 4.187006028869609
69995001-70000000 2.736126085037018
70000001-70005000 10.311398239404705
70005001-70010000 6.203634073867019
70010001-70015000 0.7536248256808661
70015001-70020000 0.8000367477952738
70020001-70025000 0.5301503490612861
70025001-70030000 0.6089216319084191
70030001-70035000 1.3275124349451282
70035001-70040000 1.0542056246120344
70040001-70045000 1.0361053565097602
70045001-70050000 1.0877632531420092
70050001-70055000 1.3872365378323428
70055001-70060000 0.6223551653654639
70060001-70065000 0.6580835119240612
70065001-70070000 1.8340197694656224
70070001-70075000 1.592989916088798
70075001-70080000 1.3916802398589772
70080001-70085000 1.5004334361095337
70085001-70090000 0.8637952966343612
70090001-70095000 0.6826200266917463
70095001-70100000 0.6463222864641079
70100001-70105000 0.5756154766084625
70105001-70110000 0.6695953810670056
70110001-70115000 0.7460832404547802
70115001-70120000 0.8000144246108
70120001-70125000 0.7074445446291437
70125001-70130000 0.5202171689365022
70130001-70135000 0.7164136999555756
70135001-70140000 0.5865962995028798
70140001-70145000 0.5264103827154276
70145001-70150000 0.6807478519596414
70150001-70155000 0.5214099186853417
70155001-70160000 1.7219628050321059
70160001-70165000 1.2334635856863763
70165001-70170000 0.5379071330606123
70170001-70175000 1.0841995788999657
70175001-70180000 2.2435010045643207
70180001-70185000 0.980169465552435
70185001-70190000 0.7650070521945014
70190001-70195000 0.9056860565063691
70195001-70200000 1.0064412318526716
70200001-70205000 1.0217680712882173
70205001-70210000 2.0853000073831427
70210001-70215000 1.2696166602687666
70215001-70220000 0.5961414108750582
70220001-70225000 0.7113920835737881
70225001-70230000 0.6554739034522988
70230001-70235000 0.6880435907451484
70235001-70240000 0.7715780920590458
70240001-70245000 0.9658588006247216
70245001-70250000 2.1583703265621503
70250001-70255000 1.049331619569016
70255001-70260000 0.4668668193905457
70260001-70265000 1.3286292506275466
70265001-70270000 0.8096070784921293
70270001-70275000 0.48659034704828585
70275001-70280000 1.1785259607892038
70280001-70285000 0.712365725614465
70285001-70290000 0.6845042695156077
70290001-70295000 0.7403557397391802
70295001-70300000 0.5486404403792092
70300001-70305000 0.475125042052295
70305001-70310000 0.560617874551027
70310001-70315000 0.22359576383406082
70315001-70320000 0.26104226838273803
70320001-70325000 0.8800599381585331
70325001-70330000 1.1634265320450097
70330001-70335000 0.7109045108624193
70335001-70340000 0.7531729002790044
70340001-70345000 1.489417478884835
70345001-70350000 1.7400050154921103
70350001-70355000 1.1477506447242725
70355001-70360000 1.081615473026558
70360001-70365000 1.1447127290876271
70365001-70370000 0.7918724311251034
70370001-70375000 5.002087992151865
70375001-70380000 5.013955721625307
70380001-70385000 1.1692651002214602
70385001-70390000 0.9274897538825382
70390001-70395000 0.8994023037127369
70395001-70400000 1.6247776040864308
70400001-70405000 1.238331554817098
70405001-70410000 1.127421474946248
70410001-70415000 3.5015704431252943
70415001-70420000 2.2565027392367942
70420001-70425000 0.9695757978257256
70425001-70430000 0.6218988870867808
70430001-70435000 0.3883337400429864
70435001-70440000 1.5818778470733046
70440001-70445000 1.6153264320881933
70445001-70450000 0.7330341893375222
70450001-70455000 0.8403705883214754
70455001-70460000 2.7929937026014726
70460001-70465000 2.0977233384318428
70465001-70470000 0.8595771851593093
70470001-70475000 1.1431261951127216
70475001-70480000 1.6830518308892766
70480001-70485000 1.5919571197098228
70485001-70490000 1.1446420978240524
70490001-70495000 2.151208469778813
70495001-70500000 0.8411558880699896
70500001-70505000 0.5546528011080208
70505001-70510000 0.7503142514932811
70510001-70515000 1.0946026187949238
70515001-70520000 1.3933847254425449
70520001-70525000 1.2853944884322692
70525001-70530000 1.3013959941790783
70530001-70535000 1.0356330771176019
70535001-70540000 1.075221873973092
70540001-70545000 7.695886963632783
70545001-70550000 2.9105294114695734
70550001-70555000 1.910315959831452
70555001-70560000 1.8139735029050494
70560001-70565000 1.5176634089695227
70565001-70570000 0.9898321728671595
70570001-70575000 0.8100748610752644
70575001-70580000 1.1979620392802388
70580001-70585000 2.9679565991379944
70585001-70590000 1.7269588527651845
70590001-70595000 0.721253693705089
70595001-70600000 1.0018842936234555
70600001-70605000 1.4816965565398432
70605001-70610000 0.9833475296160875
70610001-70615000 0.6799238327441495
70615001-70620000 0.6733144597275111
70620001-70625000 2.529615877400379
70625001-70630000 6.383082260313872
70630001-70635000 0.5652471986430977
70635001-70640000 0.45453418633570747
70640001-70645000 0.7433460617463191
70645001-70650000 0.9183028508280799
70650001-70655000 0.2634806239005351
70655001-70660000 0.286083085604144
70660001-70665000 0.3728828462217312
70665001-70670000 0.5352455348954475
70670001-70675000 0.6437443662016276
70675001-70680000 0.2346092725071905
70680001-70685000 0.550639212366786
70685001-70690000 0.26502219526948134
70690001-70695000 0.0844161769886375
70695001-70700000 0.2080343520870691
70700001-70705000 0.5860289781197137
70705001-70710000 0.4133007550764096
70710001-70715000 2.0341632649850605
70715001-70720000 4.428605167928884
70720001-70725000 0.3959762952779692
70725001-70730000 0.48695823450994297
70730001-70735000 1.0245197798997365
70735001-70740000 0.7915402440200616
70740001-70745000 0.9516003539190919
70745001-70750000 1.9757840292831719
70750001-70755000 0.986808954027506
70755001-70760000 0.8654986033203619
70760001-70765000 0.710052883885166
70765001-70770000 0.8089513202396955
70770001-70775000 0.9404260179867465
70775001-70780000 0.5382508901412971
70780001-70785000 1.4828559193696094
70785001-70790000 2.041794079283236
70790001-70795000 0.7669958326482509
70795001-70800000 2.040006807795636
70800001-70805000 2.2825240414876817
70805001-70810000 1.3563468085232622
70810001-70815000 1.4146007336241364
70815001-70820000 0.8160811145601211
70820001-70825000 0.6099476657096369
70825001-70830000 0.9548087795938179
70830001-70835000 1.4345482783259802
70835001-70840000 3.1341285623965938
70840001-70845000 1.5331377781989235
70845001-70850000 0.5878483657226348
70850001-70855000 0.8349474321995979
70855001-70860000 0.9170311597694412
70860001-70865000 1.0157985644779024
70865001-70870000 22.312155770104283
70870001-70875000 4.694392707175121
70875001-70880000 0.7964021919168904
70880001-70885000 1.8441757567142576
70885001-70890000 1.070239778861166
70890001-70895000 0.7085085756399222
70895001-70900000 0.7895795732757658
70900001-70905000 1.4093172703218508
70905001-70910000 1.3789997364424111
70910001-70915000 0.8766913687910364
70915001-70920000 1.7820066017513647
70920001-70925000 3.1302317970853046
70925001-70930000 1.6160970333121032
70930001-70935000 0.8958989372735007
70935001-70940000 2.3962147851877824
70940001-70945000 3.378735920581029
70945001-70950000 0.7852538585869908
70950001-70955000 1.0811520666829721
70955001-70960000 1.3713904900329332
70960001-70965000 0.8813402804091215
70965001-70970000 0.5350991186465788
70970001-70975000 1.0083898980862782
70975001-70980000 1.98392560283492
70980001-70985000 0.6252519069740096
70985001-70990000 0.646537312580698
70990001-70995000 0.762598382102414
70995001-71000000 1.1009911652296425
71000001-71005000 2.1442982906572285
71005001-71010000 1.7898812140805325
71010001-71015000 1.3478697337513075
71015001-71020000 1.0940424606082995
71020001-71025000 0.8460493889355586
71025001-71030000 0.3792249008632592
71030001-71035000 0.5638125578971056
71035001-71040000 0.7202655544733466
71040001-71045000 0.4279389199464776
71045001-71050000 0.5696649549377862
71050001-71055000 0.5708962442180789
71055001-71060000 0.8206667720100276
71060001-71065000 1.0638739660135654
71065001-71070000 0.3631368045186854
71070001-71075000 0.24043159541918543
71075001-71080000 0.36876278583849176
71080001-71085000 0.44267534806273046
71085001-71090000 0.614412735375239
71090001-71095000 0.4609894186446184
71095001-71100000 0.4147400479866091
71100001-71105000 0.4967903725724502
71105001-71110000 0.7430968902282046
71110001-71115000 0.7974606492194495
71115001-71120000 0.614007844569837
71120001-71125000 0.6389215361093494
71125001-71130000 0.5343651549953037
71130001-71135000 0.6304015712130239
71135001-71140000 0.6903867009304812
71140001-71145000 0.45190333194554927
71145001-71150000 0.41622329693490134
71150001-71155000 0.5151661324028042
71155001-71160000 0.3659026257334455
71160001-71165000 0.4756394705015353
71165001-71170000 0.40654988805255277
71170001-71175000 0.2426403365279825
71175001-71180000 0.48843519410470326
71180001-71185000 0.37871571171409846
71185001-71190000 0.22381005174213317
71190001-71195000 0.27079332919250093
71195001-71200000 0.30395484434493214
71200001-71205000 0.48917746467379525
71205001-71210000 0.376455338954263
71210001-71215000 0.3478475283298563
71215001-71220000 0.7395833760512515
71220001-71225000 0.9061848385035314
71225001-71230000 0.5638884551364671
71230001-71235000 0.46510334151854665
71235001-71240000 0.25302180000671265
71240001-71245000 0.25825641979657055
71245001-71250000 0.4774610129001985
71250001-71255000 0.5286844919410145
71255001-71260000 0.5212392429164171
71260001-71265000 0.44157008942214926
71265001-71270000 0.5164093377279354
71270001-71275000 0.47442116413593977
71275001-71280000 0.3894681347115718
71280001-71285000 0.5967643582915956
71285001-71290000 0.3095556000901995
71290001-71295000 0.4204029498323053
71295001-71300000 0.518220316202743
71300001-71305000 0.3684759283267386
71305001-71310000 0.6466432270964712
71310001-71315000 0.8616477011056844
71315001-71320000 0.7643576945972029
71320001-71325000 0.32611146399787294
71325001-71330000 0.42140716783012233
71330001-71335000 0.8164138221807071
71335001-71340000 0.762164636010263
71340001-71345000 0.6147695841524999
71345001-71350000 0.824002968028963
71350001-71355000 2.908805387257002
71355001-71360000 0.9057043554454081
71360001-71365000 0.6169083837085584
71365001-71370000 0.6698722173710726
71370001-71375000 0.5677906443593354
71375001-71380000 0.6871249411776721
71380001-71385000 1.8330841918372802
71385001-71390000 0.8582525273069301
71390001-71395000 0.6990787368578127
71395001-71400000 0.5606429223035204
71400001-71405000 0.2716150418685237
71405001-71410000 0.9013725052797043
71410001-71415000 0.494714310048653
71415001-71420000 0.37402261218186883
71420001-71425000 0.8186085925341103
71425001-71430000 0.33464382363666567
71430001-71435000 0.481469225774602
71435001-71440000 0.86254752913557
71440001-71445000 0.9779827526678416
71445001-71450000 0.7132890290741318
71450001-71455000 0.4477725073514075
71455001-71460000 1.8183604823390618
71460001-71465000 5.43953715368672
71465001-71470000 0.47770124796405394
71470001-71475000 0.9147373730804562
71475001-71480000 0.6459850301735045
71480001-71485000 0.4485248466856928
71485001-71490000 0.8308717677244506
71490001-71495000 0.380726801569223
71495001-71500000 0.48899120340095314
71500001-71505000 1.0723791563314455
71505001-71510000 0.30420879663613565
71510001-71515000 0.2599372409358793
71515001-71520000 0.7108343404135817
71520001-71525000 0.3506866904910076
71525001-71530000 0.31657963515574106
71530001-71535000 0.5144888483817429
71535001-71540000 0.4977421679721326
71540001-71545000 0.617685232472279
71545001-71550000 0.7409847049188693
71550001-71555000 0.45766822258415746
71555001-71560000 0.36726631567649304
71560001-71565000 1.1540725161077077
71565001-71570000 0.637336017811715
71570001-71575000 0.3109706438776924
71575001-71580000 0.34416018253634817
71580001-71585000 1.0404944877574094
71585001-71590000 0.6027258908290267
71590001-71595000 0.26613676578878637
71595001-71600000 0.6608090853163979
71600001-71605000 1.1409716617851888
71605001-71610000 0.3056198946214016
71610001-71615000 0.41710584451157373
71615001-71620000 0.532130141899106
71620001-71625000 0.40303504120179107
71625001-71630000 0.6811308769189074
71630001-71635000 0.5935037696807427
71635001-71640000 0.558126602313261
71640001-71645000 0.5954524968345896
71645001-71650000 0.780775685879535
71650001-71655000 0.5884755442182356
71655001-71660000 0.691707869850502
71660001-71665000 0.8958766257555577
71665001-71670000 0.5691475805295789
71670001-71675000 0.7883766202797934
71675001-71680000 0.6399939360516143
71680001-71685000 0.5655568836986963
71685001-71690000 0.9917225434591705
71690001-71695000 1.4051925489335415
71695001-71700000 1.0973299719644516
71700001-71705000 0.5573138723346138
71705001-71710000 0.4794315953465291
71710001-71715000 0.625220419640998
71715001-71720000 0.4797237742725049
71720001-71725000 0.3540637453674186
71725001-71730000 0.44728171968553054
71730001-71735000 0.7340541211423399
71735001-71740000 0.4567359971554026
71740001-71745000 0.21134511700827535
71745001-71750000 0.4492250732052772
71750001-71755000 0.7904846718705381
71755001-71760000 0.2884093248635958
71760001-71765000 0.40316216731965054
71765001-71770000 0.31416591418903833
71770001-71775000 0.34058930334356224
71775001-71780000 0.6677721997404718
71780001-71785000 0.7198629885180382
71785001-71790000 0.6734444752003487
71790001-71795000 0.459570171483228
71795001-71800000 0.5038388019107594
71800001-71805000 0.6418891233520863
71805001-71810000 0.559072770073883
71810001-71815000 0.5910588131326915
71815001-71820000 0.8298334982845973
71820001-71825000 0.8652394965320872
71825001-71830000 0.623384239607202
71830001-71835000 0.4766976433970095
71835001-71840000 0.39730846378900525
71840001-71845000 0.4634653436638974
71845001-71850000 0.6680692977885994
71850001-71855000 0.45977848689083134
71855001-71860000 0.3276216012668745
71860001-71865000 0.6007323577035166
71865001-71870000 0.8259200826929552
71870001-71875000 0.4199367492496552
71875001-71880000 0.40188932446820813
71880001-71885000 0.5838644268246337
71885001-71890000 0.595374615039674
71890001-71895000 0.6034170505910018
71895001-71900000 0.8584242328485486
71900001-71905000 0.48402721058336595
71905001-71910000 0.566111733041112
71910001-71915000 1.5032906174987657
71915001-71920000 1.3658223846975046
71920001-71925000 1.0849485170948359
71925001-71930000 1.1149890434000547
71930001-71935000 1.150611630386744
71935001-71940000 1.0651090449153444
71940001-71945000 0.7591451551769784
71945001-71950000 0.6131311588226442
71950001-71955000 0.4685218752921847
71955001-71960000 0.7223071468330238
71960001-71965000 1.0808821267546733
71965001-71970000 0.6479710353625212
71970001-71975000 0.5031929021416197
71975001-71980000 0.5570945351189087
71980001-71985000 0.796428044266578
71985001-71990000 0.7764783419142436
71990001-71995000 0.9285315330886388
71995001-72000000 1.063802369060961
72000001-72005000 0.6586360902562386
72005001-72010000 0.49191290357492656
72010001-72015000 13.367324611876933
72015001-72020000 9.298546885474785
72020001-72025000 1.865373781496672
72025001-72030000 1.231802216563099
72030001-72035000 0.7455957025942952
72035001-72040000 0.6285150041916955
72040001-72045000 1.1437357872893121
72045001-72050000 1.152706162567273
72050001-72055000 0.6484860550057137
72055001-72060000 1.1289157332341155
72060001-72065000 1.8611467921728237
72065001-72070000 0.9533168938915223
72070001-72075000 0.7782707598295306
72075001-72080000 0.9752836046129124
72080001-72085000 0.8576487245991244
72085001-72090000 0.5072688906216574
72090001-72095000 1.6855720590338625
72095001-72100000 4.751955006772755
72100001-72105000 1.2556378294489776
72105001-72110000 1.158028754432231
72110001-72115000 1.224822402780366
72115001-72120000 1.099843601280258
72120001-72125000 0.9967409589680211
72125001-72130000 1.121489264561998
72130001-72135000 2.400859138202181
72135001-72140000 1.5379273356059644
72140001-72145000 1.088481441674179
72145001-72150000 1.4653825838995969
72150001-72155000 1.048114953940528
72155001-72160000 1.175738999142359
72160001-72165000 0.8468828548452465
72165001-72170000 0.6611065790546493
72170001-72175000 0.7925542806320196
72175001-72180000 4.03290712728622
72180001-72185000 1.5380159063381138
72185001-72190000 0.6750103310275759
72190001-72195000 0.7972568424386064
72195001-72200000 0.6371842723217744
72200001-72205000 0.7219547326882659
72205001-72210000 0.8526305885331433
72210001-72215000 1.28095047472795
72215001-72220000 1.1672559249836607
72220001-72225000 1.0542962526463675
72225001-72230000 1.2764501237189978
72230001-72235000 0.8190128471560453
72235001-72240000 1.721290892838432
72240001-72245000 8.71931720188024
72245001-72250000 2.5870700256306516
72250001-72255000 2.2678999034362075
72255001-72260000 1.1678549834439829
72260001-72265000 0.9865962532028048
72265001-72270000 0.9107099529003474
72270001-72275000 0.6108601605218992
72275001-72280000 4.051377474487611
72280001-72285000 1.7316734872571677
72285001-72290000 2.0221070374787042
72290001-72295000 3.402398063613943
72295001-72300000 0.9367832507591146
72300001-72305000 0.9568165543102007
72305001-72310000 0.7048681285503989
72310001-72315000 0.828502520668198
72315001-72320000 0.5682225010750187
72320001-72325000 0.5088587276297323
72325001-72330000 0.9396545100903949
72330001-72335000 0.964408876256983
72335001-72340000 0.7798876808353079
72340001-72345000 0.696004581774525
72345001-72350000 1.0612391854297811
72350001-72355000 5.455454592748171
72355001-72360000 1.0625278006595955
72360001-72365000 0.5537188073479716
72365001-72370000 0.643085362231405
72370001-72375000 0.8804709920323162
72375001-72380000 0.449705903549874
72380001-72385000 0.35009856116600285
72385001-72390000 0.6300233504838094
72390001-72395000 0.8632468212635558
72395001-72400000 0.7588026659420993
72400001-72405000 0.43522794696475126
72405001-72410000 0.9785174527602725
72410001-72415000 1.7514795124445997
72415001-72420000 0.6940459161027768
72420001-72425000 0.7927114825468485
72425001-72430000 0.6694588172072268
72430001-72435000 0.5286398063912959
72435001-72440000 0.9058654815923355
72440001-72445000 0.5024484197044629
72445001-72450000 0.36038672639209374
72450001-72455000 0.39910609861337504
72455001-72460000 0.6779189005393533
72460001-72465000 0.8972111054580952
72465001-72470000 0.6123791319188552
72470001-72475000 0.6925639373267118
72475001-72480000 0.6144728726234968
72480001-72485000 0.5598363148181864
72485001-72490000 0.6075274506173867
72490001-72495000 0.8463667864155033
72495001-72500000 0.6310814400122762
72500001-72505000 0.5158549248987924
72505001-72510000 0.6462856731408193
72510001-72515000 1.1532831987610044
72515001-72520000 0.8707451095939007
72520001-72525000 0.6259946851201532
72525001-72530000 1.0499086477837636
72530001-72535000 16.25476995915408
72535001-72540000 2.1699805287596554
72540001-72545000 2.491062288312358
72545001-72550000 1.4504480307326841
72550001-72555000 0.6420564337736278
72555001-72560000 0.9088430433358106
72560001-72565000 0.6222153449477081
72565001-72570000 0.7053953782877213
72570001-72575000 0.837799070440216
72575001-72580000 0.8111515762856343
72580001-72585000 0.5959086866297054
72585001-72590000 0.8925827204841632
72590001-72595000 2.6566202233445977
72595001-72600000 0.7887806287357508
72600001-72605000 1.643889698758701
72605001-72610000 2.213510971902396
72610001-72615000 0.6078542228426409
72615001-72620000 0.7717081156178308
72620001-72625000 1.8965931130606872
72625001-72630000 2.9429168931287237
72630001-72635000 0.983798844115464
72635001-72640000 0.7001353797484443
72640001-72645000 0.6858846115963249
72645001-72650000 2.361720254250296
72650001-72655000 0.4691711792400691
72655001-72660000 0.13020781469996817
72660001-72665000 0.3388689426715905
72665001-72670000 0.9271506404508736
72670001-72675000 0.7850579498480524
72675001-72680000 0.5761813948546143
72680001-72685000 5.397418658122526
72685001-72690000 1.4480196910747427
72690001-72695000 0.4414533837750588
72695001-72700000 3.3560233978980314
72700001-72705000 8.180278942935622
72705001-72710000 0.8022947828359888
72710001-72715000 0.5830640621483426
72715001-72720000 0.7738620005334041
72720001-72725000 1.1749090820123818
72725001-72730000 1.1384064022751486
72730001-72735000 1.1363789199916967
72735001-72740000 0.8671829372659545
72740001-72745000 0.764642657812663
72745001-72750000 5.269328427737017
72750001-72755000 5.85498803724644
72755001-72760000 0.6668895308235051
72760001-72765000 0.7476792281483463
72765001-72770000 0.9716899297127749
72770001-72775000 0.73396418709273
72775001-72780000 1.0266063094321036
72780001-72785000 1.0736262947115598
72785001-72790000 0.5702669767698071
72790001-72795000 0.685495607331853
72795001-72800000 0.8321487358037297
72800001-72805000 0.7193202435011453
72805001-72810000 0.6986819068210237
72810001-72815000 0.6692909058884874
72815001-72820000 0.42156432597668264
72820001-72825000 0.6347551919403414
72825001-72830000 1.1673981768961417
72830001-72835000 1.2546228131601935
72835001-72840000 1.8518164695592367
72840001-72845000 0.7163815465093404
72845001-72850000 0.5259897194202595
72850001-72855000 0.6141639691629246
72855001-72860000 0.6203768268603388
72860001-72865000 0.998293564175935
72865001-72870000 0.7937334963937939
72870001-72875000 0.5100092454250952
72875001-72880000 0.6892336868576028
72880001-72885000 0.6327497085958407
72885001-72890000 1.1429229792889049
72890001-72895000 4.650282352980485
72895001-72900000 0.9980969843778807
72900001-72905000 1.1529073230752198
72905001-72910000 1.07003284935229
72910001-72915000 1.7270785081211586
72915001-72920000 3.6677442821568147
72920001-72925000 0.8640897104989692
72925001-72930000 0.9336139390691752
72930001-72935000 2.667378676930697
72935001-72940000 3.1086844459776226
72940001-72945000 0.7650502568569155
72945001-72950000 0.6471529351586411
72950001-72955000 0.6613204070954342
72955001-72960000 0.7193619350227658
72960001-72965000 0.7214609418217045
72965001-72970000 0.7885882230177075
72970001-72975000 1.6750554617901392
72975001-72980000 0.6352394727361166
72980001-72985000 0.3972683137227034
72985001-72990000 6.307805748028206
72990001-72995000 1.3986731822013412
72995001-73000000 0.33249490390665026
73000001-73005000 2.0177526634176033
73005001-73010000 1.1355421068357088
73010001-73015000 0.4342378884421319
73015001-73020000 2.5792131992316087
73020001-73025000 1.132072951268983
73025001-73030000 0.2712729804372377
73030001-73035000 0.34507111472283514
73035001-73040000 2.096740533070009
73040001-73045000 1.6999476585604265
73045001-73050000 0.402607039606649
73050001-73055000 1.2260632260089077
73055001-73060000 1.1750687064668566
73060001-73065000 0.518425565926234
73065001-73070000 0.7230116910266534
73070001-73075000 0.4047297749765363
73075001-73080000 0.36474381168311215
73080001-73085000 0.5423223936453374
73085001-73090000 0.8034378500290648
73090001-73095000 0.9230180001645649
73095001-73100000 1.2828170814344897
73100001-73105000 1.7635733341708195
73105001-73110000 0.9910019935851201
73110001-73115000 0.8994297303159334
73115001-73120000 0.6692490077513966
73120001-73125000 0.9593123204755035
73125001-73130000 0.8873775541716339
73130001-73135000 0.6303265938859747
73135001-73140000 0.7829415496462911
73140001-73145000 0.6443381053057086
73145001-73150000 0.7636370248557449
73150001-73155000 0.7200772937043126
73155001-73160000 0.6530608494686
73160001-73165000 0.8758345544090198
73165001-73170000 8.182261615703842
73170001-73175000 1.4180217425681
73175001-73180000 0.3254676496039875
73180001-73185000 0.4554611845232868
73185001-73190000 0.5243685121598247
73190001-73195000 0.5111666205956549
73195001-73200000 1.1335231546940496
73200001-73205000 1.2106549845815762
73205001-73210000 0.4838756698639687
73210001-73215000 0.6739686812695875
73215001-73220000 1.3959197922072266
73220001-73225000 0.9894742648464172
73225001-73230000 1.422192120027385
73230001-73235000 2.0486813815212197
73235001-73240000 1.6170413217664126
73240001-73245000 76.95909149147907
73245001-73250000 18.42384852519985
73250001-73255000 0.8187185781634959
73255001-73260000 1.0684462347958528
73260001-73265000 0.9473005667656746
73265001-73270000 0.7262189054057812
73270001-73275000 1.7062602869766106
73275001-73280000 28.48738165463548
73280001-73285000 0.9903788822280393
73285001-73290000 0.7340090778116577
73290001-73295000 0.6288024844917895
73295001-73300000 0.5451530223689226
73300001-73305000 0.6422207942864805
73305001-73310000 0.6108221833355586
73310001-73315000 0.6755874843929349
73315001-73320000 0.7306735549919384
73320001-73325000 0.48545059888485936
73325001-73330000 0.34224960625224415
73330001-73335000 0.4059168539909217
73335001-73340000 0.8285654814674038
73340001-73345000 0.8373925979106424
73345001-73350000 0.9869436422443659
73350001-73355000 3.3615104062515493
73355001-73360000 0.7457732810717903
73360001-73365000 0.49940912059598835
73365001-73370000 0.5413176771286957
73370001-73375000 0.48794238866431605
73375001-73380000 0.7290251617374433
73380001-73385000 0.7599737612524273
73385001-73390000 0.48945924827082127
73390001-73395000 0.42359056155448505
73395001-73400000 0.23566391089191174
73400001-73405000 0.3413257296552498
73405001-73410000 2.091998490872867
73410001-73415000 0.9724400853057723
73415001-73420000 0.470895640769452
73420001-73425000 2.4478329612255516
73425001-73430000 2.281795631150389
73430001-73435000 0.44492264971542067
73435001-73440000 0.7420700588886846
73440001-73445000 0.9131157181527367
73445001-73450000 0.8783725651289465
73450001-73455000 0.7399399853606442
73455001-73460000 0.8066577892625376
73460001-73465000 0.9120228907909662
73465001-73470000 0.7029066106220875
73470001-73475000 0.6322033340092004
73475001-73480000 0.656876370600079
73480001-73485000 1.6691072906331776
73485001-73490000 1.0516667029706808
73490001-73495000 0.3841655599010206
73495001-73500000 1.2488746266562298
73500001-73505000 0.8457485146173792
73505001-73510000 0.19961743301412582
73510001-73515000 0.4758349925733956
73515001-73520000 0.7864407918167097
73520001-73525000 0.4078829484752466
73525001-73530000 0.5090199568746173
73530001-73535000 0.5893685261840741
73535001-73540000 0.5925946121624499
73540001-73545000 0.6404941418426504
73545001-73550000 0.7155314185283395
73550001-73555000 0.8772209800401867
73555001-73560000 0.31631004364446125
73560001-73565000 0.3434894506146546
73565001-73570000 0.7693801835823461
73570001-73575000 0.631448965267946
73575001-73580000 0.4455770605219653
73580001-73585000 0.35160825629371173
73585001-73590000 0.5810398790908503
73590001-73595000 0.8698762745606747
73595001-73600000 0.5669815665792545
73600001-73605000 0.6944544948555731
73605001-73610000 0.7933686509226104
73610001-73615000 0.8013180932948601
73615001-73620000 0.4887084979286531
73620001-73625000 0.5125431276162089
73625001-73630000 0.3590779935201628
73630001-73635000 0.1751839610256474
73635001-73640000 0.26069565066740774
73640001-73645000 0.7500247633893018
73645001-73650000 0.6424548237534964
73650001-73655000 0.3518139295102987
73655001-73660000 1.5064300959323327
73660001-73665000 1.9549233973763664
73665001-73670000 0.3732755509510301
73670001-73675000 0.4967880729480066
73675001-73680000 0.6238603637387354
73680001-73685000 0.5993206572034442
73685001-73690000 1.0331556252787497
73690001-73695000 0.553340440292361
73695001-73700000 0.24262143596795552
73700001-73705000 0.354527373960389
73705001-73710000 0.5350394398269976
73710001-73715000 0.5116860708965062
73715001-73720000 0.5601387468884326
73720001-73725000 0.3715606548322271
73725001-73730000 1.4760414036590739
73730001-73735000 1.8649783046431097
73735001-73740000 0.5282888273891829
73740001-73745000 0.8238369904843923
73745001-73750000 0.8200090329013335
73750001-73755000 0.319138703980324
73755001-73760000 0.3426919946874839
73760001-73765000 0.506261743428335
73765001-73770000 0.4494575333609209
73770001-73775000 0.8060877872043635
73775001-73780000 0.7930671922161663
73780001-73785000 0.7153822266918927
73785001-73790000 0.5429799575837013
73790001-73795000 0.4344710032069729
73795001-73800000 0.5054721475400507
73800001-73805000 1.3056895475708041
73805001-73810000 1.3659696615342505
73810001-73815000 0.7301253457543807
73815001-73820000 2.9391904354783733
73820001-73825000 1.942719070091941
73825001-73830000 0.6219362402862635
73830001-73835000 3.4044451352165606
73835001-73840000 6.0083875762364185
73840001-73845000 0.49014073012621945
73845001-73850000 0.6567037215244582
73850001-73855000 0.8621045177692312
73855001-73860000 0.5681292817633578
73860001-73865000 0.8197885626647303
73865001-73870000 3.187389596795204
73870001-73875000 0.8171642097615451
73875001-73880000 0.45467285906198923
73880001-73885000 0.7246390707636639
73885001-73890000 0.8962734858200755
73890001-73895000 0.7807689672813204
73895001-73900000 0.7336475293631193
73900001-73905000 0.5793755843907709
73905001-73910000 1.4627194108629156
73910001-73915000 0.9663310457409362
73915001-73920000 0.5254057116806687
73920001-73925000 0.45301966161864266
73925001-73930000 0.6522993998580354
73930001-73935000 0.608270821885189
73935001-73940000 0.7021480674112976
73940001-73945000 0.7221186644212998
73945001-73950000 0.5114698719659189
73950001-73955000 0.7133015551162974
73955001-73960000 0.5528737304732461
73960001-73965000 0.7421922313908605
73965001-73970000 0.5265177937069385
73970001-73975000 0.4158535477046308
73975001-73980000 0.5193923715063888
73980001-73985000 0.6558002673326737
73985001-73990000 4.349202624185479
73990001-73995000 2.8748713680185856
73995001-74000000 0.6723291855343078
74000001-74005000 0.9435340225683418
74005001-74010000 1.0374836320512133
74010001-74015000 1.1324146558629093
74015001-74020000 2.37124789329166
74020001-74025000 2.3263572230466765
74025001-74030000 1.5051072626705968
74030001-74035000 2.3386978727674306
74035001-74040000 1.8582085374403752
74040001-74045000 0.9221028352092883
74045001-74050000 0.7381586866842383
74050001-74055000 0.6347203966775499
74055001-74060000 0.5885368712226632
74060001-74065000 1.5916173149005255
74065001-74070000 1.2408182847984868
74070001-74075000 0.5173605876551564
74075001-74080000 0.8697951332513267
74080001-74085000 0.7420897944913467
74085001-74090000 0.8942540512713564
74090001-74095000 0.9032957919996055
74095001-74100000 0.5762405255592247
74100001-74105000 0.5411810308409376
74105001-74110000 1.3411992907673989
74110001-74115000 1.539569789077841
74115001-74120000 0.5606687654061248
74120001-74125000 1.453932046170113
74125001-74130000 1.3844397181465902
74130001-74135000 0.7818490268109515
74135001-74140000 0.9966866036769976
74140001-74145000 1.8280361476854918
74145001-74150000 3.2971687114827253
74150001-74155000 0.7941321597655028
74155001-74160000 0.7086797274538832
74160001-74165000 0.5168675339989776
74165001-74170000 0.48653967241193136
74170001-74175000 1.0674614922465675
74175001-74180000 1.629694881109534
74180001-74185000 5.234739084066134
74185001-74190000 1.991615494097973
74190001-74195000 0.41304687644364363
74195001-74200000 0.569617778968553
74200001-74205000 0.7704660526436126
74205001-74210000 1.0189772394977095
74210001-74215000 0.8697987428680758
74215001-74220000 0.6069142496755813
74220001-74225000 0.5308997074624041
74225001-74230000 0.4724459008195386
74230001-74235000 0.47375659218209726
74235001-74240000 0.43230275449156885
74240001-74245000 0.5223291132017949
74245001-74250000 1.1086680465964969
74250001-74255000 1.598117499975141
74255001-74260000 2.8985197183377447
74260001-74265000 2.8509127006640944
74265001-74270000 1.7222910996105203
74270001-74275000 1.6574165494794613
74275001-74280000 2.21429390707487
74280001-74285000 2.0570700674693003
74285001-74290000 1.0121464638459272
74290001-74295000 1.281527056668268
74295001-74300000 1.6713212961289912
74300001-74305000 0.9065129763195221
74305001-74310000 0.57220930612893
74310001-74315000 0.68776701335138
74315001-74320000 1.2620376567796532
74320001-74325000 1.0278515911767685
74325001-74330000 1.2806696108447817
74330001-74335000 1.4027173691946542
74335001-74340000 1.4730568743196621
74340001-74345000 0.9633135146529529
74345001-74350000 1.1487340793305805
74350001-74355000 1.0764859280953323
74355001-74360000 0.601680485593512
74360001-74365000 1.022304538894621
74365001-74370000 0.8722897505244391
74370001-74375000 0.8571344133387565
74375001-74380000 0.575498537123647
74380001-74385000 0.5834284087311378
74385001-74390000 0.9353823932151102
74390001-74395000 1.333830747647271
74395001-74400000 1.4518144782430424
74400001-74405000 0.6613766360725666
74405001-74410000 0.5402503595226334
74410001-74415000 0.8117617531152985
74415001-74420000 1.5463846777276893
74420001-74425000 1.0883848632193605
74425001-74430000 0.5810823218056252
74430001-74435000 0.7187393050910311
74435001-74440000 1.3175286246986941
74440001-74445000 0.647569620029612
74445001-74450000 0.7283543495838095
74450001-74455000 1.0567686404755992
74455001-74460000 0.6260329377498238
74460001-74465000 0.5305713559196442
74465001-74470000 0.6554174792805633
74470001-74475000 0.8218701035093786
74475001-74480000 0.7328163393561329
74480001-74485000 0.9071399046369126
74485001-74490000 3.263164440607625
74490001-74495000 0.7292610351680707
74495001-74500000 0.41849138612480563
74500001-74505000 0.6180173091153265
74505001-74510000 0.6647972258530344
74510001-74515000 0.8528973127502959
74515001-74520000 0.8362165914479405
74520001-74525000 0.7921759362038481
74525001-74530000 0.6933694975825051
74530001-74535000 0.5572196181215873
74535001-74540000 0.406834087583422
74540001-74545000 0.3747868486661772
74545001-74550000 0.6739345810594403
74550001-74555000 0.8066988405926472
74555001-74560000 0.6211889219682584
74560001-74565000 0.6851933547567731
74565001-74570000 0.7397068060219576
74570001-74575000 0.7176799940646322
74575001-74580000 0.6256663649938345
74580001-74585000 0.39360266454328036
74585001-74590000 0.4509522306758968
74590001-74595000 0.6046505284843898
74595001-74600000 0.9752718899598706
74600001-74605000 0.5828012168051856
74605001-74610000 0.35231496729519934
74610001-74615000 0.5025132001897421
74615001-74620000 0.6078720817379383
74620001-74625000 0.7462864285181082
74625001-74630000 0.9261851532117569
74630001-74635000 0.39228135029061245
74635001-74640000 0.352627175930296
74640001-74645000 0.5268748719668567
74645001-74650000 0.6220619284052453
74650001-74655000 0.6322177732759948
74655001-74660000 0.5520407010493631
74660001-74665000 1.0203766517524655
74665001-74670000 0.8238043479112658
74670001-74675000 0.5657692072445357
74675001-74680000 0.5935976806283586
74680001-74685000 1.4253120698934758
74685001-74690000 0.6433141935903949
74690001-74695000 0.45682720689149053
74695001-74700000 0.4454021000279151
74700001-74705000 0.2622621282904636
74705001-74710000 0.24455839723286268
74710001-74715000 0.6924036710126554
74715001-74720000 0.4101928343772279
74720001-74725000 0.12176637381169526
74725001-74730000 0.49247114821337823
74730001-74735000 0.4537107003687993
74735001-74740000 0.19829560435759516
74740001-74745000 0.5094142621292722
74745001-74750000 0.3544574895833094
74750001-74755000 0.0999233947948812
74755001-74760000 0.16737638894016835
74760001-74765000 0.4536778532990042
74765001-74770000 0.5989248122974327
74770001-74775000 0.8027216901334704
74775001-74780000 0.36959173301245696
74780001-74785000 0.41501664229180235
74785001-74790000 0.8663031575206723
74790001-74795000 0.36382951344498365
74795001-74800000 0.30245010558931706
74800001-74805000 0.43263963550516205
74805001-74810000 2.873469632484023
74810001-74815000 1.744570870372568
74815001-74820000 0.5333384324953317
74820001-74825000 0.5439284564458101
74825001-74830000 0.6852767398355751
74830001-74835000 1.1198381065489673
74835001-74840000 0.8388320981375552
74840001-74845000 1.470251045929164
74845001-74850000 1.0115217863145465
74850001-74855000 1.2048364597138121
74855001-74860000 1.107934172562456
74860001-74865000 0.5039127164863622
74865001-74870000 0.4942556078681241
74870001-74875000 0.43837882075034607
74875001-74880000 0.6546233144691537
74880001-74885000 1.2844433642910997
74885001-74890000 0.9559054370521423
74890001-74895000 0.861531856670724
74895001-74900000 1.0300264270293957
74900001-74905000 0.859246459295382
74905001-74910000 0.7314253782425206
74910001-74915000 1.1184650789103878
74915001-74920000 2.26471746745165
74920001-74925000 0.5780316236119167
74925001-74930000 0.7509553419976968
74930001-74935000 0.6756589968882328
74935001-74940000 0.3290125305019215
74940001-74945000 0.3864290227841734
74945001-74950000 1.130334856930004
74950001-74955000 0.9101201117195832
74955001-74960000 0.539289408215728
74960001-74965000 0.9245045679734166
74965001-74970000 0.4992255284278317
74970001-74975000 0.2732636027553358
74975001-74980000 0.38897024984340384
74980001-74985000 0.3048407946656217
74985001-74990000 0.3763693253617468
74990001-74995000 0.6764407138827927
74995001-75000000 1.108827009715352
75000001-75005000 3.5426005803557197
75005001-75010000 15.050578680455635
75010001-75015000 4.715716779675458
75015001-75020000 0.88261720931496
75020001-75025000 1.305506644745721
75025001-75030000 1.947796931094047
75030001-75035000 2.3865637996576297
75035001-75040000 3.7782475232219945
75040001-75045000 1.1092051152237443
75045001-75050000 0.862211081998702
75050001-75055000 1.475186124059892
75055001-75060000 2.1118220569470303
75060001-75065000 0.7401597235060127
75065001-75070000 0.4965691288312218
75070001-75075000 0.6260989335870061
75075001-75080000 0.6959681259848886
75080001-75085000 0.8010422670547384
75085001-75090000 0.8507728325672601
75090001-75095000 0.7897692224829161
75095001-75100000 2.746746556205865
75100001-75105000 1.2403825015267234
75105001-75110000 0.5069800840150193
75110001-75115000 0.7120757235837903
75115001-75120000 0.7952757873365677
75120001-75125000 0.8223685929719851
75125001-75130000 0.7471902083241986
75130001-75135000 1.4077176679990138
75135001-75140000 2.2604126980764923
75140001-75145000 0.9679939125175864
75145001-75150000 0.6700886383513546
75150001-75155000 0.48208820980142203
75155001-75160000 0.6297534580629169
75160001-75165000 0.16297487669996183
75165001-75170000 0.15331301772952483
75170001-75175000 0.7189140424264918
75175001-75180000 0.560638898317234
75180001-75185000 0.3910125289357965
75185001-75190000 0.35178742558975795
75190001-75195000 0.9787795335410713
75195001-75200000 1.1464665377267793
75200001-75205000 0.6672295366528384
75205001-75210000 0.6498344719272744
75210001-75215000 1.252730444689125
75215001-75220000 1.0239119427162553
75220001-75225000 0.4065072203326349
75225001-75230000 0.5903758578059701
75230001-75235000 0.7582489810049247
75235001-75240000 0.5001462680424404
75240001-75245000 0.4415183733406411
75245001-75250000 4.748846109131962
75250001-75255000 4.172377885673518
75255001-75260000 0.38159377397795
75260001-75265000 0.4435820344938098
75265001-75270000 0.7492211910818942
75270001-75275000 0.9696653919312955
75275001-75280000 0.4470213873605054
75280001-75285000 0.42702188641157124
75285001-75290000 1.3117636872772993
75290001-75295000 1.4579135779908123
75295001-75300000 0.657576705912971
75300001-75305000 0.712331800730756
75305001-75310000 0.5241813784820114
75310001-75315000 0.5002677765066401
75315001-75320000 0.931803158503124
75320001-75325000 0.4807904550456784
75325001-75330000 0.4351042064722695
75330001-75335000 1.1344156337302531
75335001-75340000 2.8974395501172197
75340001-75345000 0.7252884646054999
75345001-75350000 0.5501650391210128
75350001-75355000 0.5031348119302738
75355001-75360000 1.5946925964730538
75360001-75365000 1.964227530177379
75365001-75370000 0.37122830822127684
75370001-75375000 0.48610405445946137
75375001-75380000 0.9263157387379968
75380001-75385000 0.5585969244148493
75385001-75390000 0.5287183975966074
75390001-75395000 0.7753547078936983
75395001-75400000 0.49427473645986464
75400001-75405000 0.5807206119805505
75405001-75410000 0.9115476819146888
75410001-75415000 0.40108752422894833
75415001-75420000 0.31618197955434507
75420001-75425000 0.5120246692089224
75425001-75430000 1.5644717236230166
75430001-75435000 0.7915340375453597
75435001-75440000 0.37904901814955394
75440001-75445000 4.7812950209977725
75445001-75450000 4.036965685878295
75450001-75455000 0.5284529948525348
75455001-75460000 1.0994147740592495
75460001-75465000 1.5039040615516714
75465001-75470000 0.6085706945191881
75470001-75475000 0.5843113746482171
75475001-75480000 0.6389443789482585
75480001-75485000 0.7770675606305435
75485001-75490000 1.0536928856181489
75490001-75495000 0.5184117670877906
75495001-75500000 0.65211435106887
75500001-75505000 0.19849248500598857
75505001-75510000 0.07801675630115865
75510001-75515000 0.3571002873829995
75515001-75520000 1.100037658129519
75520001-75525000 0.7754350509775778
75525001-75530000 0.6834517814236667
75530001-75535000 1.120450892348186
75535001-75540000 0.9557358794609268
75540001-75545000 0.49452604570034553
75545001-75550000 0.7039522898872085
75550001-75555000 0.5421718100456052
75555001-75560000 0.49728833043120263
75560001-75565000 0.9276631085946515
75565001-75570000 0.7812741514502374
75570001-75575000 0.8097147169583306
75575001-75580000 0.38672070509614864
75580001-75585000 0.25667943953959765
75585001-75590000 0.686233177522295
75590001-75595000 0.8170247419503964
75595001-75600000 0.5619659401880439
75600001-75605000 0.7472991049525788
75605001-75610000 0.5985875034688877
75610001-75615000 0.6068222947870506
75615001-75620000 0.5330918310920976
75620001-75625000 0.3839274608427567
75625001-75630000 0.46684449993134325
75630001-75635000 0.4774565745983273
75635001-75640000 0.6036454030336345
75640001-75645000 0.7851551309264535
75645001-75650000 0.25692051932119414
75650001-75655000 0.4235164565963809
75655001-75660000 0.9358731561907411
75660001-75665000 0.4222889012271108
75665001-75670000 0.5867001957730839
75670001-75675000 0.701258343445669
75675001-75680000 0.7137833324154524
75680001-75685000 1.2477486860440428
75685001-75690000 1.280376319255908
75690001-75695000 0.5779805406862674
75695001-75700000 0.46422955616763234
75700001-75705000 0.5946457350035822
75705001-75710000 0.5823187224986581
75710001-75715000 0.33827700835190494
75715001-75720000 0.34912912858938955
75720001-75725000 0.2745846684321609
75725001-75730000 0.5948831362259528
75730001-75735000 0.27320278702661516
75735001-75740000 0.1663254339053243
75740001-75745000 0.7215033827995622
75745001-75750000 0.5201628206034651
75750001-75755000 0.4879279018366492
75755001-75760000 0.6064523625736666
75760001-75765000 0.6674671332440668
75765001-75770000 0.7177721828112696
75770001-75775000 0.97329693946909
75775001-75780000 0.6844331881324014
75780001-75785000 0.5816749908706558
75785001-75790000 3.0748164901782893
75790001-75795000 1.5349570674406487
75795001-75800000 0.8252163191218584
75800001-75805000 0.8828541721549891
75805001-75810000 0.6312183596965597
75810001-75815000 1.0567886265790374
75815001-75820000 1.046851227817613
75820001-75825000 0.5001242177595282
75825001-75830000 0.6852099768008157
75830001-75835000 2.156789179705916
75835001-75840000 0.3065572534403904
75840001-75845000 0.570830349325085
75845001-75850000 1.9694235323541034
75850001-75855000 0.6387388388071465
75855001-75860000 0.15804928600537776
75860001-75865000 0.07887405141091904
75865001-75870000 1.881051777559116
75870001-75875000 1.4700466728485422
75875001-75880000 0.4041144450399934
75880001-75885000 0.7700538797300879
75885001-75890000 1.380229113910305
75890001-75895000 0.7297633956067661
75895001-75900000 0.6348150532763174
75900001-75905000 0.5738997292113612
75905001-75910000 0.7608871707091928
75910001-75915000 0.7549061060256226
75915001-75920000 0.5757065815996502
75920001-75925000 0.7361927517818994
75925001-75930000 0.4604563531027652
75930001-75935000 0.3686334394128647
75935001-75940000 1.0142138421721492
75940001-75945000 1.065298484604221
75945001-75950000 0.4942262865880725
75950001-75955000 0.529786163933242
75955001-75960000 0.4532133211655396
75960001-75965000 0.36018596839756056
75965001-75970000 0.6441359620063055
75970001-75975000 0.42909474939750325
75975001-75980000 0.303634516656371
75980001-75985000 0.9979042418205528
75985001-75990000 0.8882070170821297
75990001-75995000 0.48848717199679065
75995001-76000000 0.8645021438916051
76000001-76005000 1.8072119007323721
76005001-76010000 0.7178695288266737
76010001-76015000 1.1679584559484621
76015001-76020000 1.4918860813059185
76020001-76025000 0.6231867384268569
76025001-76030000 2.1931899714700567
76030001-76035000 1.5088401321860836
76035001-76040000 0.46562519969440846
76040001-76045000 0.41209977158191596
76045001-76050000 0.9129967733805531
76050001-76055000 1.4352824848922923
76055001-76060000 0.5956491841316717
76060001-76065000 0.6474971190360193
76065001-76070000 3.1259090635576077
76070001-76075000 0.9544064241046282
76075001-76080000 0.2770732300265369
76080001-76085000 0.4264029061144472
76085001-76090000 0.5090229481756727
76090001-76095000 0.7087910196806052
76095001-76100000 0.535946804946487
76100001-76105000 0.39751254361993055
76105001-76110000 0.6328656168297482
76110001-76115000 0.9843749091321152
76115001-76120000 0.4869963223670768
76120001-76125000 0.29089908513478613
76125001-76130000 0.7878329721936042
76130001-76135000 2.0070023067609535
76135001-76140000 0.5362262887095595
76140001-76145000 0.5077561022995087
76145001-76150000 0.6693395713370576
76150001-76155000 0.4871438690984857
76155001-76160000 0.25895021331571716
76160001-76165000 0.4388032923050081
76165001-76170000 1.534010175243965
76170001-76175000 0.8719471677581474
76175001-76180000 0.5668487804996374
76180001-76185000 0.5637506380035345
76185001-76190000 0.4780902139618073
76190001-76195000 0.31009255408399394
76195001-76200000 0.3171749950942309
76200001-76205000 0.49808405897665653
76205001-76210000 0.8355918093597661
76210001-76215000 0.7839936147975516
76215001-76220000 0.5298290572510574
76220001-76225000 0.7147849832069468
76225001-76230000 2.2569259716900985
76230001-76235000 0.7890681762152373
76235001-76240000 0.31877938531041067
76240001-76245000 0.46588836468611217
76245001-76250000 1.0627839934317345
76250001-76255000 0.3191413933626153
76255001-76260000 0.2856955473135163
76260001-76265000 4.276110274750505
76265001-76270000 1.3332966888258466
76270001-76275000 0.6032342832729133
76275001-76280000 0.8817903608047606
76280001-76285000 0.8325274972982579
76285001-76290000 0.7885648019868865
76290001-76295000 3.0477065553040923
76295001-76300000 2.378311799015792
76300001-76305000 0.6931572748840524
76305001-76310000 0.5643015963470471
76310001-76315000 0.7010523500779876
76315001-76320000 0.9994785186664609
76320001-76325000 0.7783947997961327
76325001-76330000 0.6412647302641602
76330001-76335000 0.43287708829104254
76335001-76340000 0.48918511121968555
76340001-76345000 0.2761509033767934
76345001-76350000 0.3658858382954577
76350001-76355000 0.48148259998529264
76355001-76360000 0.8390306494301185
76360001-76365000 2.159795323232372
76365001-76370000 0.3906875427652323
76370001-76375000 0.5508567461564448
76375001-76380000 0.7522993709549584
76380001-76385000 0.7372507847257677
76385001-76390000 0.9512708472933651
76390001-76395000 0.8952890056926944
76395001-76400000 0.6155432664116297
76400001-76405000 0.945606209881132
76405001-76410000 1.5876590636628405
76410001-76415000 0.5419832872851774
76415001-76420000 0.9574411141491671
76420001-76425000 0.7582310384073973
76425001-76430000 0.4536627879867038
76430001-76435000 0.6360687719248909
76435001-76440000 0.9516712228473715
76440001-76445000 3.3363678393821243
76445001-76450000 0.8692206212973163
76450001-76455000 0.43746397953676497
76455001-76460000 0.47151414213432236
76460001-76465000 0.7813040498908924
76465001-76470000 0.7002217019664558
76470001-76475000 0.5512255536781391
76475001-76480000 0.97352554025935
76480001-76485000 1.2860492798393865
76485001-76490000 1.0058546718894226
76490001-76495000 0.8940968115750353
76495001-76500000 0.7169611838458764
76500001-76505000 0.8916983721256951
76505001-76510000 0.8875081837040582
76510001-76515000 0.6083194563650726
76515001-76520000 0.6275221380969872
76520001-76525000 0.968273050667549
76525001-76530000 0.8688134736360472
76530001-76535000 0.7997589044584897
76535001-76540000 0.425613807476822
76540001-76545000 0.3717287157019776
76545001-76550000 0.9396522861317015
76550001-76555000 0.6944018397099881
76555001-76560000 0.35554943332235217
76560001-76565000 1.4876939118867378
76565001-76570000 2.785887143059332
76570001-76575000 0.6728889777779735
76575001-76580000 0.8093555402383149
76580001-76585000 0.5456732120381177
76585001-76590000 0.4306678116725844
76590001-76595000 0.7580749349887445
76595001-76600000 0.6478452491930635
76600001-76605000 0.48450002299195755
76605001-76610000 0.5211096508962243
76610001-76615000 0.5328084077199368
76615001-76620000 0.3693526319868744
76620001-76625000 0.3842537475804544
76625001-76630000 0.5380128955831389
76630001-76635000 0.6143512838717108
76635001-76640000 0.833851132162427
76640001-76645000 0.9042327785691624
76645001-76650000 0.7580658487084293
76650001-76655000 0.622713404709901
76655001-76660000 0.5804865598336802
76660001-76665000 0.5009156159916622
76665001-76670000 0.5700386423049814
76670001-76675000 0.7253881382378695
76675001-76680000 0.5415176941768977
76680001-76685000 0.4414371348361389
76685001-76690000 0.6424077027019776
76690001-76695000 0.8310474321367917
76695001-76700000 1.1592075573942773
76700001-76705000 1.547955547113727
76705001-76710000 0.7759297619625809
76710001-76715000 0.6024379540876507
76715001-76720000 0.7308122211539201
76720001-76725000 0.48039406427983977
76725001-76730000 0.34971573612295975
76730001-76735000 0.44965865450153086
76735001-76740000 0.5453422647725902
76740001-76745000 0.6974364992640265
76745001-76750000 0.7417043733625021
76750001-76755000 0.6698125330570098
76755001-76760000 0.47558614652834896
76760001-76765000 0.499092659646678
76765001-76770000 0.5983967081007922
76770001-76775000 0.9382116374460506
76775001-76780000 0.7496311234487294
76780001-76785000 0.2444486846952655
76785001-76790000 0.4114443706900722
76790001-76795000 0.5171425100403936
76795001-76800000 0.3928970811831859
76800001-76805000 0.6270246695032023
76805001-76810000 0.5342680339396976
76810001-76815000 0.736519982235948
76815001-76820000 0.6194343427418971
76820001-76825000 0.4300606700614771
76825001-76830000 1.342884099125307
76830001-76835000 0.5707661440769078
76835001-76840000 0.46691742607824915
76840001-76845000 0.2905732676310971
76845001-76850000 0.24141558503771618
76850001-76855000 0.7174755114931474
76855001-76860000 0.4479999923679778
76860001-76865000 0.6015437675463675
76865001-76870000 0.6724089016496698
76870001-76875000 0.5965542695261844
76875001-76880000 0.44370505999661247
76880001-76885000 0.308164997225195
76885001-76890000 0.5042172141431219
76890001-76895000 0.6234952389851411
76895001-76900000 0.5834927738770275
76900001-76905000 0.47282738810253044
76905001-76910000 0.39831070581667405
76910001-76915000 0.5628793349961156
76915001-76920000 0.36582586175986476
76920001-76925000 0.3595984037426435
76925001-76930000 0.6720870353435349
76930001-76935000 0.5043397220344839
76935001-76940000 0.6401683462162808
76940001-76945000 0.7040348474741229
76945001-76950000 0.5316051002655562
76950001-76955000 0.6951683020012852
76955001-76960000 0.5196098305776358
76960001-76965000 0.506113676334482
76965001-76970000 0.9031237885844012
76970001-76975000 0.4884827030244385
76975001-76980000 0.5512415915060205
76980001-76985000 1.1349331829374545
76985001-76990000 0.6691182049877009
76990001-76995000 0.5823402226250823
76995001-77000000 0.5575414247955741
77000001-77005000 0.7685982318050787
77005001-77010000 0.9947009158572337
77010001-77015000 0.7436525989214017
77015001-77020000 0.9969968840827341
77020001-77025000 0.9487189975865773
77025001-77030000 1.0275589704965704
77030001-77035000 1.2295954065405432
77035001-77040000 0.5748712932861128
77040001-77045000 0.7116573284366721
77045001-77050000 0.5734205648812205
77050001-77055000 0.4413708301212387
77055001-77060000 0.47929188294648906
77060001-77065000 0.34774984155773764
77065001-77070000 0.40948173773033925
77070001-77075000 0.5653283973168809
77075001-77080000 0.7117024483896834
77080001-77085000 0.5412909343852016
77085001-77090000 0.42275620359976085
77090001-77095000 0.5175888277427753
77095001-77100000 0.5755151942550011
77100001-77105000 0.5666756250194469
77105001-77110000 0.4570032519811416
77110001-77115000 0.4124176073472106
77115001-77120000 0.43801172634688357
77120001-77125000 0.6942915315181019
77125001-77130000 1.1505552744422076
77130001-77135000 0.6172599554296808
77135001-77140000 0.40590168517231845
77140001-77145000 0.5831398814562838
77145001-77150000 1.3435405172418906
77150001-77155000 0.44118134999192893
77155001-77160000 0.2701429114189284
77160001-77165000 0.4564536798158578
77165001-77170000 1.2920652372076211
77170001-77175000 0.9211464732027348
77175001-77180000 0.5239026263909179
77180001-77185000 0.5848745012100277
77185001-77190000 0.9608094216720665
77190001-77195000 0.869506238876061
77195001-77200000 0.7796295399654887
77200001-77205000 0.675267485760018
77205001-77210000 0.7525768536692414
77210001-77215000 1.1927568105209143
77215001-77220000 0.6378593159490094
77220001-77225000 0.4286405392808063
77225001-77230000 0.6502053684864538
77230001-77235000 1.1257876300515761
77235001-77240000 0.7609534193233205
77240001-77245000 0.8058373574587252
77245001-77250000 1.1208648469252638
77250001-77255000 0.5220183483394175
77255001-77260000 0.5965032832529842
77260001-77265000 0.7627110485848403
77265001-77270000 0.7189446436946986
77270001-77275000 2.3017309493059757
77275001-77280000 0.8651423467210273
77280001-77285000 0.9665094309264853
77285001-77290000 1.3237189220235928
77290001-77295000 0.4688390522027818
77295001-77300000 0.47704945673555793
77300001-77305000 0.5908242332191943
77305001-77310000 0.9354072593662942
77310001-77315000 0.9038396195110584
77315001-77320000 0.43772002489871475
77320001-77325000 1.0269638577984106
77325001-77330000 1.5062713897974753
77330001-77335000 0.7294950490275888
77335001-77340000 0.7917552315260553
77340001-77345000 3.0999427714291827
77345001-77350000 2.663865254855465
77350001-77355000 0.6048498936860333
77355001-77360000 0.864950595063996
77360001-77365000 1.040271852249647
77365001-77370000 0.6582601368093289
77370001-77375000 0.8142511626652774
77375001-77380000 3.085082254034206
77380001-77385000 0.8145350282088429
77385001-77390000 0.4081976688546549
77390001-77395000 0.5167250557904979
77395001-77400000 0.9509730780879835
77400001-77405000 0.9900195937855515
77405001-77410000 0.926036442319802
77410001-77415000 0.7477163708117214
77415001-77420000 0.512556040502192
77420001-77425000 0.8531568133584426
77425001-77430000 0.5286984032614
77430001-77435000 0.34233292338830856
77435001-77440000 1.079219146479423
77440001-77445000 0.8723152222278736
77445001-77450000 0.3403746297816519
77450001-77455000 0.5053783926515678
77455001-77460000 0.9348150198494967
77460001-77465000 0.5469649686496671
77465001-77470000 0.6237672397594887
77470001-77475000 0.9788154340396842
77475001-77480000 0.927228087594505
77480001-77485000 0.8184333952555515
77485001-77490000 0.6850295891120471
77490001-77495000 0.7448707803030682
77495001-77500000 1.113729252689742
77500001-77505000 1.312758032433987
77505001-77510000 1.3953935912121451
77510001-77515000 1.499101008637027
77515001-77520000 1.9638246222125586
77520001-77525000 0.8095202711836846
77525001-77530000 0.8086887795215822
77530001-77535000 0.3044312987613186
77535001-77540000 0.22292319147169107
77540001-77545000 0.9402185975151177
77545001-77550000 1.325373929354364
77550001-77555000 0.46115047988347735
77555001-77560000 0.43472454246563635
77560001-77565000 0.5595453937426887
77565001-77570000 0.5913850392538201
77570001-77575000 0.5910588495794269
77575001-77580000 0.4534467427333196
77580001-77585000 0.6095731462289737
77585001-77590000 1.1106209042490234
77590001-77595000 0.5930781038251092
77595001-77600000 0.2820071635313426
77600001-77605000 0.3106481148284355
77605001-77610000 0.23903519490821298
77610001-77615000 0.5149515168914727
77615001-77620000 0.39300527207986136
77620001-77625000 0.09869705059497856
77625001-77630000 0.5145612153534314
77630001-77635000 0.48755172381190587
77635001-77640000 0.3151014332204605
77640001-77645000 0.8550789060549864
77645001-77650000 0.12400209257605461
77650001-77655000 0.22195450836169528
77655001-77660000 1.0094987333122432
77660001-77665000 0.8362393515913558
77665001-77670000 0.658778446019718
77670001-77675000 0.4582613001513896
77675001-77680000 0.6101475763542623
77680001-77685000 0.7852355060777204
77685001-77690000 0.5735682589448653
77690001-77695000 1.1759859055379598
77695001-77700000 1.6484394340962103
77700001-77705000 0.36295243202665656
77705001-77710000 0.5690320481398337
77710001-77715000 0.800530125993561
77715001-77720000 0.14611478552377613
77720001-77725000 0.4679989636016626
77725001-77730000 0.4486905238002272
77730001-77735000 0.07445900258916177
77735001-77740000 0.2500448117416356
77740001-77745000 0.7325640315636016
77745001-77750000 0.6946950409429011
77750001-77755000 1.6817679350406578
77755001-77760000 1.004351969261577
77760001-77765000 0.4582892313785113
77765001-77770000 0.7443413671081596
77770001-77775000 1.1416307567019712
77775001-77780000 0.5140444458347633
77780001-77785000 0.8221120862903808
77785001-77790000 1.1966032428041498
77790001-77795000 0.6527594357493987
77795001-77800000 0.6233881794442595
77800001-77805000 0.5995423318399673
77805001-77810000 0.4305541043035395
77810001-77815000 0.4189821047228656
77815001-77820000 1.178505472114115
77820001-77825000 1.6170106119005894
77825001-77830000 0.7515404825247255
77830001-77835000 0.7819516098464935
77835001-77840000 0.6789500571480092
77840001-77845000 0.4978953951546193
77845001-77850000 0.7287509338881883
77850001-77855000 0.6638957164832026
77855001-77860000 0.6415386702729788
77860001-77865000 0.6239619493151312
77865001-77870000 0.5006896212440114
77870001-77875000 5.231728830325446
77875001-77880000 1.5060004054958962
77880001-77885000 0.36980022305918203
77885001-77890000 0.7215426601213494
77890001-77895000 1.1421283453644553
77895001-77900000 0.6025303792476445
77900001-77905000 0.5501850588633528
77905001-77910000 0.4783039145741942
77910001-77915000 0.6809035262496405
77915001-77920000 0.5911234318493752
77920001-77925000 0.4312835226935336
77925001-77930000 0.6339019901854085
77930001-77935000 0.7619127759173103
77935001-77940000 0.7561652815766896
77940001-77945000 0.5446230394895168
77945001-77950000 0.6239875928348929
77950001-77955000 0.7353735282394729
77955001-77960000 0.481514529199909
77960001-77965000 0.6149824778921695
77965001-77970000 0.3194339814132306
77970001-77975000 0.2709606298009487
77975001-77980000 0.5815635460384848
77980001-77985000 0.6430634348405697
77985001-77990000 0.5438201045917813
77990001-77995000 0.7273520191638649
77995001-78000000 1.2487765447927286
78000001-78005000 0.22908179819417748
78005001-78010000 0.10434835581804335
78010001-78015000 4.410224364662382
78015001-78020000 10.254808269054568
78020001-78025000 0.512077274030235
78025001-78030000 0.7040722022319776
78030001-78035000 0.8313805434477559
78035001-78040000 0.5827880561532177
78040001-78045000 0.5833814510336053
78045001-78050000 1.1377758489033631
78050001-78055000 0.7893542252836427
78055001-78060000 0.44853458016707626
78060001-78065000 0.6471940034816246
78065001-78070000 0.6195015876268366
78070001-78075000 0.5890994881407626
78075001-78080000 0.5558153917069416
78080001-78085000 0.44475604522730483
78085001-78090000 0.6995281015051219
78090001-78095000 1.4058010793458635
78095001-78100000 0.6937707730796164
78100001-78105000 0.6475501237335302
78105001-78110000 0.7456136749713487
78110001-78115000 0.5118028221555381
78115001-78120000 0.5993567468956021
78120001-78125000 0.7110380359718451
78125001-78130000 0.48691558408542435
78130001-78135000 0.5513764919161733
78135001-78140000 0.7461705324206953
78140001-78145000 0.5887277031181274
78145001-78150000 0.4914009702652705
78150001-78155000 0.5348674625792913
78155001-78160000 0.5945181795025737
78160001-78165000 0.6861412146639795
78165001-78170000 0.7068896902425016
78170001-78175000 0.5496100773111532
78175001-78180000 1.8876999376367025
78180001-78185000 2.509772547773564
78185001-78190000 0.2518092958736953
78190001-78195000 0.46693793141982615
78195001-78200000 0.7333503792296934
78200001-78205000 0.7313162424122266
78205001-78210000 0.8479391447145884
78210001-78215000 0.8672315923476072
78215001-78220000 2.141134582240809
78220001-78225000 0.7659960521433389
78225001-78230000 0.5373016245824319
78230001-78235000 0.6081116817969479
78235001-78240000 0.7606625489509563
78240001-78245000 0.7594214492341409
78245001-78250000 0.46751654208446425
78250001-78255000 2.3060661304027272
78255001-78260000 2.1203093679563962
78260001-78265000 0.36920936071112775
78265001-78270000 0.8301408956770612
78270001-78275000 2.516770225789382
78275001-78280000 0.7971843808804384
78280001-78285000 0.3446266379064543
78285001-78290000 0.4152156506696461
78290001-78295000 0.6429333412275555
78295001-78300000 0.523767671878531
78300001-78305000 0.52672251297449
78305001-78310000 0.6447272710986981
78310001-78315000 0.879354932889168
78315001-78320000 0.9824644814319254
78320001-78325000 0.5533423952986899
78325001-78330000 0.6599222793372167
78330001-78335000 0.7340633629512681
78335001-78340000 0.550860801077392
78340001-78345000 0.7534910769669266
78345001-78350000 0.708764429398534
78350001-78355000 0.888238691769365
78355001-78360000 0.8719366003651934
78360001-78365000 1.1285131584313974
78365001-78370000 0.563582268869515
78370001-78375000 0.411819086388997
78375001-78380000 0.8107765131535193
78380001-78385000 0.44016308877731253
78385001-78390000 0.5793293354923494
78390001-78395000 0.7602978613612741
78395001-78400000 0.9877778806413346
78400001-78405000 1.7771174519301696
78405001-78410000 0.45513680337615064
78410001-78415000 0.5814052223453247
78415001-78420000 0.6038785441975402
78420001-78425000 0.39023129042450655
78425001-78430000 0.8793124549195627
78430001-78435000 0.7789694468130511
78435001-78440000 0.3537163385286735
78440001-78445000 0.4585665377443665
78445001-78450000 0.7661705888439803
78450001-78455000 0.7353143195456142
78455001-78460000 0.6928702067012649
78460001-78465000 0.48703859837146396
78465001-78470000 0.4213957452939535
78470001-78475000 0.7815938327063041
78475001-78480000 0.8680927851476784
78480001-78485000 0.5983791263009398
78485001-78490000 0.6070661151016332
78490001-78495000 0.6969966585681445
78495001-78500000 0.8800494122574348
78500001-78505000 1.0264024716767686
78505001-78510000 0.9626970409731112
78510001-78515000 0.7949887031877887
78515001-78520000 1.1589674391083569
78520001-78525000 1.1145219878343917
78525001-78530000 0.9438384394298323
78530001-78535000 0.9358085473363004
78535001-78540000 0.6511352673175241
78540001-78545000 1.0590666488615095
78545001-78550000 1.9920841772554307
78550001-78555000 0.6829652830913174
78555001-78560000 0.375693138816599
78560001-78565000 0.39337404711705964
78565001-78570000 0.511431028344516
78570001-78575000 0.5227592840477451
78575001-78580000 0.7643266815359875
78580001-78585000 1.1061524779688865
78585001-78590000 0.8667656934283624
78590001-78595000 0.8388774942948222
78595001-78600000 0.8253923244014035
78600001-78605000 0.4872104538494503
78605001-78610000 0.4776065775860644
78610001-78615000 0.6182388381023707
78615001-78620000 0.7583832128377066
78620001-78625000 0.7319620156050228
78625001-78630000 0.8590361902396383
78630001-78635000 1.9537922519753572
78635001-78640000 0.9753338510296821
78640001-78645000 1.0728053000674065
78645001-78650000 0.9040210668768244
78650001-78655000 0.5559402274427078
78655001-78660000 0.622822391925167
78660001-78665000 0.7603049062053308
78665001-78670000 0.768219262314171
78670001-78675000 0.5960954340230672
78675001-78680000 0.5530640267014741
78680001-78685000 0.7732602477562704
78685001-78690000 1.410853452924373
78690001-78695000 0.6816755774740975
78695001-78700000 0.4815087737365594
78700001-78705000 0.4752696382078675
78705001-78710000 0.5333195366444231
78710001-78715000 0.5052723929802159
78715001-78720000 0.4915167450512776
78720001-78725000 0.6958213585032131
78725001-78730000 0.6807293863417343
78730001-78735000 0.7567770738172251
78735001-78740000 1.138945323829238
78740001-78745000 0.7708001909916011
78745001-78750000 0.4555451124500878
78750001-78755000 1.0025559375859219
78755001-78760000 1.3971117438552165
78760001-78765000 0.591610352418448
78765001-78770000 0.7510591784603287
78770001-78775000 0.6637496534769288
78775001-78780000 0.767389818293874
78780001-78785000 0.9716564835387552
78785001-78790000 0.5490208711370921
78790001-78795000 0.5257890183524923
78795001-78800000 0.5256906136086302
78800001-78805000 0.6451782280225431
78805001-78810000 0.5193468771498174
78810001-78815000 0.41561795648643285
78815001-78820000 0.5434235720200196
78820001-78825000 0.5401173597004104
78825001-78830000 0.615678642961264
78830001-78835000 0.6701476220778732
78835001-78840000 0.5517197784515518
78840001-78845000 0.9370385619727868
78845001-78850000 0.7826530034390135
78850001-78855000 0.2681458461927414
78855001-78860000 0.17000613560096967
78860001-78865000 0.26509575725058093
78865001-78870000 2.06990567844119
78870001-78875000 1.2696173042212184
78875001-78880000 0.7982161042712291
78880001-78885000 0.8346312703945827
78885001-78890000 0.5596961191120402
78890001-78895000 0.6869023202236234
78895001-78900000 0.8284148073983304
78900001-78905000 0.6196801909331203
78905001-78910000 1.2829226921891503
78910001-78915000 1.3059711795516142
78915001-78920000 0.4333985571419512
78920001-78925000 0.4426067102077065
78925001-78930000 0.46662602398154057
78930001-78935000 0.45019606679062585
78935001-78940000 0.719576172057207
78940001-78945000 0.6911907902160009
78945001-78950000 0.7133526502781453
78950001-78955000 1.234006649664005
78955001-78960000 1.1647641118876157
78960001-78965000 0.7579115902311887
78965001-78970000 0.687702159493701
78970001-78975000 1.0521283195158113
78975001-78980000 0.909964652712724
78980001-78985000 0.43828512988444507
78985001-78990000 0.602226756067105
78990001-78995000 0.6084356933078001
78995001-79000000 0.45431438090437504
79000001-79005000 1.478981931306453
79005001-79010000 0.8034257188608478
79010001-79015000 0.37548334990266596
79015001-79020000 0.5811963323609675
79020001-79025000 1.2129919974156307
79025001-79030000 0.5994691074860351
79030001-79035000 0.5304917993144744
79035001-79040000 0.744346721930093
79040001-79045000 0.5903463957981115
79045001-79050000 0.5082719242993873
79050001-79055000 0.7424009707342301
79055001-79060000 0.7419741660898412
79060001-79065000 0.7230669979121565
79065001-79070000 0.6488413290407913
79070001-79075000 0.8932131842337082
79075001-79080000 5.0464476258041495
79080001-79085000 1.7992894529610093
79085001-79090000 1.4551806235401425
79090001-79095000 1.0934013065368273
79095001-79100000 0.729239813037241
79100001-79105000 1.2167080946594302
79105001-79110000 0.9818618344144218
79110001-79115000 0.601696079036359
79115001-79120000 0.8782205119167504
79120001-79125000 0.5683308973841733
79125001-79130000 0.40174047116835
79130001-79135000 0.5951954288362331
79135001-79140000 0.5538119659418914
79140001-79145000 0.6095292788130996
79145001-79150000 0.8586312794668438
79150001-79155000 0.5749759486664927
79155001-79160000 0.324934327981057
79160001-79165000 0.47792015366290613
79165001-79170000 0.8571610045746918
79170001-79175000 0.5497427437833616
79175001-79180000 0.5403790835714722
79180001-79185000 0.6300873687487974
79185001-79190000 1.3310105512171015
79190001-79195000 0.9034950968931702
79195001-79200000 0.39877848622679585
79200001-79205000 0.5074370336140863
79205001-79210000 0.7589228683336664
79210001-79215000 0.6197249408295822
79215001-79220000 0.9443654009156688
79220001-79225000 0.4517292990855516
79225001-79230000 0.29703829732315706
79230001-79235000 0.4687631136363616
79235001-79240000 0.5908093724721326
79240001-79245000 0.3401719118911813
79245001-79250000 0.31881775810535673
79250001-79255000 0.8740802845307127
79255001-79260000 0.5250555243495661
79260001-79265000 0.2603425890022028
79265001-79270000 0.3621394265624588
79270001-79275000 0.7161853795530649
79275001-79280000 0.7675357068677068
79280001-79285000 0.6699438826043101
79285001-79290000 0.7457282813198338
79290001-79295000 1.0793392661296208
79295001-79300000 0.8621617357258123
79300001-79305000 0.8696431919191238
79305001-79310000 0.8773613227056489
79310001-79315000 0.603798656711222
79315001-79320000 0.5275319399966837
79320001-79325000 0.7043143251993688
79325001-79330000 0.8613237696042527
79330001-79335000 0.4957820895487631
79335001-79340000 0.8894005178313822
79340001-79345000 1.6363884469846786
79345001-79350000 0.31639528472679207
79350001-79355000 0.3307652352593278
79355001-79360000 0.6208767689895519
79360001-79365000 0.49932730866291053
79365001-79370000 0.4640066457518681
79370001-79375000 0.6460612439882545
79375001-79380000 0.45700756500712614
79380001-79385000 0.29054104291719457
79385001-79390000 0.8989697346097184
79390001-79395000 0.5531977539074971
79395001-79400000 0.2916957013350305
79400001-79405000 0.24948679588438977
79405001-79410000 0.39128293105430817
79410001-79415000 2.3634198285558328
79415001-79420000 0.6317355828555209
79420001-79425000 0.5272480103312549
79425001-79430000 0.30378399833157993
79430001-79435000 0.7332151205887342
79435001-79440000 1.0607876515017942
79440001-79445000 0.1519978796857845
79445001-79450000 0.2628945789274671
79450001-79455000 0.6034399776868795
79455001-79460000 0.4912291215886903
79460001-79465000 0.29250734811916573
79465001-79470000 0.4189836412159627
79470001-79475000 0.47476036695657203
79475001-79480000 0.4341259202139082
79480001-79485000 0.7270573873446546
79485001-79490000 0.7055484114504792
79490001-79495000 0.5365720173463848
79495001-79500000 0.4965028699220753
79500001-79505000 0.8091539373978914
79505001-79510000 0.6146398230198885
79510001-79515000 0.8789544074472151
79515001-79520000 0.8681088104695226
79520001-79525000 0.46051248354250474
79525001-79530000 0.7654745793094944
79530001-79535000 0.5667727289968009
79535001-79540000 0.5566524335923158
79540001-79545000 0.8801303819779469
79545001-79550000 0.7802702540232047
79550001-79555000 1.7013305113372168
79555001-79560000 0.9387409359308437
79560001-79565000 0.5355157530172888
79565001-79570000 0.6235603642215148
79570001-79575000 0.46906350716221956
79575001-79580000 0.46111847731799566
79580001-79585000 0.4548370964010301
79585001-79590000 0.5775648598852111
79590001-79595000 0.46534634648216605
79595001-79600000 1.3738762750154296
79600001-79605000 1.65357846507968
79605001-79610000 0.5389602002496189
79610001-79615000 0.6421671710169884
79615001-79620000 0.5551914075361434
79620001-79625000 0.7067167106137587
79625001-79630000 0.5118422492447494
79630001-79635000 0.5046388791133368
79635001-79640000 0.6339499853520086
79640001-79645000 0.47293746687045357
79645001-79650000 0.5171494267825453
79650001-79655000 0.4489086150241178
79655001-79660000 0.7529832925489355
79660001-79665000 0.7813425613952446
79665001-79670000 0.5090516340557066
79670001-79675000 0.941203297902848
79675001-79680000 0.5270595865893101
79680001-79685000 0.36562566043644296
79685001-79690000 0.338115602618273
79690001-79695000 0.4983502738338031
79695001-79700000 0.9155183373491532
79700001-79705000 0.12875834893574564
79705001-79710000 0.17245514211298626
79710001-79715000 0.5185164871366332
79715001-79720000 0.3530287841626268
79720001-79725000 0.5229690829022072
79725001-79730000 0.5500484135426963
79730001-79735000 0.5380339253209295
79735001-79740000 0.42027205947491447
79740001-79745000 0.3002992019929158
79745001-79750000 2.2980000464634527
79750001-79755000 6.621115021752479
79755001-79760000 2.57064012290727
79760001-79765000 1.9305043693124213
79765001-79770000 0.7192141431183652
79770001-79775000 0.4825589136341085
79775001-79780000 0.4450294532140234
79780001-79785000 0.5940556116909783
79785001-79790000 1.0408766948177341
79790001-79795000 0.8621379149081225
79795001-79800000 0.9220017569646933
79800001-79805000 0.9346163197914753
79805001-79810000 0.8525616114435756
79810001-79815000 0.603030897920759
79815001-79820000 1.2379160240934617
79820001-79825000 1.1640190200948553
79825001-79830000 0.6684615217861178
79830001-79835000 5.422663908646056
79835001-79840000 0.7502867715884798
79840001-79845000 0.31412615244457964
79845001-79850000 2.8773668584446828
79850001-79855000 2.314224748943709
79855001-79860000 0.6684785119854993
79860001-79865000 0.8194976577204994
79865001-79870000 1.1953617367239735
79870001-79875000 0.7939725978122113
79875001-79880000 0.7643603578144892
79880001-79885000 1.1843622592576446
79885001-79890000 1.0621806685699835
79890001-79895000 3.2144111600929652
79895001-79900000 1.029435373881972
79900001-79905000 0.2652206613304576
79905001-79910000 0.6936464182923151
79910001-79915000 0.34397163132527137
79915001-79920000 0.1312981785442246
79920001-79925000 0.2874932973671634
79925001-79930000 0.42624069120251395
79930001-79935000 0.6740821812892229
79935001-79940000 0.6344323349720741
79940001-79945000 0.6074661034089612
79945001-79950000 0.8527150785148188
79950001-79955000 0.23961900745502587
79955001-79960000 0.31708384037120435
79960001-79965000 0.48009407358114287
79965001-79970000 0.3025409603038329
79970001-79975000 0.32845187161055633
79975001-79980000 0.21946615294072763
79980001-79985000 0.594708888953649
79985001-79990000 0.6874743066787219
79990001-79995000 0.3553404939523421
79995001-80000000 0.5128437313458872
80000001-80005000 0.5157168556983158
80005001-80010000 0.5522242074339208
80010001-80015000 0.6800259902079903
80015001-80020000 0.7441053337692886
80020001-80025000 0.7126388328190448
80025001-80030000 0.6256780315947018
80030001-80035000 0.768365358523911
80035001-80040000 0.9149009805040912
80040001-80045000 0.8447002143788224
80045001-80050000 0.6392470275760279
80050001-80055000 0.5501944856540129
80055001-80060000 0.5963470302262289
80060001-80065000 0.8007630502560796
80065001-80070000 0.5729744496951147
80070001-80075000 0.432215059239604
80075001-80080000 1.1269666051415126
80080001-80085000 0.510251226086569
80085001-80090000 0.4493119728251345
80090001-80095000 0.7735277849151343
80095001-80100000 0.6649148939438556
80100001-80105000 0.7148288535119619
80105001-80110000 1.351054793262805
80110001-80115000 1.0142097017144165
80115001-80120000 0.5252524885333361
80120001-80125000 2.0826187583399145
80125001-80130000 1.5417592920498964
80130001-80135000 0.30643380634477874
80135001-80140000 0.39051316378127265
80140001-80145000 0.5770640752544024
80145001-80150000 0.556201870452731
80150001-80155000 0.6754982208568774
80155001-80160000 0.6507070323579909
80160001-80165000 0.4549957874348314
80165001-80170000 0.35819388739045527
80170001-80175000 0.26358770574195817
80175001-80180000 0.22088473707948095
80180001-80185000 0.3785607291280207
80185001-80190000 0.4354511325028397
80190001-80195000 0.3952961228766031
80195001-80200000 0.5458212114613721
80200001-80205000 0.6766537130487573
80205001-80210000 0.8222401862997022
80210001-80215000 0.709122100934076
80215001-80220000 0.6328117638335143
80220001-80225000 0.7084161461070906
80225001-80230000 0.6590054503710154
80230001-80235000 0.596444814624859
80235001-80240000 0.5270135908172671
80240001-80245000 0.5740235408134927
80245001-80250000 0.6295097583865327
80250001-80255000 0.58080844402544
80255001-80260000 0.5631808121095199
80260001-80265000 0.681883548010753
80265001-80270000 1.3370412662548325
80270001-80275000 1.4542883524589731
80275001-80280000 0.7268927235864309
80280001-80285000 0.49702640941142423
80285001-80290000 1.1308924406335086
80290001-80295000 0.9199392788578318
80295001-80300000 0.5005249847490469
80300001-80305000 0.8128212673410916
80305001-80310000 1.3020504332923595
80310001-80315000 0.9108738936653856
80315001-80320000 0.6035416365132128
80320001-80325000 0.6046159469835576
80325001-80330000 0.5896712646725648
80330001-80335000 0.48596015371242
80335001-80340000 0.5807560956331337
80340001-80345000 0.7205891879624537
80345001-80350000 0.5566492653567444
80350001-80355000 0.5515588483524598
80355001-80360000 0.9184720174560466
80360001-80365000 0.7986558308770535
80365001-80370000 1.0296034735314952
80370001-80375000 1.0599547618347354
80375001-80380000 0.7163912779180865
80380001-80385000 2.2184458449775333
80385001-80390000 0.8864173057347517
80390001-80395000 0.4313292617972443
80395001-80400000 0.7307302026346538
80400001-80405000 0.8427183820475357
80405001-80410000 0.6575848662288662
80410001-80415000 1.047491555571396
80415001-80420000 0.8317894505574551
80420001-80425000 0.6124197921499681
80425001-80430000 0.4893845408247121
80430001-80435000 0.4547613579369107
80435001-80440000 0.684308076009156
80440001-80445000 0.407938952020682
80445001-80450000 0.4439242565811785
80450001-80455000 0.6126976471651979
80455001-80460000 0.5133793422312293
80460001-80465000 0.6453220198853761
80465001-80470000 0.6429854792793416
80470001-80475000 0.5179558102180369
80475001-80480000 0.6206187610757296
80480001-80485000 0.9985233132137105
80485001-80490000 1.078606000981459
80490001-80495000 0.594856685597684
80495001-80500000 0.555024315466461
80500001-80505000 0.7584252749172594
80505001-80510000 0.44956120817392825
80510001-80515000 0.4813602680930398
80515001-80520000 0.773444586274665
80520001-80525000 1.1867937870435525
80525001-80530000 0.9273884772968835
80530001-80535000 0.7749104769280569
80535001-80540000 0.9748911416506751
80540001-80545000 0.4979673514991003
80545001-80550000 0.4560000005405565
80550001-80555000 0.8187699059016391
80555001-80560000 2.200960301674421
80560001-80565000 1.1991047719462862
80565001-80570000 1.017896417465635
80570001-80575000 1.0181885944418958
80575001-80580000 1.0957014975274932
80580001-80585000 1.4020308862873776
80585001-80590000 0.8920704045740746
80590001-80595000 0.7946874893957407
80595001-80600000 1.4543706007183934
80600001-80605000 5.366733068318161
80605001-80610000 1.0718607178254649
80610001-80615000 0.5568740024429488
80615001-80620000 0.7002009258856814
80620001-80625000 0.69159543061736
80625001-80630000 0.4404975232443474
80630001-80635000 1.170422980002564
80635001-80640000 2.0259427392492717
80640001-80645000 0.9363107275805073
80645001-80650000 0.9607542575785667
80650001-80655000 1.3429086615014634
80655001-80660000 3.8561352276177545
80660001-80665000 1.3899207281067343
80665001-80670000 0.7180460269355967
80670001-80675000 0.9516606175131263
80675001-80680000 1.814105326897268
80680001-80685000 0.8884532265719112
80685001-80690000 0.6912875198132357
80690001-80695000 3.181832674210459
80695001-80700000 1.503482962061979
80700001-80705000 0.6163729049530593
80705001-80710000 0.5143366929963409
80710001-80715000 1.8340977033251085
80715001-80720000 2.032616466278782
80720001-80725000 0.43715243829383205
80725001-80730000 0.44395539820706137
80730001-80735000 0.45414630904834824
80735001-80740000 1.475800697681235
80740001-80745000 2.6670848625905093
80745001-80750000 0.6724077014808865
80750001-80755000 0.75965541317241
80755001-80760000 1.3766767294375117
80760001-80765000 1.457371100906799
80765001-80770000 5.9388080742089695
80770001-80775000 5.3370146074455675
80775001-80780000 0.9034487450984946
80780001-80785000 0.9477568446883677
80785001-80790000 0.9749338246501024
80790001-80795000 0.8771482069565937
80795001-80800000 0.9490161971093176
80800001-80805000 1.1209035363146864
80805001-80810000 0.8940670159455352
80810001-80815000 1.32032501833366
80815001-80820000 0.7853492571186007
80820001-80825000 0.43570303492136214
80825001-80830000 1.079711403818294
80830001-80835000 2.4843064837791955
80835001-80840000 0.26034078659730286
80840001-80845000 0.5919621794512031
80845001-80850000 0.9762694206010841
80850001-80855000 0.41613884846225263
80855001-80860000 0.3473337533972011
80860001-80865000 0.20948598895277287
80865001-80870000 0.44879746710128215
80870001-80875000 0.06288297122887322
80875001-80880000 0.005736348666217586
80880001-80885000 0.029099430064551172
80885001-80890000 0.34751934668529705
80890001-80895000 0.06992675064703498
80895001-80900000 0.24064155032332185
80900001-80905000 0.7003418062743533
80905001-80910000 0.219898767627191
80910001-80915000 0.24015753579466614
80915001-80920000 0.06824884197502577
80920001-80925000 0.1579519676379726
80925001-80930000 0.07891735076119326
80930001-80935000 0.039071699467254244
80935001-80940000 0.7382544618263046
80940001-80945000 0.004696727786375157
80945001-80950000 0.14201960646763293
80950001-80955000 0.1561953468304856
80955001-80960000 0.14940204166018475
80960001-80965000 0.8183743002820584
80965001-80970000 0.942336759179409
80970001-80975000 0.7860234332004314
80975001-80980000 0.5463659012295343
80980001-80985000 0.9902220665568506
80985001-80990000 0.9267883066284374
80990001-80995000 1.0364582440613939
80995001-81000000 1.0652710025001846
81000001-81005000 0.9512403835672855
81005001-81010000 1.791614188715702
81010001-81015000 2.744829688914479
81015001-81020000 1.7560357714597559
81020001-81025000 1.5600024414046296
81025001-81030000 0.9411279806258288
81030001-81035000 0.7988997034169922
81035001-81040000 0.6556373897069467
81040001-81045000 0.5066264514404776
81045001-81050000 1.2122435216943805
81050001-81055000 2.2395817264344133
81055001-81060000 0.9812689194187612
81060001-81065000 0.8768455720850565
81065001-81070000 1.2448377506793773
81070001-81075000 1.5718552526559497
81075001-81080000 1.8248752147546352
81080001-81085000 0.9727728951181552
81085001-81090000 0.7619377355116564
81090001-81095000 4.566860341065435
81095001-81100000 1.437462069538348
81100001-81105000 0.49017003188532826
81105001-81110000 0.694483189381482
81110001-81115000 0.8278097912273392
81115001-81120000 0.6190715568322563
81120001-81125000 0.6610259623087753
81125001-81130000 0.819012060102134
81130001-81135000 1.1173738292622133
81135001-81140000 1.4082855881810823
81140001-81145000 0.569079826746491
81145001-81150000 0.5773343066347353
81150001-81155000 1.0173150547222172
81155001-81160000 0.7565305011835576
81160001-81165000 0.520080943686812
81165001-81170000 0.545094589425139
81170001-81175000 0.6774878122355789
81175001-81180000 0.6068498572159786
81180001-81185000 0.5963822794389894
81185001-81190000 0.6082412963954387
81190001-81195000 0.7134310752102044
81195001-81200000 1.0822936095543119
81200001-81205000 0.7996803834745683
81205001-81210000 0.9029810178950918
81210001-81215000 0.9587619991474238
81215001-81220000 0.37328458694360483
81220001-81225000 0.2567960780529478
81225001-81230000 0.4154044253063519
81230001-81235000 0.5709947118549591
81235001-81240000 0.3137465104340634
81240001-81245000 0.7718728412203721
81245001-81250000 1.377815251910108
81250001-81255000 0.5231755859267826
81255001-81260000 0.7260208997340328
81260001-81265000 1.0087493167363808
81265001-81270000 0.4673791875987548
81270001-81275000 0.4308258720898305
81275001-81280000 0.6655758064679701
81280001-81285000 0.7520552156228891
81285001-81290000 0.6395499069936181
81290001-81295000 0.5366221775274475
81295001-81300000 1.1887778573753867
81300001-81305000 2.1190510650226573
81305001-81310000 0.8626242404704515
81310001-81315000 0.8492864477919907
81315001-81320000 1.7391527769103368
81320001-81325000 0.8847007530076099
81325001-81330000 0.5236738806902994
81330001-81335000 11.594637397902154
81335001-81340000 2.409413807717439
81340001-81345000 1.212960640124639
81345001-81350000 2.5450528312956044
81350001-81355000 0.7880905172577147
81355001-81360000 0.7773370074325235
81360001-81365000 0.7109600551414555
81365001-81370000 0.6392556547570911
81370001-81375000 0.6796438416331968
81375001-81380000 0.6739274308074774
81380001-81385000 0.5383373434450854
81385001-81390000 0.48816614478785486
81390001-81395000 0.833439754409058
81395001-81400000 0.7651674953177087
81400001-81405000 0.7412843342732716
81405001-81410000 1.2190913530214296
81410001-81415000 1.0128996925022777
81415001-81420000 0.8072714980854192
81420001-81425000 0.7843904504077854
81425001-81430000 0.5162095201851787
81430001-81435000 0.7373158143437512
81435001-81440000 1.05295201314087
81440001-81445000 2.2888085287474897
81445001-81450000 1.597809476450231
81450001-81455000 0.6306070554710116
81455001-81460000 1.008228309882239
81460001-81465000 1.060555766079489
81465001-81470000 1.037921480318593
81470001-81475000 0.7725035111729127
81475001-81480000 1.3025214335127382
81480001-81485000 0.9662588143693993
81485001-81490000 0.6424154594559638
81490001-81495000 0.7775770179655969
81495001-81500000 1.3607447651583167
81500001-81505000 1.5792028959033253
81505001-81510000 0.7871929806276675
81510001-81515000 1.2566351978503556
81515001-81520000 0.9497127129710816
81520001-81525000 1.135657550390778
81525001-81530000 1.0964086362601388
81530001-81535000 0.5984477935079235
81535001-81540000 0.6294098764977151
81540001-81545000 0.5558708518766139
81545001-81550000 0.3186962966557761
81550001-81555000 0.35257715700559283
81555001-81560000 0.4634676046857437
81560001-81565000 0.5343625587822646
81565001-81570000 0.22205177185557948
81570001-81575000 0.5988909486851413
81575001-81580000 0.3771362039940764
81580001-81585000 0.08667202878654798
81585001-81590000 0.5353162201878702
81590001-81595000 0.2349740866001527
81595001-81600000 0.4858327362573572
81600001-81605000 0.4264642537729165
81605001-81610000 0.2364946232213863
81610001-81615000 1.0831044262153582
81615001-81620000 0.21613973735761616
81620001-81625000 0.14873393119130346
81625001-81630000 0.5712994099012515
81630001-81635000 0.2997170147000178
81635001-81640000 0.38624384811713663
81640001-81645000 0.27722452082622134
81645001-81650000 0.20089838461611226
81650001-81655000 0.08848926682688558
81655001-81660000 0.18541978196669381
81660001-81665000 0.17545532582246287
81665001-81670000 0.43950710074359917
81670001-81675000 0.6340465008202576
81675001-81680000 0.24000244882972654
81680001-81685000 0.6727355711238945
81685001-81690000 0.2812756931175286
81690001-81695000 0.243531249020535
81695001-81700000 0.6684055748869158
81700001-81705000 0.8534249502579246
81705001-81710000 0.42328044502340906
81710001-81715000 0.4333878056571822
81715001-81720000 0.21283915862694539
81720001-81725000 0.2340294846601937
81725001-81730000 0.6368324732358079
81730001-81735000 0.3342857291690353
81735001-81740000 0.4139152625849153
81740001-81745000 0.1837327036099576
81745001-81750000 0.227899924132187
81750001-81755000 1.1348271035373936
81755001-81760000 0.5769679347918983
81760001-81765000 0.27555249863190706
81765001-81770000 0.16964266480739285
81770001-81775000 0.5196508492322741
81775001-81780000 0.1644866147726601
81780001-81785000 0.10449762992154028
81785001-81790000 0.32761250813079673
81790001-81795000 1.8106402281927516
81795001-81800000 0.8933746641158649
81800001-81805000 0.447629994783646
81805001-81810000 0.7552787921006962
81810001-81815000 0.685137820053332
81815001-81820000 0.7663194204628673
81820001-81825000 1.1662369992120052
81825001-81830000 1.0852055585458433
81830001-81835000 1.1353545774211409
81835001-81840000 2.1965445180329395
81840001-81845000 1.3311188154929503
81845001-81850000 1.4216169965363756
81850001-81855000 0.8747589584332235
81855001-81860000 0.7864179947891846
81860001-81865000 0.7601754095725348
81865001-81870000 0.7269768076857654
81870001-81875000 1.8186438046822657
81875001-81880000 2.8653509777180752
81880001-81885000 0.6899690277388876
81885001-81890000 1.2125992694391472
81890001-81895000 2.5984105972385185
81895001-81900000 0.5195290624915242
81900001-81905000 0.824334661292576
81905001-81910000 2.9734607065801444
81910001-81915000 0.8509331937015259
81915001-81920000 0.5603196790888799
81920001-81925000 0.7248624422295534
81925001-81930000 0.8710183350428718
81930001-81935000 0.7610825397117379
81935001-81940000 0.8620540479801038
81940001-81945000 1.296856008016562
81945001-81950000 0.8443994613960462
81950001-81955000 1.5550644669568228
81955001-81960000 1.7610534263504192
81960001-81965000 0.550540332000927
81965001-81970000 0.7059360086480346
81970001-81975000 2.2053531948876284
81975001-81980000 1.056496439400042
81980001-81985000 0.7059813250812452
81985001-81990000 1.0159085007962028
81990001-81995000 0.6471445716442868
81995001-82000000 0.4831435766460182
82000001-82005000 0.7274172655701487
82005001-82010000 0.5431665687942169
82010001-82015000 1.054301355288173
82015001-82020000 6.952847147038354
82020001-82025000 0.6422126473298869
82025001-82030000 0.5745523653911565
82030001-82035000 0.7721666560636778
82035001-82040000 1.1848883774315435
82040001-82045000 1.6585219202797044
82045001-82050000 1.3692238668583283
82050001-82055000 0.6458595271727282
82055001-82060000 0.4452324782726137
82060001-82065000 0.7818145036620262
82065001-82070000 0.9600872177775155
82070001-82075000 0.3399771925356203
82075001-82080000 0.5799122659472647
82080001-82085000 1.1441265331125814
82085001-82090000 0.5293144385481293
82090001-82095000 0.6459720736089231
82095001-82100000 0.3664855274798983
82100001-82105000 0.2621413531830478
82105001-82110000 0.4556316716144229
82110001-82115000 0.30624408047857676
82115001-82120000 0.1712057631955512
82120001-82125000 0.3220875264212164
82125001-82130000 0.6988001152895729
82130001-82135000 0.5433996016381062
82135001-82140000 0.677282469978335
82140001-82145000 0.5872841261657159
82145001-82150000 0.4075568588718934
82150001-82155000 1.8088174114361886
82155001-82160000 2.1008703876838757
82160001-82165000 0.6194641391431022
82165001-82170000 1.0891816586657292
82170001-82175000 0.62200591193095
82175001-82180000 0.3461374795760807
82180001-82185000 0.5770928598031044
82185001-82190000 0.3500055639423374
82190001-82195000 0.43455397340308394
82195001-82200000 0.6864005713928395
82200001-82205000 0.3088618072711445
82205001-82210000 0.4014508223360542
82210001-82215000 0.7295098197958593
82215001-82220000 0.6672905994550157
82220001-82225000 0.5730387278420943
82225001-82230000 0.6865443176661936
82230001-82235000 5.805303028076835
82235001-82240000 11.468440025239365
82240001-82245000 0.47691120496749867
82245001-82250000 1.3242208778107287
82250001-82255000 1.3028531929734612
82255001-82260000 0.5599574904355057
82260001-82265000 4.929067674591381
82265001-82270000 1.0991085506388087
82270001-82275000 0.4365461647151916
82275001-82280000 0.6697120282849726
82280001-82285000 0.8161416080053192
82285001-82290000 0.6035231966987586
82290001-82295000 0.5793553794503276
82295001-82300000 0.6577955496212476
82300001-82305000 0.8592414131463421
82305001-82310000 0.8612182063336535
82310001-82315000 0.7884686405911521
82315001-82320000 0.7073865339177239
82320001-82325000 0.54161101349171
82325001-82330000 0.4670578614756239
82330001-82335000 0.721155242478685
82335001-82340000 1.5530666332751168
82340001-82345000 0.4987264323898317
82345001-82350000 0.5485838052368954
82350001-82355000 0.7314874489398279
82355001-82360000 0.5341828626945733
82360001-82365000 0.7245214679851748
82365001-82370000 1.554974229420199
82370001-82375000 0.4138278576838018
82375001-82380000 0.3838960752622845
82380001-82385000 1.0484060970340532
82385001-82390000 0.9324518448691383
82390001-82395000 1.0762662440083797
82395001-82400000 0.7926430084375119
82400001-82405000 0.7032642356110164
82405001-82410000 1.0009156837687032
82410001-82415000 0.8428381325387297
82415001-82420000 0.507967699167255
82420001-82425000 0.4948015489462193
82425001-82430000 0.35439654894920974
82430001-82435000 0.3526185916052219
82435001-82440000 1.709218016936284
82440001-82445000 1.4124328822142576
82445001-82450000 0.7281863264538896
82450001-82455000 0.6676285691899584
82455001-82460000 0.8016357382945357
82460001-82465000 0.9833073759506128
82465001-82470000 0.6745022607530128
82470001-82475000 0.4516228939617907
82475001-82480000 0.4054117691353607
82480001-82485000 0.660077235309959
82485001-82490000 0.44395384362771206
82490001-82495000 0.42677988509000364
82495001-82500000 0.4116917138426753
82500001-82505000 0.4045934400131358
82505001-82510000 0.9426963551736953
82510001-82515000 1.038670609877429
82515001-82520000 1.0203855782083464
82520001-82525000 0.8543326631673644
82525001-82530000 0.5588152531878064
82530001-82535000 0.4148849029110291
82535001-82540000 0.6056741827436386
82540001-82545000 0.8662372985239557
82545001-82550000 0.4997992068850145
82550001-82555000 0.5395001737850458
82555001-82560000 0.5543470900868883
82560001-82565000 0.32413043996832586
82565001-82570000 0.37181872130948423
82570001-82575000 0.5561228016710897
82575001-82580000 0.48645419936330697
82580001-82585000 0.6226641464088701
82585001-82590000 0.5438243763786804
82590001-82595000 0.49395343306768
82595001-82600000 1.145658272347225
82600001-82605000 2.188855366043801
82605001-82610000 0.6453703975466131
82610001-82615000 0.4228825516875991
82615001-82620000 0.4814046710881278
82620001-82625000 0.5382134733104781
82625001-82630000 0.4434237138477202
82630001-82635000 0.5000790090531215
82635001-82640000 0.5879432749087978
82640001-82645000 0.46534025175845406
82645001-82650000 0.9660045067364696
82650001-82655000 1.0962109986960284
82655001-82660000 0.599563674890958
82660001-82665000 0.5132947248254286
82665001-82670000 1.094356363046257
82670001-82675000 2.2858348284069967
82675001-82680000 0.4990100273720875
82680001-82685000 0.34424670793014206
82685001-82690000 0.44322011827003865
82690001-82695000 1.1486189115292749
82695001-82700000 0.7687252689183411
82700001-82705000 1.045111737146985
82705001-82710000 1.6213207415901723
82710001-82715000 0.6803223181512033
82715001-82720000 0.5164000014332623
82720001-82725000 0.6308825889017389
82725001-82730000 0.6456036719083007
82730001-82735000 0.6203069948164635
82735001-82740000 0.5529344008217605
82740001-82745000 0.40161041938141584
82745001-82750000 0.578096926778069
82750001-82755000 1.0235017916048128
82755001-82760000 0.7404142458802222
82760001-82765000 0.5146082697707538
82765001-82770000 0.39632487463303384
82770001-82775000 0.5267562484194184
82775001-82780000 1.0484482836728237
82780001-82785000 0.8600568739234759
82785001-82790000 0.9283044126754196
82790001-82795000 0.8207265471946158
82795001-82800000 0.656661611815081
82800001-82805000 0.9944033271803507
82805001-82810000 0.6549763570054019
82810001-82815000 0.5223655621193445
82815001-82820000 0.6318300563969631
82820001-82825000 0.7228323078788479
82825001-82830000 0.787339621159602
82830001-82835000 0.351119211071644
82835001-82840000 0.2989479082695271
82840001-82845000 0.5388834251768003
82845001-82850000 0.7110002701187152
82850001-82855000 0.45635038440701814
82855001-82860000 0.43791405490520086
82860001-82865000 0.39404551708293845
82865001-82870000 0.2736712684926702
82870001-82875000 0.3804231125243819
82875001-82880000 0.6446504351657674
82880001-82885000 1.2781419272147412
82885001-82890000 3.2440076083463536
82890001-82895000 0.6313190839261386
82895001-82900000 0.4553520624965496
82900001-82905000 0.5453270439785233
82905001-82910000 0.4191394636415154
82910001-82915000 0.44997595785262845
82915001-82920000 0.7260203786884186
82920001-82925000 0.6608436183001986
82925001-82930000 1.19918363132159
82930001-82935000 0.9827220535528804
82935001-82940000 0.5990371722347302
82940001-82945000 0.8991808401893603
82945001-82950000 0.8870417293557704
82950001-82955000 0.6089492658402759
82955001-82960000 0.9873905189374101
82960001-82965000 2.443670845192134
82965001-82970000 0.34986669954178135
82970001-82975000 0.21682151507589237
82975001-82980000 1.148267028838222
82980001-82985000 1.0616242092377297
82985001-82990000 0.34760407449742436
82990001-82995000 0.4824091783719431
82995001-83000000 0.798626341139604
83000001-83005000 0.8775810797193732
83005001-83010000 0.603042614247234
83010001-83015000 1.36563203325272
83015001-83020000 0.7492105833329155
83020001-83025000 0.3879348030844318
83025001-83030000 0.32358369812149257
83030001-83035000 0.2659206485027417
83035001-83040000 0.9542075490726939
83040001-83045000 0.47621915798979486
83045001-83050000 0.4368016045474365
83050001-83055000 0.5153749767702187
83055001-83060000 0.2870249923081048
83060001-83065000 0.4548631827193458
83065001-83070000 0.6525010458521754
83070001-83075000 0.6929534139810264
83075001-83080000 0.6129666660847538
83080001-83085000 0.3946148847452776
83085001-83090000 1.4954574222457593
83090001-83095000 1.9005204664504538
83095001-83100000 0.5528854849332864
83100001-83105000 0.92744683774567
83105001-83110000 0.5561466014869393
83110001-83115000 0.40049017670431136
83115001-83120000 0.6164367346354861
83120001-83125000 0.46765151894254925
83125001-83130000 0.43604819968607134
83130001-83135000 0.4958608985750627
83135001-83140000 0.511237638881489
83140001-83145000 0.6325441112028378
83145001-83150000 0.3556972465998772
83150001-83155000 0.7033038801583421
83155001-83160000 0.19536879347871042
83160001-83165000 0.1473937296592291
83165001-83170000 0.5963984570244417
83170001-83175000 0.4503955082843382
83175001-83180000 1.3284873566424036
83180001-83185000 0.4366314397494057
83185001-83190000 0.39706354433888624
83190001-83195000 0.36226424333206103
83195001-83200000 0.40766677537389
83200001-83205000 0.5956609787782485
83205001-83210000 0.36116143296995346
83210001-83215000 0.41421431310659557
83215001-83220000 0.9051961086911291
83220001-83225000 0.71698357506845
83225001-83230000 0.2677198960950899
83230001-83235000 0.39001108214746766
83235001-83240000 0.666248800334748
83240001-83245000 0.43197994466167944
83245001-83250000 0.34850582120750095
83250001-83255000 0.5157514155019585
83255001-83260000 1.1060001840096523
83260001-83265000 1.615994646616571
83265001-83270000 1.9117928922678251
83270001-83275000 1.9122264564939428
83275001-83280000 2.7661568534254672
83280001-83285000 1.4646643530362993
83285001-83290000 0.8195185608136111
83290001-83295000 1.4412871653741333
83295001-83300000 1.0499400121523548
83300001-83305000 0.8904540756041892
83305001-83310000 0.6865252294861675
83310001-83315000 0.5390189704347581
83315001-83320000 0.8335141894236666
83320001-83325000 0.6573372776575086
83325001-83330000 0.62202524243532
83330001-83335000 0.7650112713850387
83335001-83340000 1.1451995546514897
83340001-83345000 0.7536826612783107
83345001-83350000 0.7516169000344985
83350001-83355000 1.3150459730401869
83355001-83360000 0.8363173164765979
83360001-83365000 0.5423301299572064
83365001-83370000 0.5453097954152832
83370001-83375000 0.9150134100717077
83375001-83380000 0.472261564378545
83380001-83385000 0.3623271449174771
83385001-83390000 0.8847758271771248
83390001-83395000 0.7905750954134608
83395001-83400000 0.4312926108108789
83400001-83405000 0.5740522870516581
83405001-83410000 0.5962771641183233
83410001-83415000 0.5335323834247566
83415001-83420000 0.8480866394194418
83420001-83425000 0.6017732990051201
83425001-83430000 1.5346797571011095
83430001-83435000 4.323746380276784
83435001-83440000 0.4964091892708919
83440001-83445000 0.42077120515461935
83445001-83450000 0.5170949620701627
83450001-83455000 0.5940535114012
83455001-83460000 0.5202743287529542
83460001-83465000 1.6645284084422711
83465001-83470000 0.7036365509972322
83470001-83475000 0.33170718635681956
83475001-83480000 0.638228198185969
83480001-83485000 0.6158896680810423
83485001-83490000 0.772071984754457
83490001-83495000 0.47917944063396095
83495001-83500000 0.3979160626029797
83500001-83505000 1.0316476254014482
83505001-83510000 1.2444683560320042
83510001-83515000 0.913152290421847
83515001-83520000 0.8421721081895257
83520001-83525000 0.6419215521441723
83525001-83530000 0.8482548592832801
83530001-83535000 1.0417867859934273
83535001-83540000 0.510412140785285
83540001-83545000 0.856035927325204
83545001-83550000 0.9671359051825396
83550001-83555000 0.7235841838480206
83555001-83560000 0.45016027268538933
83560001-83565000 0.38741477724138873
83565001-83570000 0.7477939576580493
83570001-83575000 0.7113424267508686
83575001-83580000 0.717673757633534
83580001-83585000 0.5996032387391529
83585001-83590000 0.8214263267270784
83590001-83595000 1.8459884890599365
83595001-83600000 0.7139076498149471
83600001-83605000 0.5666437051990615
83605001-83610000 0.6952468848698765
83610001-83615000 0.625720954562546
83615001-83620000 0.8182880761676762
83620001-83625000 0.959358917107835
83625001-83630000 0.9159445985052875
83630001-83635000 1.8963070694229225
83635001-83640000 0.7416199663341689
83640001-83645000 0.38269270037354325
83645001-83650000 0.6757695418700418
83650001-83655000 1.8120915100111727
83655001-83660000 3.2637056267442386
83660001-83665000 4.103873065573724
83665001-83670000 3.246756092276052
83670001-83675000 1.4254717866176272
83675001-83680000 0.7654003507834137
83680001-83685000 0.47023679179238637
83685001-83690000 0.4907848150446706
83690001-83695000 1.0160784573984194
83695001-83700000 0.8741055679020144
83700001-83705000 0.908043896393094
83705001-83710000 0.695385543749297
83710001-83715000 0.6637939950418665
83715001-83720000 1.0473698811513177
83720001-83725000 2.061211028697893
83725001-83730000 4.8826633204416225
83730001-83735000 1.3579901467035747
83735001-83740000 0.9318414073469835
83740001-83745000 0.821603898649778
83745001-83750000 1.1741364152297764
83750001-83755000 1.2341020344475906
83755001-83760000 0.7371013537364506
83760001-83765000 0.5885698256979581
83765001-83770000 0.49734875645871873
83770001-83775000 0.5827764089768137
83775001-83780000 0.49689635938041754
83780001-83785000 0.9597214268497831
83785001-83790000 2.245440544711388
83790001-83795000 0.7169676102358907
83795001-83800000 0.7913707057795516
83800001-83805000 0.5776362951800141
83805001-83810000 0.46191294648500625
83810001-83815000 0.760334593993281
83815001-83820000 0.5788267861196035
83820001-83825000 0.4161667317609057
83825001-83830000 0.5671211486297608
83830001-83835000 0.33891685163235946
83835001-83840000 0.4562952458320164
83840001-83845000 0.9153160573930494
83845001-83850000 0.40933585852102233
83850001-83855000 0.6958453199545831
83855001-83860000 1.1338107393424914
83860001-83865000 0.6865250198569156
83865001-83870000 0.7138272838775053
83870001-83875000 1.1999774258392972
83875001-83880000 1.0194916260318008
83880001-83885000 0.565121748690622
83885001-83890000 0.8508929417427624
83890001-83895000 0.7919018905003945
83895001-83900000 0.5804722028950345
83900001-83905000 0.946133566948144
83905001-83910000 0.5573769348785617
83910001-83915000 0.5183712890547784
83915001-83920000 0.3111646327336714
83920001-83925000 0.32927638332001263
83925001-83930000 0.9748150770289886
83930001-83935000 0.9525471913971025
83935001-83940000 0.7699292907565249
83940001-83945000 0.6098981353661561
83945001-83950000 0.42678350620677685
83950001-83955000 0.2756124679660518
83955001-83960000 0.2948428716079063
83960001-83965000 0.37258244486497777
83965001-83970000 0.37075326502288536
83970001-83975000 0.35459890485097545
83975001-83980000 0.53384322849213
83980001-83985000 0.8845975930838031
83985001-83990000 0.4845887661177373
83990001-83995000 0.4095914169485996
83995001-84000000 3.9925465384579684
84000001-84005000 1.6852982606873308
84005001-84010000 0.3911559276046588
84010001-84015000 2.280844440196512
84015001-84020000 1.345721103238315
84020001-84025000 0.9641212944680592
84025001-84030000 0.8092816016940368
84030001-84035000 0.3512596947759592
84035001-84040000 0.3990736577979614
84040001-84045000 0.5164336434935449
84045001-84050000 0.38034328277062973
84050001-84055000 0.49975711162604064
84055001-84060000 0.6512648041171373
84060001-84065000 0.5604248473226429
84065001-84070000 0.6060319570614375
84070001-84075000 0.5673052073211923
84075001-84080000 0.7179188935875889
84080001-84085000 0.9653084246968302
84085001-84090000 0.9003130386519604
84090001-84095000 0.7868005877923533
84095001-84100000 0.928545635360167
84100001-84105000 0.7662271589933891
84105001-84110000 0.5964189290000451
84110001-84115000 0.6660147106911481
84115001-84120000 0.8038401434956669
84120001-84125000 0.8749163862939249
84125001-84130000 0.5936278924978761
84130001-84135000 0.4506200761319344
84135001-84140000 0.47170622940616797
84140001-84145000 0.8015391665255781
84145001-84150000 0.8669827488062177
84150001-84155000 0.736872235826782
84155001-84160000 0.8194355736910337
84160001-84165000 0.7246690782608834
84165001-84170000 0.6550816563214754
84170001-84175000 0.4070355285121388
84175001-84180000 0.3887064966062335
84180001-84185000 0.6431625330550182
84185001-84190000 0.6232606901898394
84190001-84195000 0.5103864831193884
84195001-84200000 0.5438827189116444
84200001-84205000 0.5885001031977082
84205001-84210000 0.6368153615969929
84210001-84215000 0.9807768437606416
84215001-84220000 0.6643225269891262
84220001-84225000 0.621534175597238
84225001-84230000 0.5946134177030153
84230001-84235000 0.40044816665315713
84235001-84240000 0.40435518875367765
84240001-84245000 0.44574472084750133
84245001-84250000 0.4161661213450046
84250001-84255000 0.5302980677716166
84255001-84260000 0.6250435857719163
84260001-84265000 0.40893928146720604
84265001-84270000 0.36665293241373836
84270001-84275000 0.3809337960265121
84275001-84280000 0.6114305864140902
84280001-84285000 0.7090219639624601
84285001-84290000 0.7396987767417126
84290001-84295000 0.822925416516823
84295001-84300000 0.45201713624551043
84300001-84305000 0.4030345256230063
84305001-84310000 0.48016708546415443
84310001-84315000 0.9942134310038939
84315001-84320000 0.9609460205391243
84320001-84325000 0.4552831976788274
84325001-84330000 0.5866985866906875
84330001-84335000 0.8232303129163561
84335001-84340000 0.6018819281243272
84340001-84345000 0.38653642269861166
84345001-84350000 0.31124985760575824
84350001-84355000 0.7476691894414313
84355001-84360000 1.0518596427611633
84360001-84365000 0.33721081552248894
84365001-84370000 0.4664012906831332
84370001-84375000 0.8963612130186681
84375001-84380000 0.49976076711389805
84380001-84385000 0.4248181781738182
84385001-84390000 0.5896823071270733
84390001-84395000 0.584730115674632
84395001-84400000 0.5474276634301846
84400001-84405000 0.6442058679926576
84405001-84410000 0.4799474298450925
84410001-84415000 0.4300516907546187
84415001-84420000 1.227487653640851
84420001-84425000 1.52175023549225
84425001-84430000 0.32073929996621536
84430001-84435000 0.7151436591709593
84435001-84440000 1.0074166785890142
84440001-84445000 0.3618293371914161
84445001-84450000 0.5134431667473869
84450001-84455000 0.9560913621846391
84455001-84460000 1.1784952920716631
84460001-84465000 0.6460661211827813
84465001-84470000 0.5404744129114114
84470001-84475000 0.8350469376983062
84475001-84480000 0.7955467638391065
84480001-84485000 0.584244372477971
84485001-84490000 0.7558645199749818
84490001-84495000 1.2307665889567019
84495001-84500000 1.1024147210096267
84500001-84505000 1.0660040902374368
84505001-84510000 1.5126222296453877
84510001-84515000 1.1821287437546162
84515001-84520000 0.9608966106931525
84520001-84525000 2.4336158398905168
84525001-84530000 2.945040787502297
84530001-84535000 0.9494669292821093
84535001-84540000 1.4591408767451421
84540001-84545000 1.370895558513031
84545001-84550000 0.21890606765941936
84550001-84555000 0.15183279192585103
84555001-84560000 0.3874846878314655
84560001-84565000 0.9141120623894798
84565001-84570000 2.252739642541784
84570001-84575000 1.928141716294784
84575001-84580000 1.1843870779432129
84580001-84585000 0.8890777216853772
84585001-84590000 0.9690716059159551
84590001-84595000 0.6880111397216891
84595001-84600000 0.6309345452355656
84600001-84605000 0.7157788465480384
84605001-84610000 0.5294568169208429
84610001-84615000 0.6806880061380833
84615001-84620000 1.1487349831177864
84620001-84625000 1.269617436678569
84625001-84630000 2.3407497308655434
84630001-84635000 0.7746629375745072
84635001-84640000 0.4423734262980581
84640001-84645000 1.131756102519279
84645001-84650000 1.2396530125781786
84650001-84655000 1.100153814471705
84655001-84660000 1.6856480583281053
84660001-84665000 0.8856728521068806
84665001-84670000 1.943710604843293
84670001-84675000 1.660306810997824
84675001-84680000 0.7100195542836364
84680001-84685000 0.7311844243151254
84685001-84690000 0.5396881337636887
84690001-84695000 0.7874923858630175
84695001-84700000 0.6645223243956326
84700001-84705000 0.749000008857062
84705001-84710000 1.0713889369727867
84710001-84715000 0.5668673084234535
84715001-84720000 0.5120154595119294
84720001-84725000 0.6093173472706629
84725001-84730000 0.7359945863836643
84730001-84735000 0.9293466643813992
84735001-84740000 4.732574708504854
84740001-84745000 1.3143103033128667
84745001-84750000 0.3340250815908377
84750001-84755000 0.807562597799804
84755001-84760000 1.1499151500129672
84760001-84765000 0.9373551997921815
84765001-84770000 1.3050773972283254
84770001-84775000 0.9672741397538526
84775001-84780000 0.9378625857366288
84780001-84785000 0.8088921734921993
84785001-84790000 0.4534701462494579
84790001-84795000 0.370521979142924
84795001-84800000 0.9654811607809068
84800001-84805000 1.004008464958089
84805001-84810000 0.6149292974110794
84810001-84815000 0.7236731977880076
84815001-84820000 0.6160692573986759
84820001-84825000 0.5806386148174058
84825001-84830000 0.7950036626096803
84830001-84835000 2.3540367266678675
84835001-84840000 0.7879715764481503
84840001-84845000 0.36076419742259586
84845001-84850000 0.3911493649171443
84850001-84855000 1.0746496566119963
84855001-84860000 0.4341037857247827
84860001-84865000 0.393201319184141
84865001-84870000 0.4532210396733587
84870001-84875000 0.5041171002638789
84875001-84880000 0.6680741274469415
84880001-84885000 0.3872701187325904
84885001-84890000 0.3444678698586094
84890001-84895000 0.34213735872374434
84895001-84900000 0.624790990017778
84900001-84905000 0.7876852111769468
84905001-84910000 0.3872223511182476
84910001-84915000 0.5267668186350527
84915001-84920000 1.6622284527448812
84920001-84925000 0.6975188882433859
84925001-84930000 0.5210857939132713
84930001-84935000 0.6806211071650866
84935001-84940000 0.789000355312873
84940001-84945000 0.5686174994685976
84945001-84950000 0.49681662180714853
84950001-84955000 0.5801164119578962
84955001-84960000 0.519041362908213
84960001-84965000 0.40966659978974523
84965001-84970000 1.4871815134898516
84970001-84975000 1.1065629773441648
84975001-84980000 0.5052641612964102
84980001-84985000 1.4013949543654098
84985001-84990000 1.2325744870642952
84990001-84995000 0.9630828163675923
84995001-85000000 4.179536530033016
85000001-85005000 6.553770436895512
85005001-85010000 0.9215239068378211
85010001-85015000 0.6439452372912716
85015001-85020000 0.9853649768343218
85020001-85025000 0.892135286757034
85025001-85030000 0.5852997759029568
85030001-85035000 0.8010173364527634
85035001-85040000 0.803048259448144
85040001-85045000 0.6302690207461645
85045001-85050000 0.7870979526659138
85050001-85055000 1.6127989022267792
85055001-85060000 0.9818656628107797
85060001-85065000 0.6773328943546696
85065001-85070000 0.6020502124551397
85070001-85075000 0.979378037895868
85075001-85080000 2.0231549571535004
85080001-85085000 0.6923247154519488
85085001-85090000 0.51359833090688
85090001-85095000 0.8857722909238768
85095001-85100000 0.7367631651377969
85100001-85105000 0.5229391892024624
85105001-85110000 1.170303429369813
85110001-85115000 1.9941038237173117
85115001-85120000 1.4027650134109095
85120001-85125000 1.1424513049245828
85125001-85130000 1.2402020469256771
85130001-85135000 2.304724382044418
85135001-85140000 2.6262988617999756
85140001-85145000 1.1940504271453114
85145001-85150000 1.9298165456453305
85150001-85155000 1.8742977319895777
85155001-85160000 0.6939730258589135
85160001-85165000 0.7731516404887635
85165001-85170000 0.8214355423619994
85170001-85175000 0.7885366000072599
85175001-85180000 0.5632761507571656
85180001-85185000 0.7459610581069697
85185001-85190000 0.6713598296091331
85190001-85195000 0.5192163585269467
85195001-85200000 0.5393238576515118
85200001-85205000 0.4932225771128826
85205001-85210000 0.3709532901222459
85210001-85215000 0.2618219862834589
85215001-85220000 0.40104203606415384
85220001-85225000 0.4534295930223731
85225001-85230000 0.4269731075542223
85230001-85235000 0.5580824041247924
85235001-85240000 0.3044612570522861
85240001-85245000 0.2773725037178665
85245001-85250000 0.5338591007956148
85250001-85255000 0.6863227918494457
85255001-85260000 0.8024050631578713
85260001-85265000 0.9811364251961747
85265001-85270000 0.8129059497853607
85270001-85275000 1.0693623863261712
85275001-85280000 0.9726473511890231
85280001-85285000 0.5304299556971807
85285001-85290000 0.4563604446867415
85290001-85295000 0.5830381523000031
85295001-85300000 0.33720344971626437
85300001-85305000 0.4831301187440172
85305001-85310000 0.6164055867407511
85310001-85315000 0.5101325187732703
85315001-85320000 1.4926851940544266
85320001-85325000 0.6220378726767406
85325001-85330000 0.58474747599908
85330001-85335000 0.2310022163450695
85335001-85340000 0.1902252661282014
85340001-85345000 1.079933801550609
85345001-85350000 1.4026661869057875
85350001-85355000 0.740818234276892
85355001-85360000 0.9359676292135258
85360001-85365000 1.035325042399902
85365001-85370000 0.9745831031887494
85370001-85375000 0.5837437543084669
85375001-85380000 0.275437949245555
85380001-85385000 0.3935869283176787
85385001-85390000 0.7611073353422941
85390001-85395000 0.38834577323967967
85395001-85400000 0.5878523177881152
85400001-85405000 0.7902318174899533
85405001-85410000 0.4132598383323779
85410001-85415000 0.5425677243331211
85415001-85420000 0.46629231056227494
85420001-85425000 0.27725807278820547
85425001-85430000 0.35357741474817644
85430001-85435000 0.5681076839960996
85435001-85440000 0.551378479010884
85440001-85445000 0.7249071511337122
85445001-85450000 0.5251761379024261
85450001-85455000 0.4295502352155632
85455001-85460000 0.4973607876893056
85460001-85465000 1.2347905311710738
85465001-85470000 2.686237223708353
85470001-85475000 0.6465904728350916
85475001-85480000 0.5916810222973715
85480001-85485000 0.6610310237302343
85485001-85490000 1.2691564535790947
85490001-85495000 0.22718870138128475
85495001-85500000 0.24996156485535803
85500001-85505000 0.41853620150328125
85505001-85510000 0.17637243569376326
85510001-85515000 0.5590181917936997
85515001-85520000 0.26612392065271046
85520001-85525000 0.19684706600011645
85525001-85530000 0.4649746036488948
85530001-85535000 0.6919698799503582
85535001-85540000 0.38555495305206217
85540001-85545000 0.3343860108042617
85545001-85550000 0.1560051873657814
85550001-85555000 0.516167480184692
85555001-85560000 1.2387657694569116
85560001-85565000 0.40437842000639895
85565001-85570000 0.25495745066913583
85570001-85575000 0.24912339218159782
85575001-85580000 0.6775692574625809
85580001-85585000 0.36148675021295956
85585001-85590000 0.27429035021378356
85590001-85595000 0.2707637396006611
85595001-85600000 0.5006504352793741
85600001-85605000 0.8853617302295917
85605001-85610000 0.4142061539222987
85610001-85615000 0.40366684762728267
85615001-85620000 0.37478702401625225
85620001-85625000 0.4302107790913817
85625001-85630000 0.8895486312436406
85630001-85635000 0.859675625054401
85635001-85640000 0.6794243295002228
85640001-85645000 0.600775189927959
85645001-85650000 0.6025550234404374
85650001-85655000 0.6621500119836479
85655001-85660000 0.447424444511577
85660001-85665000 0.4349709968166079
85665001-85670000 0.4903986057055744
85670001-85675000 0.5371631510217113
85675001-85680000 0.5675132804340233
85680001-85685000 0.5726915805657514
85685001-85690000 0.6038741134178652
85690001-85695000 1.0834688204636753
85695001-85700000 1.2525899885243819
85700001-85705000 0.7796241380066554
85705001-85710000 0.6764590077582301
85710001-85715000 1.0401257547166436
85715001-85720000 1.1988140769016518
85720001-85725000 0.7414824341392477
85725001-85730000 0.49945898405528544
85730001-85735000 0.41669356748896136
85735001-85740000 0.6499578382827329
85740001-85745000 0.715311301927077
85745001-85750000 0.6267684797447813
85750001-85755000 0.9531504315960386
85755001-85760000 0.9870486089501609
85760001-85765000 0.38598607037997656
85765001-85770000 0.7200973030551073
85770001-85775000 1.0626015964685238
85775001-85780000 0.5547589099994884
85780001-85785000 0.8876336551095276
85785001-85790000 0.7914680234348396
85790001-85795000 0.53807156184848
85795001-85800000 0.7560450160808572
85800001-85805000 1.0556340256113854
85805001-85810000 0.5201929562330561
85810001-85815000 0.7866754873167925
85815001-85820000 1.1173747969963541
85820001-85825000 0.6795622030006808
85825001-85830000 0.9113266209559574
85830001-85835000 0.6703663384537114
85835001-85840000 0.5129421129222923
85840001-85845000 0.5803770764301013
85845001-85850000 0.4909468758346455
85850001-85855000 0.4171340764980237
85855001-85860000 0.7183164135313809
85860001-85865000 0.8113778679001185
85865001-85870000 0.47693047877582556
85870001-85875000 0.5630743577245416
85875001-85880000 0.5580520620972208
85880001-85885000 0.5197736923725965
85885001-85890000 0.566013213208451
85890001-85895000 0.2903752737707087
85895001-85900000 0.26441178279310473
85900001-85905000 0.42212634263553755
85905001-85910000 0.7461997813113651
85910001-85915000 0.5565133544640017
85915001-85920000 0.5699026976475238
85920001-85925000 0.7474736307816385
85925001-85930000 0.4826187004433465
85930001-85935000 0.8078399313120013
85935001-85940000 1.2270861137879314
85940001-85945000 1.2132975645132726
85945001-85950000 2.0355946675599683
85950001-85955000 0.695550876825013
85955001-85960000 0.3626659627710211
85960001-85965000 0.5059958445346958
85965001-85970000 0.8567369592270149
85970001-85975000 0.6644106520158813
85975001-85980000 1.0089080763794906
85980001-85985000 1.0979487236612309
85985001-85990000 0.7143924573526462
85990001-85995000 0.7058779045946324
85995001-86000000 0.5257868692255583
86000001-86005000 0.49664034511431543
86005001-86010000 0.6128607539525348
86010001-86015000 0.5091907877133395
86015001-86020000 0.35229369120162696
86020001-86025000 0.24624477645341739
86025001-86030000 0.20710562254861292
86030001-86035000 0.26701266242746396
86035001-86040000 0.6378376973763727
86040001-86045000 0.17520189580441825
86045001-86050000 0.04748799837477183
86050001-86055000 0.15035249497428196
86055001-86060000 0.7337930639727421
86060001-86065000 0.5033211795374648
86065001-86070000 0.0934523144670094
86070001-86075000 0.06945663327580964
86075001-86080000 0.5299369521607687
86080001-86085000 0.798985824254947
86085001-86090000 0.4981397167762646
86090001-86095000 0.4538380210415675
86095001-86100000 0.5118729464322278
86100001-86105000 1.0065548243044742
86105001-86110000 0.48575478979127545
86110001-86115000 0.33604545537720315
86115001-86120000 0.3879719188178645
86120001-86125000 0.3109567194980931
86125001-86130000 0.36271964344161584
86130001-86135000 0.5187480481578166
86135001-86140000 0.6523467771348955
86140001-86145000 0.408377656851891
86145001-86150000 0.055160563705972415
86150001-86155000 0.05668812112393508
86155001-86160000 0.5235977390929323
86160001-86165000 1.1387654410955868
86165001-86170000 0.36789987869316904
86170001-86175000 0.3303079549798888
86175001-86180000 0.44242799834263263
86180001-86185000 0.36166171935059555
86185001-86190000 0.4794733713470032
86190001-86195000 0.5590129078649161
86195001-86200000 0.39798628378009365
86200001-86205000 0.5365610345915853
86205001-86210000 0.8105807861535193
86210001-86215000 0.704977741886534
86215001-86220000 0.6192429206858914
86220001-86225000 0.6087236404757351
86225001-86230000 0.6212287998642557
86230001-86235000 0.4513770820134914
86235001-86240000 0.4160202621272865
86240001-86245000 0.42670083273045634
86245001-86250000 0.5460610225365868
86250001-86255000 0.7493984760946515
86255001-86260000 1.7593555542029762
86260001-86265000 1.369934144775543
86265001-86270000 0.5672622288964452
86270001-86275000 0.678102641919779
86275001-86280000 0.5362999952678366
86280001-86285000 0.47097925293499615
86285001-86290000 0.6103389456079126
86290001-86295000 0.5536104259742948
86295001-86300000 0.17860287123640609
86300001-86305000 0.22914053452456384
86305001-86310000 0.9909385814374165
86310001-86315000 0.3934477302225501
86315001-86320000 0.6509135669436646
86320001-86325000 0.3134428750029166
86325001-86330000 0.1833335131691422
86330001-86335000 0.4445276522583212
86335001-86340000 0.6180852249724005
86340001-86345000 0.646561513624009
86345001-86350000 0.4646933257294383
86350001-86355000 0.6405959973044361
86355001-86360000 1.5987533255068909
86360001-86365000 0.5239066360784655
86365001-86370000 0.2562865607388118
86370001-86375000 0.5121214450797934
86375001-86380000 0.14510370808605802
86380001-86385000 0.2623745934887609
86385001-86390000 0.5271947866687827
86390001-86395000 0.13132222386591058
86395001-86400000 0.820530428775963
86400001-86405000 0.5141762312024407
86405001-86410000 0.13463468488107608
86410001-86415000 0.24866379271517566
86415001-86420000 1.2490263044833998
86420001-86425000 1.1109911964893935
86425001-86430000 0.48028813880901655
86430001-86435000 0.5786959208698217
86435001-86440000 0.33709181100554186
86440001-86445000 0.5902509090944447
86445001-86450000 0.5729961216315628
86450001-86455000 0.21477257928635712
86455001-86460000 0.730857582429813
86460001-86465000 0.6013163349946127
86465001-86470000 0.7330649339707062
86470001-86475000 1.0523299250631817
86475001-86480000 0.7185969013594733
86480001-86485000 0.35643880236104186
86485001-86490000 0.27071094488382474
86490001-86495000 0.8614103109107313
86495001-86500000 0.6161387563781442
86500001-86505000 0.46629712742118146
86505001-86510000 0.3794156507116361
86510001-86515000 0.2593107506953781
86515001-86520000 0.18250616392548072
86520001-86525000 0.6000080455596267
86525001-86530000 0.40421842522963813
86530001-86535000 0.2205581571459088
86535001-86540000 0.5677817069379217
86540001-86545000 0.7957541336007279
86545001-86550000 0.9429974577290571
86550001-86555000 0.44162881044678626
86555001-86560000 0.3892765638894125
86835001-86840000 0.5739545351789904
86840001-86845000 0.7808753979578599
86845001-86850000 0.34431932777893187
86850001-86855000 0.9958295098621966
86855001-86860000 0.8476324263578
86860001-86865000 0.3809827185668535
86865001-86870000 0.846161853364411
86870001-86875000 0.10121013331161258
86875001-86880000 0.054799233956104
86880001-86885000 0.14137265422263404
86885001-86890000 0.67884034482201
86890001-86895000 0.7623109961770803
86895001-86900000 0.043575084975318264
86900001-86905000 0.461957677017911
86905001-86910000 0.7541262255438644
86910001-86915000 0.031030869502138375
86915001-86920000 0.2330556628904693
86920001-86925000 0.31299729852486863
86925001-86930000 0.27943301718220864
86930001-86935000 0.3798666073741948
86935001-86940000 0.12499947927408536
86940001-86945000 0.47691449988565526
86945001-86950000 0.3277970332443079
86950001-86955000 0.21950043471083058
86955001-86960000 0.5253685301506865
86960001-86965000 0.9805625028366568
86965001-86970000 0.39892634296199303
86970001-86975000 0.32055521727051084
86975001-86980000 0.4466086493137065
86980001-86985000 0.4252290949308324
86985001-86990000 0.4851523973567075
86990001-86995000 4.135548117368712
86995001-87000000 0.955832365036732
87000001-87005000 0.3768773744465495
87005001-87010000 0.6736639189962588
87010001-87015000 0.5202400598048268
87015001-87020000 0.8230617860029077
87020001-87025000 2.3917299747623346
87025001-87030000 0.8557837202300435
87030001-87035000 0.5781018865418558
87035001-87040000 0.9060632710780322
87040001-87045000 0.8407600433170851
87045001-87050000 0.5562052912791074
87050001-87055000 1.129420920176285
87055001-87060000 1.5906887060904775
87060001-87065000 0.5505886015143421
87065001-87070000 0.5715221624486797
87070001-87075000 0.6557190144326
87075001-87080000 0.4791214166723572
87080001-87085000 0.43494817168491334
87085001-87090000 0.6087553334737283
87090001-87095000 0.7856222429427422
87095001-87100000 0.6963001545779749
87100001-87105000 1.099939686301751
87105001-87110000 1.0996143410883843
87110001-87115000 0.9389157597232988
87115001-87120000 0.8999648387510912
87120001-87125000 1.0605519739113738
87125001-87130000 1.0593701762073984
87130001-87135000 1.5517882242867413
87135001-87140000 3.5529495958430575
87140001-87145000 0.8769740333758509
87145001-87150000 0.6647325076836275
87150001-87155000 0.7265294694965768
87155001-87160000 0.9212095502502259
87160001-87165000 0.8788718006949278
87165001-87170000 0.6675213590416375
87170001-87175000 5.099578896369679
87175001-87180000 5.501392527472913
87180001-87185000 0.8344016806355636
87185001-87190000 0.8662031730287341
87190001-87195000 0.6451848296599201
87195001-87200000 0.7399087416428808
87200001-87205000 0.7726751101642341
87205001-87210000 0.5481792092568482
87210001-87215000 0.8049164557688748
87215001-87220000 2.1643848316225966
87220001-87225000 1.2717423578101752
87225001-87230000 0.7874302063740185
87230001-87235000 0.6352324204114281
87235001-87240000 0.6447077214329309
87240001-87245000 4.040843580585953
87245001-87250000 1.2184414993308221
87250001-87255000 0.5135071635457815
87255001-87260000 0.6504467036813815
87260001-87265000 0.43121955563006953
87265001-87270000 0.587257015242237
87270001-87275000 0.5658738108900201
87275001-87280000 0.6454744763896199
87280001-87285000 0.657088281201265
87285001-87290000 0.36833005647779865
87290001-87295000 0.47074437696840726
87295001-87300000 0.5701180694031973
87300001-87305000 0.5603226708619268
87305001-87310000 0.534319547488371
87310001-87315000 0.8843945958851723
87315001-87320000 0.6242487543550406
87320001-87325000 0.45221103080060826
87325001-87330000 0.8165233953007965
87330001-87335000 0.7494179137508685
87335001-87340000 0.7158861245820851
87340001-87345000 0.9823503678295306
87345001-87350000 0.5660506721162332
87350001-87355000 0.761257126981529
87355001-87360000 0.816695101623411
87360001-87365000 0.4874763721983457
87365001-87370000 0.5774499336811237
87370001-87375000 0.7531815107222172
87375001-87380000 0.4475467461754584
87380001-87385000 0.41568428816869807
87385001-87390000 0.5057976590355542
87390001-87395000 0.5787536609596777
87395001-87400000 0.7704297473915541
87400001-87405000 0.5508892508259267
87405001-87410000 0.48425544101147766
87410001-87415000 0.4172136251928051
87415001-87420000 0.49105556649962523
87420001-87425000 0.42394087485179177
87425001-87430000 0.3379027403552397
87430001-87435000 0.8259525752587328
87435001-87440000 0.2728810433731297
87440001-87445000 0.17559158640417075
87445001-87450000 0.35788103462874415
87450001-87455000 0.5860484703161276
87455001-87460000 0.5758447727303074
87460001-87465000 0.655766181586711
87465001-87470000 0.9734765130319407
87470001-87475000 0.7410292510072344
87475001-87480000 0.9813745442061323
87480001-87485000 0.6215403513205991
87485001-87490000 0.8321599112705548
87490001-87495000 1.0030889168920887
87495001-87500000 0.4164458614685982
87500001-87505000 0.4700331242065676
87505001-87510000 0.589362001332703
87510001-87515000 0.6323886980120096
87515001-87520000 0.3899881812184996
87520001-87525000 0.46079256427924425
87525001-87530000 0.7474434842880076
87530001-87535000 0.5984364477337694
87535001-87540000 0.5023643788640857
87540001-87545000 0.38383082282399883
87545001-87550000 0.45449233136079054
87550001-87555000 0.5527203677351991
87555001-87560000 0.44750748858473016
87560001-87565000 3.9986549456745673
87565001-87570000 2.3326969424141097
87570001-87575000 0.43272847603861525
87575001-87580000 0.6029676635445776
87580001-87585000 0.7723198987618315
87585001-87590000 0.7121592333899126
87590001-87595000 0.6919631397705801
87595001-87600000 0.14631473538223852
87600001-87605000 0.2240082462096007
87605001-87610000 0.7049689333247268
87610001-87615000 0.40353363548831045
87615001-87620000 0.36503682636237417
87620001-87625000 0.49710179405611576
87625001-87630000 1.1992679834214843
87630001-87635000 3.089501221940477
87635001-87640000 1.3895467355752007
87640001-87645000 0.6206724119608115
87645001-87650000 1.2371849570839877
87650001-87655000 1.0954339725340214
87655001-87660000 0.6361089506042661
87660001-87665000 0.6971918013454438
87665001-87670000 0.9054803130737056
87670001-87675000 0.8797558418037361
87675001-87680000 0.7753245486133515
87680001-87685000 0.8387357811998462
87685001-87690000 0.5485405580422134
87690001-87695000 0.8646299196980963
87695001-87700000 0.9541098817536872
87700001-87705000 0.4187794093765344
87705001-87710000 0.7316012266075423
87710001-87715000 0.7787932885771413
87715001-87720000 0.8014775605801254
87720001-87725000 1.0588081821088913
87725001-87730000 0.6332067570829868
87730001-87735000 0.5878517115937779
87735001-87740000 0.5901525443152114
87740001-87745000 0.57001786995293
87745001-87750000 1.6439336710136543
87750001-87755000 0.9049866181681026
87755001-87760000 0.4748935744481631
87760001-87765000 0.6992037629447335
87765001-87770000 0.8217404807152056
87770001-87775000 0.6195518702872982
87775001-87780000 0.46254851181238754
87780001-87785000 1.8631296178055496
87785001-87790000 1.1385601950629016
87790001-87795000 0.5139542187361179
87795001-87800000 1.2516010858528182
87800001-87805000 0.8919240328932085
87805001-87810000 0.6578755620554192
87810001-87815000 0.7164565841704759
87815001-87820000 0.711283218374165
87820001-87825000 0.8044827512923851
87825001-87830000 0.9789088783427968
87830001-87835000 0.7137808042077294
87835001-87840000 0.6222976093520239
87840001-87845000 0.7787931751034384
87845001-87850000 0.5920895034347053
87850001-87855000 0.4588627134683914
87855001-87860000 0.6885667709807146
87860001-87865000 0.9700387445590776
87865001-87870000 0.9050304930345048
87870001-87875000 0.5933896276424335
87875001-87880000 0.8154871723800312
87880001-87885000 1.5379383416007661
87885001-87890000 0.7324773414006782
87890001-87895000 0.6141554908481625
87895001-87900000 1.1867069684818792
87900001-87905000 1.9353098676678229
87905001-87910000 0.7667095189215988
87910001-87915000 0.6522831092456003
87915001-87920000 0.5644751359952661
87920001-87925000 0.5092690888714716
87925001-87930000 0.4978823518806161
87930001-87935000 0.7776965892375897
87935001-87940000 1.0322141252539545
87940001-87945000 0.7452472694928866
87945001-87950000 1.2520036105721721
87950001-87955000 1.800666992896517
87955001-87960000 0.8013568087274602
87960001-87965000 1.1136932145882887
87965001-87970000 0.9824823212850171
87970001-87975000 0.5527962665847779
87975001-87980000 0.7348662633523281
87980001-87985000 0.5042775566235654
87985001-87990000 0.387526642985138
87990001-87995000 0.5793415669173384
87995001-88000000 0.4773430550033219
88000001-88005000 0.8781693904481249
88005001-88010000 3.3038420568800695
88010001-88015000 0.7769623251351819
88015001-88020000 0.7338730683327692
88020001-88025000 0.4925413989659093
88025001-88030000 0.4831616459757918
88030001-88035000 0.7384258284309774
88035001-88040000 0.6337545610452668
88040001-88045000 0.5008920592415065
88045001-88050000 0.5259967122575964
88050001-88055000 1.1973206597767456
88055001-88060000 1.3803947020141378
88060001-88065000 0.6853262428096917
88065001-88070000 0.4911956759261278
88070001-88075000 0.5152517086903573
88075001-88080000 0.8508206949648526
88080001-88085000 0.7547621378796558
88085001-88090000 0.6816236728672359
88090001-88095000 0.8234170390522314
88095001-88100000 0.5677609930930786
88100001-88105000 0.89483191666725
88105001-88110000 0.659732306602923
88110001-88115000 0.5080843964628978
88115001-88120000 0.8149115625971902
88120001-88125000 0.9871769298486123
88125001-88130000 0.9166487766670335
88130001-88135000 0.7373804465058029
88135001-88140000 0.8696875754650052
88140001-88145000 0.9679296898636283
88145001-88150000 2.313785722387972
88150001-88155000 0.8314709139155352
88155001-88160000 0.6300690144526717
88160001-88165000 0.6300758158920949
88165001-88170000 0.5783160158768512
88170001-88175000 0.71348923315329
88175001-88180000 0.9545581799529479
88180001-88185000 1.1962303687288536
88185001-88190000 0.5150865726311079
88190001-88195000 1.2452973857830194
88195001-88200000 1.5892217156725563
88200001-88205000 0.8187384647488707
88205001-88210000 0.774696632264841
88210001-88215000 0.22452230488445019
88215001-88220000 0.18252690310359238
88220001-88225000 0.6321044438630238
88225001-88230000 0.51386582356249
88230001-88235000 0.10597107161581831
88235001-88240000 0.36265906147375704
88240001-88245000 0.9555390343323557
88245001-88250000 0.47970838366202295
88250001-88255000 3.258314402569156
88255001-88260000 1.977682550248546
88260001-88265000 0.9539825922601771
88265001-88270000 1.7225657149721443
88270001-88275000 1.733042872548274
88275001-88280000 1.1846160229743266
88280001-88285000 1.2357897695149904
88285001-88290000 1.8673439094762354
88290001-88295000 2.9768560153871833
88295001-88300000 1.3106426268906317
88300001-88305000 0.8905648198842434
88305001-88310000 1.1457462117801052
88310001-88315000 1.2229260512244122
88315001-88320000 1.1326907133483513
88320001-88325000 1.1624360705255272
88325001-88330000 1.2956212837568177
88330001-88335000 1.218163040033175
88335001-88340000 0.6653163168986803
88340001-88345000 0.914914392280245
88345001-88350000 1.2819236287220772
88350001-88355000 0.9610839385916801
88355001-88360000 1.2384586495619918
88360001-88365000 0.8413934790107593
88365001-88370000 0.6150892064209511
88370001-88375000 0.695362214434426
88375001-88380000 0.7422666516574259
88380001-88385000 0.6498820283892827
88385001-88390000 0.7765002019551048
88390001-88395000 0.8052136015725156
88395001-88400000 1.142157258010365
88400001-88405000 1.0660592475293766
88405001-88410000 0.7501624564901124
88410001-88415000 0.9136411818663516
88415001-88420000 0.924764809561362
88420001-88425000 0.8765207233529199
88425001-88430000 0.7415154357773819
88430001-88435000 0.9190395188350597
88435001-88440000 0.5438480602025312
88440001-88445000 0.6338239193986619
88445001-88450000 1.0367329788010637
88450001-88455000 0.5178140857259967
88455001-88460000 0.8899541309735247
88460001-88465000 1.5506865305176882
88465001-88470000 0.7262833929608631
88470001-88475000 0.6845124468930748
88475001-88480000 0.5329208431610106
88480001-88485000 0.6159464992811823
88485001-88490000 2.149213951619867
88490001-88495000 0.6154478689592144
88495001-88500000 0.46718567897675706
88500001-88505000 0.9477425039674039
88505001-88510000 1.2990213851809296
88510001-88515000 0.8359541843890599
88515001-88520000 0.9802090848099335
88520001-88525000 1.890395672452019
88525001-88530000 0.8064218031228192
88530001-88535000 0.7206134189638026
88535001-88540000 1.757785426361745
88540001-88545000 1.016498581157846
88545001-88550000 0.8857126794139953
88550001-88555000 0.877848303063576
88555001-88560000 0.9925467523875139
88560001-88565000 0.9931674695646896
88565001-88570000 0.5018400637069309
88570001-88575000 0.7348521624574907
88575001-88580000 0.9643676680714531
88580001-88585000 0.8403933840978967
88585001-88590000 0.790383442523332
88590001-88595000 0.9863902922222044
88595001-88600000 2.293025737827138
88600001-88605000 0.8237852057152247
88605001-88610000 0.6098443836180929
88610001-88615000 1.4021800513184148
88615001-88620000 1.5930471239753445
88620001-88625000 0.8445715658859613
88625001-88630000 0.8228809383171488
88630001-88635000 0.734775575958547
88635001-88640000 0.7540498589368247
88640001-88645000 0.7380322457453838
88645001-88650000 0.6114454939400079
88650001-88655000 0.7280986733898234
88655001-88660000 0.6727736690614573
88660001-88665000 0.44820045845722173
88665001-88670000 0.4184121387587977
88670001-88675000 0.44863101138193057
88675001-88680000 0.43963068898533775
88680001-88685000 0.6526958598343217
88685001-88690000 0.7876700902518994
88690001-88695000 0.9761175150070881
88695001-88700000 0.8029639508947164
88700001-88705000 0.5012364556857227
88705001-88710000 0.44254387589911626
88710001-88715000 0.5443358204942023
88715001-88720000 0.6737250976068233
88720001-88725000 0.5742354221129348
88725001-88730000 0.645679555969987
88730001-88735000 0.5937326613254095
88735001-88740000 0.5201926001928903
88740001-88745000 0.7790156504330453
88745001-88750000 0.7088721960338877
88750001-88755000 0.47258619015981385
88755001-88760000 0.546462025691628
88760001-88765000 1.0774898594883688
88765001-88770000 1.1583994430215376
88770001-88775000 0.6621576472161728
88775001-88780000 1.049779054319274
88780001-88785000 1.212347420504155
88785001-88790000 0.768790627090643
88790001-88795000 0.6140412609044539
88795001-88800000 0.8179829584623647
88800001-88805000 0.7900671337659608
88805001-88810000 0.5402684938982847
88810001-88815000 0.6730507004705598
88815001-88820000 1.1303870475438456
88820001-88825000 1.0169047610691688
88825001-88830000 0.9912329111272349
88830001-88835000 1.1045339595747043
88835001-88840000 0.632400466272167
88840001-88845000 0.5962595539793836
88845001-88850000 0.6125746600774761
88850001-88855000 0.5352177121128661
88855001-88860000 0.5672408516021417
88860001-88865000 0.9448236466240282
88865001-88870000 1.1760885606735425
88870001-88875000 0.49416951553749544
88875001-88880000 0.7597866141956976
88880001-88885000 1.17488842461834
88885001-88890000 0.854171591682864
88890001-88895000 0.9541062886462913
88895001-88900000 0.5999286435335073
88900001-88905000 0.5348064060621489
88905001-88910000 0.6819796165310118
88910001-88915000 1.15072583505617
88915001-88920000 0.8864464733279843
88920001-88925000 1.0612135925113382
88925001-88930000 1.5034707434159233
88930001-88935000 1.01457240188257
88935001-88940000 0.6893997409438684
88940001-88945000 0.6949035445705687
88945001-88950000 0.811503268837204
88950001-88955000 0.5345121206794122
88955001-88960000 0.5797591298995355
88960001-88965000 0.7439956066207067
88965001-88970000 0.536798873287867
88970001-88975000 0.5364680110264288
88975001-88980000 0.8381453646056399
88980001-88985000 1.2526752344837624
88985001-88990000 0.8215888878311786
88990001-88995000 0.5538604080607624
88995001-89000000 0.7039743567310169
89000001-89005000 0.9317308906160048
89005001-89010000 0.8349274862741879
89010001-89015000 0.7603183358866867
89015001-89020000 0.7325222967304061
89020001-89025000 0.7266363319963286
89025001-89030000 1.0879666394166678
89030001-89035000 1.0522647266242062
89035001-89040000 0.9730546439393952
89040001-89045000 1.146654095883639
89045001-89050000 0.935919302930532
89050001-89055000 0.787694030923234
89055001-89060000 0.8373203084890879
89060001-89065000 1.011554303737316
89065001-89070000 1.0539119754997264
89070001-89075000 0.8234775857310805
89075001-89080000 0.677908410161199
89080001-89085000 8.717781368402262
89085001-89090000 6.00680781848265
89090001-89095000 0.8572003059591643
89095001-89100000 0.9193227911800643
89100001-89105000 0.9890448430287022
89105001-89110000 1.4544957840145263
89110001-89115000 1.594542559142658
89115001-89120000 0.9308975062941729
89120001-89125000 0.9827749074529224
89125001-89130000 1.0313420462143976
89130001-89135000 0.8072292918481351
89135001-89140000 0.8898497891604863
89140001-89145000 0.5722644455383975
89145001-89150000 0.3747646118067298
89150001-89155000 1.0151596556234554
89155001-89160000 0.4119522029919728
89160001-89165000 0.3283743170237768
89165001-89170000 0.6729276408000266
89170001-89175000 0.48655880615942065
89175001-89180000 0.6317316234439478
89180001-89185000 0.7319522240328571
89185001-89190000 5.458151727287485
89190001-89195000 0.8516236630343267
89195001-89200000 0.3409888725403847
89200001-89205000 0.518943327869008
89205001-89210000 0.8847113846050417
89210001-89215000 0.5526374448240471
89215001-89220000 0.4992496081550151
89220001-89225000 0.714594188889639
89225001-89230000 0.9084279543124466
89230001-89235000 0.9309227346565796
89235001-89240000 0.7228456072720754
89240001-89245000 0.3427160357726671
89245001-89250000 0.6132210697338
89250001-89255000 0.5692508430585006
89255001-89260000 0.12216740245237902
89260001-89265000 0.2361775027836682
89265001-89270000 1.3100886700581105
89270001-89275000 0.7326006390349759
89275001-89280000 0.6133959727076747
89280001-89285000 0.5577407199211184
89285001-89290000 0.4178899648449646
89290001-89295000 0.5372994761812683
89295001-89300000 0.5629879876641584
89300001-89305000 0.5211515792823995
89305001-89310000 0.5466438220692108
89310001-89315000 0.8423953083739548
89315001-89320000 0.5682833270938015
89320001-89325000 0.3953394953648537
89325001-89330000 0.5667253496742171
89330001-89335000 1.0911910439191745
89335001-89340000 0.667559085570276
89340001-89345000 0.6872288853492994
89345001-89350000 0.6118089780365028
89350001-89355000 0.4104414455611093
89355001-89360000 0.5544171225442106
89360001-89365000 0.45995279158314584
89365001-89370000 0.39831177857216954
89370001-89375000 0.49924214390220023
89375001-89380000 0.5292709858324357
89380001-89385000 0.3496639630205814
89385001-89390000 0.5368678671057818
89390001-89395000 1.0774058402086837
89395001-89400000 0.6257333912418532
89400001-89405000 0.4874067978987866
89405001-89410000 0.6173133886235115
89410001-89415000 0.8375854490850375
89415001-89420000 0.5872375379636156
89420001-89425000 0.5197138338675401
89425001-89430000 0.635977843603322
89430001-89435000 0.896334130570346
89435001-89440000 1.0673226355992327
89440001-89445000 0.8824923815794955
89445001-89450000 0.664164953996036
89450001-89455000 0.4094737503156624
89455001-89460000 0.6654450780612982
89460001-89465000 1.0412728082282428
89465001-89470000 0.5195780792519807
89470001-89475000 0.46003086690118156
89475001-89480000 0.6618763841593411
89480001-89485000 0.8258774226219537
89485001-89490000 0.6125200738420218
89490001-89495000 0.39436176892069025
89495001-89500000 0.45512221909951767
89500001-89505000 1.1518168398052953
89505001-89510000 0.5427345082238104
89510001-89515000 0.35790380451418946
89515001-89520000 0.4800118486872161
89520001-89525000 0.5280451883471534
89525001-89530000 0.6066091588855599
89530001-89535000 0.9005018333403026
89535001-89540000 0.6989847685883525
89540001-89545000 0.5271605614266559
89545001-89550000 0.7005429220718603
89550001-89555000 0.9503913546590228
89555001-89560000 0.8324889240916038
89560001-89565000 1.4661006895576079
89565001-89570000 0.7273382962984551
89570001-89575000 0.4417907584996971
89575001-89580000 1.20643047972139
89580001-89585000 1.0194270859873384
89585001-89590000 0.5196985443341327
89590001-89595000 0.8805359307367752
89595001-89600000 0.935558935367783
89600001-89605000 0.9234119357126988
89605001-89610000 0.7219665510263289
89610001-89615000 0.6995902784816374
89615001-89620000 0.3922916893922451
89620001-89625000 0.32649942161402595
89625001-89630000 0.5498424579324206
89630001-89635000 0.7012562280224094
89635001-89640000 0.6285936772604176
89640001-89645000 0.5702460265859786
89645001-89650000 0.7246394682416617
89650001-89655000 0.5152100340095588
89655001-89660000 0.5605551670073202
89660001-89665000 0.44285811968273486
89665001-89670000 0.43992347615353955
89670001-89675000 0.5623752938371455
89675001-89680000 0.6216391766027417
89680001-89685000 0.778523027700425
89685001-89690000 0.6552975730704986
89690001-89695000 0.7150326966869234
89695001-89700000 0.5101617457720875
89700001-89705000 0.6838079869362521
89705001-89710000 0.8984108463208136
89710001-89715000 0.6245072137552766
89715001-89720000 0.36097239295351097
89720001-89725000 0.37031775073580864
89725001-89730000 0.5974039827821577
89730001-89735000 0.5617121306361892
89735001-89740000 0.30673965475762505
89740001-89745000 0.3468109189027532
89745001-89750000 0.907153337112747
89750001-89755000 0.9449073084570263
89755001-89760000 1.9172743656608235
89760001-89765000 2.698890864647767
89765001-89770000 1.1723437243524617
89770001-89775000 0.6405956154037451
89775001-89780000 0.7010544873658299
89780001-89785000 0.8786193992925188
89785001-89790000 0.6559151516564778
89790001-89795000 0.8716329673494776
89795001-89800000 0.783837603072013
89800001-89805000 0.682321475874114
89805001-89810000 0.9522950246503507
89810001-89815000 0.995531069407429
89815001-89820000 0.43904077389663987
89820001-89825000 0.43321568243382086
89825001-89830000 1.0938138499894887
89830001-89835000 1.277146465811346
89835001-89840000 1.0798684442086455
89840001-89845000 1.0203275460609547
89845001-89850000 1.4452443809111386
89850001-89855000 2.9621314726155528
89855001-89860000 1.2859644250051219
89860001-89865000 1.0499249015106766
89865001-89870000 0.7716081485313362
89870001-89875000 0.6805758670782358
89875001-89880000 0.9706455074918177
89880001-89885000 0.979620190897376
89885001-89890000 0.9726847066302317
89890001-89895000 1.037419155911692
89895001-89900000 1.4696195407396446
89900001-89905000 1.4627180964692108
89905001-89910000 0.9734208512955729
89910001-89915000 0.7132111199539722
89915001-89920000 0.6104327653888538
89920001-89925000 0.7833089548608987
89925001-89930000 0.873900393154429
89930001-89935000 0.9621405404194736
89935001-89940000 1.131423442571924
89940001-89945000 0.8720950792320858
89945001-89950000 1.1452729444454397
89950001-89955000 1.2137146527030849
89955001-89960000 0.9129881345593004
89960001-89965000 0.9394171076530675
89965001-89970000 0.8329319601995407
89970001-89975000 0.8557756451679053
89975001-89980000 0.9138130162777572
89980001-89985000 0.8489061724261865
89985001-89990000 0.6345684918639668
89990001-89995000 1.3934899465954216
89995001-90000000 2.2681479519080465
90000001-90005000 0.49761425233896583
90005001-90010000 0.8817742912001705
90010001-90015000 3.5168048038319677
90015001-90020000 0.6070557498780716
90020001-90025000 0.41052275573269026
90025001-90030000 0.6721570786719646
90030001-90035000 0.7490154039807019
90035001-90040000 0.4581372093105335
90040001-90045000 0.46463467841670403
90045001-90050000 0.9012244722545907
90050001-90055000 0.7068100478652635
90055001-90060000 0.45164325776350545
90060001-90065000 0.7343909428519082
90065001-90070000 2.514557002774576
90070001-90075000 1.635180563239403
90075001-90080000 0.8640681538244087
90080001-90085000 0.7433312450306683
90085001-90090000 0.48657212942979716
90090001-90095000 0.7684490554333507
90095001-90100000 1.1974891471321913
90100001-90105000 0.9115086393021138
90105001-90110000 1.0405035871682171
90110001-90115000 0.8089197152321813
90115001-90120000 0.6787793342707711
90120001-90125000 0.6922213702519883
90125001-90130000 0.9278505129520762
90130001-90135000 1.2325944038552232
90135001-90140000 0.8875206797593309
90140001-90145000 0.70935363124114
90145001-90150000 0.7131417148068475
90150001-90155000 0.41817981344292404
90155001-90160000 0.8708769037286118
90160001-90165000 1.3710043409609585
90165001-90170000 0.09552449205365664
90170001-90175000 0.3300717506804538
90175001-90180000 0.5494760023405055
90180001-90185000 0.33567438339291955
90185001-90190000 0.9004456527914689
90190001-90195000 0.877820408774964
90195001-90200000 0.49892256606409463
90200001-90205000 0.2837248817640157
90205001-90210000 0.8442794862386775
90210001-90215000 0.9343783887099564
90215001-90220000 0.1491677699531521
90220001-90225000 0.21597616750324244
90225001-90230000 0.7299590596144458
90230001-90235000 0.4906974961689691
90235001-90240000 0.42742228144574335
90240001-90245000 0.8647915874260654
90245001-90250000 0.5339021697579864
90250001-90255000 0.5663542508126624
90255001-90260000 0.7582633751898821
90260001-90265000 0.31962714702288786
90265001-90270000 0.3760489591339145
90270001-90275000 0.6671812169143708
90275001-90280000 0.5560100731626815
90280001-90285000 0.5200505440696213
90285001-90290000 0.4799683067302222
90290001-90295000 0.4717780060100518
90295001-90300000 0.3755584542273291
90300001-90305000 0.6354526002463186
90305001-90310000 0.6645286345633216
90310001-90315000 0.4680473233514469
90315001-90320000 0.887735742004753
90320001-90325000 0.8353053638903262
90325001-90330000 0.8678445835423501
90330001-90335000 1.3481255999360102
90335001-90340000 1.0918290191251223
90340001-90345000 0.74318984603775
90345001-90350000 0.8940782472831464
90350001-90355000 1.2001011164347632
90355001-90360000 0.7385125329800657
90360001-90365000 2.45311595824574
90365001-90370000 4.413076030386942
90370001-90375000 1.9707462721085731
90375001-90380000 1.4640041033020692
90380001-90385000 0.9396354660571815
90385001-90390000 0.6114160718633826
90390001-90395000 0.7361935623476769
90395001-90400000 1.0791564972753205
90400001-90405000 0.5800898813746078
90405001-90410000 0.5583865419204218
90410001-90415000 0.7143206353418169
90415001-90420000 0.7275075629511282
90420001-90425000 0.7620284961218902
90425001-90430000 0.9507074697798952
90430001-90435000 0.7355034465024624
90435001-90440000 0.5988286532408148
90440001-90445000 0.7083423463388201
90445001-90450000 0.9069210192569004
90450001-90455000 0.7837389196182126
90455001-90460000 0.49454741200357016
90460001-90465000 1.18203935536345
90465001-90470000 2.0022789579425893
90470001-90475000 0.5637155636565084
90475001-90480000 0.9273994063491594
90480001-90485000 0.9728655796460686
90485001-90490000 0.5505416257140724
90490001-90495000 0.6345222855066752
90495001-90500000 0.5000529038144166
90500001-90505000 0.6113330404722987
90505001-90510000 1.0847076945753662
90510001-90515000 1.0894891981904482
90515001-90520000 0.8707546038943027
90520001-90525000 0.34954496586411943
90525001-90530000 0.5109063644759859
90530001-90535000 0.8941637544640697
90535001-90540000 0.6873254632936832
90540001-90545000 0.8932112373406906
90545001-90550000 0.33880671668033224
90550001-90555000 0.2865209963585769
90555001-90560000 0.7634245692405164
90560001-90565000 0.4832353273632681
90565001-90570000 0.3779697997746911
90570001-90575000 1.6824726417092184
90575001-90580000 0.8449175424143327
90580001-90585000 0.5078935117345564
90585001-90590000 0.7144736379385682
90590001-90595000 0.8877517170331116
90595001-90600000 0.7298169398332465
90600001-90605000 0.9745117846392095
90605001-90610000 6.073635877508673
90610001-90615000 0.9140285666980453
90615001-90620000 0.7212452613970769
90620001-90625000 0.9470338532830891
90625001-90630000 0.7251986896647049
90630001-90635000 0.7510716295157223
90635001-90640000 8.762390791999414
90640001-90645000 1.757229008430131
90645001-90650000 0.351886071429061
90650001-90655000 0.894059470710847
90655001-90660000 1.4050105323547142
90660001-90665000 0.7524916602476681
90665001-90670000 0.5527472905167987
90670001-90675000 0.5855853813587767
90675001-90680000 0.984253360113854
90680001-90685000 0.8224189093245804
90685001-90690000 0.5959687506219481
90690001-90695000 0.6764276248546186
90695001-90700000 0.7987094658833653
90700001-90705000 0.8993356245336588
90705001-90710000 0.8912529360194953
90710001-90715000 0.7077128863423132
90715001-90720000 0.449150983487517
90720001-90725000 0.2619079690632681
90725001-90730000 0.29228819703891423
90730001-90735000 1.043795166092024
90735001-90740000 1.1407508120066998
90740001-90745000 0.6577946757616152
90745001-90750000 0.5572181525934184
90750001-90755000 0.5003091691743501
90755001-90760000 0.6096601653206846
90760001-90765000 1.3675939476713983
90765001-90770000 2.146389278579801
90770001-90775000 0.7094319043192929
90775001-90780000 0.5026548395096198
90780001-90785000 0.5678426765592564
90785001-90790000 0.5628074036226868
90790001-90795000 0.8667564797762112
90795001-90800000 0.9757260351245752
90800001-90805000 0.7367201894666531
90805001-90810000 0.7094457525619663
90810001-90815000 0.8878684256776338
90815001-90820000 3.3839769688476258
90820001-90825000 0.8016241250529759
90825001-90830000 0.550333934547189
90830001-90835000 0.8916525820560618
90835001-90840000 0.6625542738865786
90840001-90845000 0.5124489513990163
90845001-90850000 0.4708706743491289
90850001-90855000 0.5329020284543342
90855001-90860000 0.6224596401660486
90860001-90865000 0.718847991009773
90865001-90870000 0.811619324130817
90870001-90875000 0.9082523137578803
90875001-90880000 2.096680532887374
90880001-90885000 1.9271687489222284
90885001-90890000 1.1032761383743621
90890001-90895000 0.8698452082630022
90895001-90900000 0.6360673114581672
90900001-90905000 0.5784897795929769
90905001-90910000 0.37830500447114646
90910001-90915000 0.3907503581847721
90915001-90920000 0.829894432570276
90920001-90925000 0.6709792648931003
90925001-90930000 0.5590141892628604
90930001-90935000 0.6923422717992314
90935001-90940000 0.6363721826501343
90940001-90945000 0.5161644048649497
90945001-90950000 0.7223376390781276
90950001-90955000 3.9783591098937174
90955001-90960000 0.9049635605661783
90960001-90965000 0.6237924611758497
90965001-90970000 0.8077616301413981
90970001-90975000 0.5297609316441603
90975001-90980000 0.48819057477474714
90980001-90985000 0.5422159232145706
90985001-90990000 0.5230519260316333
90990001-90995000 0.6088584019060624
90995001-91000000 0.6654240895258898
91000001-91005000 0.6789037671105901
91005001-91010000 1.6954176632478333
91010001-91015000 1.8539979109196199
91015001-91020000 0.8158828535491582
91020001-91025000 0.3577070826251969
91025001-91030000 0.3130571570283089
91030001-91035000 0.660934801768684
91035001-91040000 0.7911312767001641
91040001-91045000 0.5387869550063518
91045001-91050000 0.4272074475149555
91050001-91055000 0.49015944053951616
91055001-91060000 0.559123674068609
91060001-91065000 1.1117802105885943
91065001-91070000 0.7277699573307204
91070001-91075000 0.2715092069436411
91075001-91080000 0.45056096489068376
91080001-91085000 0.4329090638224546
91085001-91090000 0.28145897997878805
91090001-91095000 0.49717753983592766
91095001-91100000 0.6746037035915847
91100001-91105000 0.3794120455123869
91105001-91110000 0.4286873295194889
91110001-91115000 0.7787902105866344
91115001-91120000 0.08275731649181312
91120001-91125000 0.10143204069766044
91125001-91130000 0.8979072292628621
91130001-91135000 0.6300766067375279
91135001-91140000 0.442243343970626
91140001-91145000 0.39774251543031
91145001-91150000 0.40004182251019177
91150001-91155000 0.47066857474024665
91155001-91160000 0.7873343361936614
91160001-91165000 0.6855403600555846
91165001-91170000 0.5419673773946331
91170001-91175000 0.8322939645924373
91175001-91180000 1.014136016176832
91180001-91185000 0.5632757374415102
91185001-91190000 1.746017865267494
91190001-91195000 2.700970706553453
91195001-91200000 0.7594162486720537
91200001-91205000 1.1053693952123742
91205001-91210000 0.9801831615170583
91210001-91215000 0.6350047777110706
91215001-91220000 0.5204323824748731
91220001-91225000 0.6473412543074138
91225001-91230000 0.7381744351936933
91230001-91235000 0.6935881654699108
91235001-91240000 0.6124371556837319
91240001-91245000 1.4630679440256797
91245001-91250000 1.0136764666603082
91250001-91255000 0.3996234485190506
91255001-91260000 0.4313884517913448
91260001-91265000 0.6967322528824619
91265001-91270000 0.89401043211136
91270001-91275000 0.5197687883716262
91275001-91280000 1.046232455255106
91280001-91285000 0.3069398513597833
91285001-91290000 0.28097813077385186
91290001-91295000 0.7153665366202551
91295001-91300000 0.8254151000332006
91300001-91305000 1.7815756089382309
91305001-91310000 0.5970314613853207
91310001-91315000 0.6492799449803391
91315001-91320000 0.8929326946017523
91320001-91325000 0.22746207048769582
91325001-91330000 0.24817915561513176
91330001-91335000 0.9795724402517657
91335001-91340000 1.3921794680926154
91340001-91345000 0.617766806559406
91345001-91350000 0.7115892460818307
91350001-91355000 0.6607648122326839
91355001-91360000 0.5460399080905037
91360001-91365000 0.6145297436194246
91365001-91370000 0.43680535260386283
91370001-91375000 0.460307204108332
91375001-91380000 0.77091272766006
91380001-91385000 0.8193689139703372
91385001-91390000 0.6097358040293079
91390001-91395000 1.1321292968475498
91395001-91400000 2.1939326316529657
91400001-91405000 0.7707770870398051
91405001-91410000 0.6027217654907848
91410001-91415000 0.9229404592017039
91415001-91420000 1.0025855665528487
91420001-91425000 0.45028540949139506
91425001-91430000 0.5224862283412495
91430001-91435000 0.7455932541477673
91435001-91440000 0.5425774952326478
91440001-91445000 0.5406723315550781
91445001-91450000 0.41819524827749127
91450001-91455000 0.4172600145926097
91455001-91460000 1.273630156027086
91460001-91465000 2.4934741065402823
91465001-91470000 0.8293103410872453
91470001-91475000 0.8046128027564168
91475001-91480000 0.6306617664387654
91480001-91485000 0.5622921009979405
91485001-91490000 0.5047699409228931
91490001-91495000 0.3070763581898152
91495001-91500000 0.23411780886478753
91500001-91505000 0.28423854511290225
91505001-91510000 0.2630541314710116
91510001-91515000 0.5884503975539181
91515001-91520000 0.9843381677748814
91520001-91525000 0.3533470127134806
91525001-91530000 0.6378285494732321
91530001-91535000 0.894029402793995
91535001-91540000 0.3558662950623099
91540001-91545000 0.22473207053448582
91545001-91550000 0.40903155289000737
91550001-91555000 0.8774690581148276
91555001-91560000 0.627461829385537
91560001-91565000 0.47301634887410504
91565001-91570000 0.485930390128552
91570001-91575000 0.6427872720298092
91575001-91580000 0.6158263597621082
91580001-91585000 0.7676542089803774
91585001-91590000 0.7747815093164616
91590001-91595000 0.48285257246597163
91595001-91600000 0.45729870406464823
91600001-91605000 0.6627301832136085
91605001-91610000 0.24441660914103305
91610001-91615000 0.24998310228305487
91615001-91620000 0.6553125550243245
91620001-91625000 0.5079996613726696
91625001-91630000 0.6093525769865759
91630001-91635000 0.6719508447878613
91635001-91640000 0.7201279595303438
91640001-91645000 0.6977659056935407
91645001-91650000 0.6610227169898197
91650001-91655000 2.3456166786240917
91655001-91660000 0.593684278793729
91660001-91665000 0.26203891633666826
91665001-91670000 0.26631848088453164
91670001-91675000 0.5045835559802088
91675001-91680000 0.8409018726853645
91680001-91685000 0.7231645378461055
91685001-91690000 0.6181534136465884
91690001-91695000 0.44776103192334854
91695001-91700000 0.6026862635866619
91700001-91705000 0.6749812215635761
91705001-91710000 0.8702454050648105
91710001-91715000 0.5474062194323251
91715001-91720000 0.2232370538376379
91720001-91725000 0.3677142135102217
91725001-91730000 0.365767864147376
91730001-91735000 0.26017478597785143
91735001-91740000 0.5583858450123672
91740001-91745000 0.7980665523432932
91745001-91750000 0.6583570252632884
91750001-91755000 0.5582031236837274
91755001-91760000 0.4748116389635589
91760001-91765000 0.5252639957811956
91765001-91770000 1.0133004543396726
91770001-91775000 0.9323174221004098
91775001-91780000 0.7520948208169007
91780001-91785000 0.5911878853358868
91785001-91790000 0.6582765630671455
91790001-91795000 0.6700943350466768
91795001-91800000 0.3177325968682622
91800001-91805000 0.5916296325478284
91805001-91810000 0.9466812530617436
91810001-91815000 0.5763822998661975
91815001-91820000 1.0531813414720932
91820001-91825000 0.7039065738716326
91825001-91830000 0.4194301602480772
91830001-91835000 0.5979187775653532
91835001-91840000 0.6992127710268761
91840001-91845000 0.5590895016493083
91845001-91850000 0.9002688582941285
91850001-91855000 0.5408213980446432
91855001-91860000 0.48424125233885446
91860001-91865000 0.8572810711058181
91865001-91870000 0.7962034076977336
91870001-91875000 0.7125615386806753
91875001-91880000 0.6433298065457669
91880001-91885000 0.6211701487742737
91885001-91890000 0.6092254646295904
91890001-91895000 0.9904948182097337
91895001-91900000 1.012273702226054
91900001-91905000 0.44758738054036684
91905001-91910000 0.579341069849897
91910001-91915000 0.47888477742873453
91915001-91920000 0.37419274334007485
91920001-91925000 0.42583722478903774
91925001-91930000 0.405231145011533
91930001-91935000 0.4408406535589377
91935001-91940000 0.6603550620603565
91940001-91945000 1.207290434688336
91945001-91950000 0.5432001601184817
91950001-91955000 0.3107773903259
91955001-91960000 0.47888563336022544
91960001-91965000 0.24668222709370477
91965001-91970000 0.18428705155078515
91970001-91975000 0.7767720776085476
91975001-91980000 0.20769962398185296
91980001-91985000 0.24650573206538884
91985001-91990000 0.464064876252386
91990001-91995000 0.31673827856464437
91995001-92000000 0.78261488344516
92000001-92005000 0.10120431090887914
92005001-92010000 0.13332041922229615
92010001-92015000 0.4390039114940006
92015001-92020000 0.30964090685815254
92020001-92025000 0.6350970143672856
92025001-92030000 0.27715103367392374
92030001-92035000 0.2324486310456034
92035001-92040000 1.382683176992702
92040001-92045000 0.9950650753598996
92045001-92050000 0.37687798028077507
92050001-92055000 0.9979859632047643
92055001-92060000 0.8504728492530826
92060001-92065000 0.4641449409442309
92065001-92070000 0.7311162146322996
92070001-92075000 0.8606162733613695
92075001-92080000 0.47265671465201126
92080001-92085000 0.7809918302941857
92085001-92090000 0.4022216369107581
92090001-92095000 0.24512894430946833
92095001-92100000 0.8150433007191569
92100001-92105000 0.7214438630379025
92105001-92110000 0.47006819724825033
92110001-92115000 0.6055878153109789
92115001-92120000 0.3516932815201513
92120001-92125000 0.5061061918490882
92125001-92130000 1.6048824834853275
92130001-92135000 0.8829207899657432
92135001-92140000 0.7061744863034944
92140001-92145000 0.6555378764068692
92145001-92150000 0.4417477996882895
92150001-92155000 0.5770611072925385
92155001-92160000 0.28183372587171335
92160001-92165000 0.25702510115452326
92165001-92170000 0.6853064316040492
92170001-92175000 0.5301630805053842
92175001-92180000 0.5888109642370475
92180001-92185000 0.9001249215919855
92185001-92190000 1.3119565650218623
92190001-92195000 1.4858059611010523
92195001-92200000 0.983503264114605
92200001-92205000 0.15809580394606915
92205001-92210000 0.1197559219413111
92210001-92215000 0.6268156397140806
92215001-92220000 0.74533048830868
92220001-92225000 0.4588820279093722
92225001-92230000 0.22184564724091915
92230001-92235000 0.34940085340136096
92235001-92240000 0.6960165870618518
92240001-92245000 1.1423400140082907
92245001-92250000 0.784060307105271
92250001-92255000 0.7240581605177011
92255001-92260000 0.4917718933128755
92260001-92265000 1.1215349528955945
92265001-92270000 1.8728618234519745
92270001-92275000 0.43334664898439423
92275001-92280000 0.5025833685934858
92280001-92285000 0.4412368935259185
92285001-92290000 0.5791401115274741
92290001-92295000 0.6509327939354377
92295001-92300000 0.4053765972922591
92300001-92305000 0.41152781314417497
92305001-92310000 0.611794992637069
92310001-92315000 0.32869441259710175
92315001-92320000 0.4743208563127992
92320001-92325000 0.5521233303615616
92325001-92330000 0.3020905199541625
92330001-92335000 0.48035721304202567
92335001-92340000 0.36894227490173703
92340001-92345000 1.844461447339119
92345001-92350000 3.1629722158830855
92350001-92355000 0.5342206752005217
92355001-92360000 0.965348521190372
92360001-92365000 1.0720940203462646
92365001-92370000 0.6124253706325637
92370001-92375000 0.515613516891016
92375001-92380000 0.7647277698346653
92380001-92385000 0.7017513603481604
92385001-92390000 0.4303786208430716
92390001-92395000 0.6930670205524414
92395001-92400000 0.9797759674879554
92400001-92405000 0.8389881726148595
92405001-92410000 0.8653390944536987
92410001-92415000 0.7149300224875736
92415001-92420000 0.9737888695511306
92420001-92425000 0.44628477093721286
92425001-92430000 0.1856077173413639
92430001-92435000 0.6968461390660384
92435001-92440000 0.35936075466409656
92440001-92445000 0.14068886184464197
92445001-92450000 0.08455760026087449
92450001-92455000 0.11790787271984018
92455001-92460000 0.6368839652812887
92460001-92465000 1.2135036963387884
92465001-92470000 0.34644435954039804
92470001-92475000 0.3184799653636836
92475001-92480000 0.46568273005501765
92480001-92485000 0.6055807576055712
92485001-92490000 0.8573215737835601
92490001-92495000 0.44067882472235975
92495001-92500000 1.2675355072994285
92500001-92505000 0.3038800413022677
92505001-92510000 0.0931074999257683
92510001-92515000 0.0931074999257683
92515001-92520000 0.0
92520001-92525000 0.3985995765011338
92525001-92530000 0.5485338290343089
92530001-92535000 0.015408626962015703
92535001-92540000 0.12807580971154703
92540001-92545000 0.6259629299508227
92545001-92550000 0.33692951344813066
92550001-92555000 0.5116961225836764
92555001-92560000 0.658312290739352
92560001-92565000 0.885993031683411
92565001-92570000 0.3518895702011923
92570001-92575000 0.28940937505454745
92575001-92580000 0.38224604393340483
92580001-92585000 0.40519033322524906
92585001-92590000 0.4755729762517306
92590001-92595000 0.5304881303801732
92595001-92600000 0.2550010158523173
92600001-92605000 0.02489792610777859
92605001-92610000 0.07483484266812224
92610001-92615000 0.7883839772324358
92615001-92620000 0.6261791434521442
92620001-92625000 0.7118570548999847
92625001-92630000 0.7018269817754158
92630001-92635000 0.4774163798637122
92635001-92640000 0.9580493677749132
92640001-92645000 0.4270032426929158
92645001-92650000 0.38899392689343054
92650001-92655000 1.06486826417862
92655001-92660000 0.6679463308377385
92660001-92665000 0.5466231570322951
92665001-92670000 0.6076549359220785
92670001-92675000 0.6382430145809653
92675001-92680000 0.6084064373609337
92680001-92685000 0.5518991614883728
92685001-92690000 0.42016300438286525
92690001-92695000 0.4452483779480709
92695001-92700000 0.9646120675121654
92700001-92705000 0.8001930090600067
92705001-92710000 0.286116934409126
92710001-92715000 0.39524443485587085
92715001-92720000 0.3525018730084191
92720001-92725000 0.21397837540270034
92725001-92730000 0.47951942220792276
92730001-92735000 1.3858991063954165
92735001-92740000 0.616562785588605
92740001-92745000 0.5509382312376602
92745001-92750000 0.6725763754311683
92750001-92755000 0.5757683217244647
92755001-92760000 0.586024499764729
92760001-92765000 0.9167245220086596
92765001-92770000 1.8625466149943373
92770001-92775000 0.6704011716454005
92775001-92780000 0.5630692944117188
92780001-92785000 0.8743689180269969
92785001-92790000 0.6395960153426631
92790001-92795000 0.6153690513883499
92795001-92800000 0.7883489960069036
92800001-92805000 0.8080434434468587
92805001-92810000 0.5732661290104456
92810001-92815000 0.9345199069280125
92815001-92820000 1.42682126656943
92820001-92825000 1.2381505100670374
92825001-92830000 1.2393006779287188
92830001-92835000 1.2129331198392654
92835001-92840000 1.2290326286282276
92840001-92845000 1.6357936816485754
92845001-92850000 2.67996455832619
92850001-92855000 0.7723385660889632
92855001-92860000 0.9422417828974715
92860001-92865000 0.9106769468382857
92865001-92870000 2.216936332135169
92870001-92875000 4.391704172357896
92875001-92880000 0.8859043440644668
92880001-92885000 0.7627867015857374
92885001-92890000 0.8694990161048254
92890001-92895000 1.0499915647902662
92895001-92900000 1.1058743091545309
92900001-92905000 1.6718582333629413
92905001-92910000 0.531642301589011
92910001-92915000 0.3438552348772349
92915001-92920000 0.699836995869043
92920001-92925000 0.9865135043339909
92925001-92930000 0.7390531781717165
92930001-92935000 0.9358702365535293
92935001-92940000 0.8929016360637605
92940001-92945000 0.7207751178163406
92945001-92950000 0.649231996501508
92950001-92955000 0.7421603033969433
92955001-92960000 0.8353648993010893
92960001-92965000 1.0024935443000076
92965001-92970000 1.5750817148769962
92970001-92975000 2.8274235155905285
92975001-92980000 1.118605859283789
92980001-92985000 0.4827313785802343
92985001-92990000 0.5041960237705344
92990001-92995000 0.3202009863596363
92995001-93000000 0.38698672654088034
93000001-93005000 0.46858892144943054
93005001-93010000 0.4889712634526818
93010001-93015000 2.0344168632630213
93015001-93020000 0.5759120559393679
93020001-93025000 0.5111142617350399
93025001-93030000 0.6265059908344605
93030001-93035000 0.4549329571981974
93035001-93040000 0.4904906908008755
93040001-93045000 0.8722009329496774
93045001-93050000 1.123739140158374
93050001-93055000 0.5677768042278795
93055001-93060000 0.3637576859350502
93060001-93065000 0.7304265492872887
93065001-93070000 0.13783000980728147
93070001-93075000 0.16856721286205284
93075001-93080000 0.6534537723433822
93080001-93085000 0.2881416386003735
93085001-93090000 0.31273693580039325
93090001-93095000 0.43181252927976216
93095001-93100000 0.8174857967970427
93100001-93105000 0.26578760904450643
93105001-93110000 0.22072612813550388
93110001-93115000 0.5262223711920606
93115001-93120000 0.347785519208951
93120001-93125000 0.35468743470427255
93125001-93130000 0.48536607450333596
93130001-93135000 0.3412668829161651
93135001-93140000 0.49448652374736135
93140001-93145000 0.4610507292707608
93145001-93150000 0.9708465050825751
93150001-93155000 0.8312188314103368
93155001-93160000 0.5710649720799352
93160001-93165000 0.8598064423093734
93165001-93170000 0.847320165517332
93170001-93175000 0.7081879828183831
93175001-93180000 0.7526026362394347
93180001-93185000 3.3690948763247204
93185001-93190000 0.7870189781085286
93190001-93195000 0.4781752239116615
93195001-93200000 0.9657658914999363
93200001-93205000 0.6762383252468155
93205001-93210000 0.5659883479402257
93210001-93215000 2.753960264872644
93215001-93220000 0.9230822030888614
93220001-93225000 0.5185633763848765
93225001-93230000 0.6641158396498352
93230001-93235000 0.5973592393379663
93235001-93240000 0.7149293534847103
93240001-93245000 0.7612838979646552
93245001-93250000 0.7425434830752962
93250001-93255000 0.5519082430989686
93255001-93260000 0.5425714516534867
93260001-93265000 1.6221401980554508
93265001-93270000 1.4594309433870876
93270001-93275000 0.9052260100109248
93275001-93280000 0.926447599941024
93280001-93285000 0.6255340461857094
93285001-93290000 0.6396427898777217
93290001-93295000 0.7983409027921687
93295001-93300000 0.6080347648270459
93300001-93305000 0.5094885714344433
93305001-93310000 0.6227050337396014
93310001-93315000 0.5708943099436615
93315001-93320000 0.4321919147105252
93320001-93325000 0.6576890274988547
93325001-93330000 0.7823030576018668
93330001-93335000 0.2102471144875253
93335001-93340000 0.4664915600885949
93340001-93345000 1.0673804975932963
93345001-93350000 0.3170332012481809
93350001-93355000 0.4920044089402427
93355001-93360000 0.576207498382199
93360001-93365000 0.5111330029892935
93365001-93370000 0.6141501595748082
93370001-93375000 1.8709095338142092
93375001-93380000 0.33170818915535677
93380001-93385000 0.11052304866468321
93385001-93390000 0.34756390239592533
93390001-93395000 0.3217539511108599
93395001-93400000 0.20300380349764072
93400001-93405000 0.23900955712483868
93405001-93410000 0.9155195167518356
93410001-93415000 0.8832367648612295
93415001-93420000 0.43417389775947984
93420001-93425000 0.5055903554030394
93425001-93430000 0.6822255766694005
93430001-93435000 0.5320396808275563
93435001-93440000 0.9101943622270975
93440001-93445000 0.999178497888411
93445001-93450000 1.0885336776456103
93450001-93455000 1.5290985398089725
93455001-93460000 0.7445619275679918
93460001-93465000 0.2941165129194527
93465001-93470000 0.6943855724922375
93470001-93475000 1.0741377266472965
93475001-93480000 0.3032928147935737
93480001-93485000 0.37307149761557784
93485001-93490000 0.75706153004326
93490001-93495000 1.9635377122874542
93495001-93500000 1.6952400225179427
93500001-93505000 1.285783123220162
93505001-93510000 1.1095672665523968
93510001-93515000 0.7503439383965426
93515001-93520000 0.7227302224884707
93520001-93525000 0.6916479581881133
93525001-93530000 0.4761854892278272
93530001-93535000 1.115224027301471
93535001-93540000 1.067178453366994
93540001-93545000 0.5828906747910083
93545001-93550000 0.5969309710795159
93550001-93555000 4.149429649009569
93555001-93560000 4.64668431231524
93560001-93565000 0.7828742394859066
93565001-93570000 0.6138126217464299
93570001-93575000 0.41929401587264103
93575001-93580000 0.8032301679935355
93580001-93585000 0.8735034648473461
93585001-93590000 0.51476316258835
93590001-93595000 4.9318196251102595
93595001-93600000 1.7789699105061973
93600001-93605000 0.4326732123797431
93605001-93610000 0.6242854333532806
93610001-93615000 1.1659401045008781
93615001-93620000 0.9558516350674892
93620001-93625000 0.8337524967025501
93625001-93630000 1.1270122396953794
93630001-93635000 0.9112059842210147
93635001-93640000 1.3775028693802793
93640001-93645000 0.5980548478308483
93645001-93650000 0.5579729568343815
93650001-93655000 0.8843590879174694
93655001-93660000 0.6720726481723146
93660001-93665000 0.7604537108262602
93665001-93670000 0.7855565364986066
93670001-93675000 0.5380837319769805
93675001-93680000 0.3638980284227549
93680001-93685000 0.39392933409760444
93685001-93690000 0.6283806823369037
93690001-93695000 1.2411968002204612
93695001-93700000 1.0309816921631205
93700001-93705000 0.6814732037102681
93705001-93710000 0.259096629472391
93710001-93715000 0.5632390796430157
93715001-93720000 1.0011520393846696
93720001-93725000 0.18761550365978139
93725001-93730000 0.334399382934524
93730001-93735000 0.5373095393733561
93735001-93740000 0.7253322853738403
93740001-93745000 0.24055967152428578
93745001-93750000 0.15107067831439625
93750001-93755000 0.8864706453068347
93755001-93760000 0.061094817328302305
93760001-93765000 0.17439907108101246
93765001-93770000 0.5963072480875602
93770001-93775000 0.23110983801442742
93775001-93780000 0.41045947009699807
93780001-93785000 0.785116926984545
93785001-93790000 0.4298518497084204
93790001-93795000 0.759401736886903
93795001-93800000 1.1242321201815089
93800001-93805000 0.40066906761328086
93805001-93810000 0.5162087317614548
93810001-93815000 0.6137847594002978
93815001-93820000 0.6754563821527365
93820001-93825000 0.5237072299470686
93825001-93830000 0.2023032397689004
93830001-93835000 0.19534784937397529
93835001-93840000 1.0362626020870482
93840001-93845000 1.2177843851579986
93845001-93850000 0.07851302975743481
93850001-93855000 0.06097154370609673
93855001-93860000 0.19000923362949304
93860001-93865000 0.3336048495475898
93865001-93870000 0.4641314936103222
93870001-93875000 0.6493758074046676
93875001-93880000 0.3288307338161345
93880001-93885000 0.25878052137811164
93885001-93890000 0.47094369860154933
93890001-93895000 0.3951748387373446
93895001-93900000 0.3959711654239129
93900001-93905000 0.5244358598638879
93905001-93910000 1.573156588908339
93910001-93915000 0.8123713424548121
93915001-93920000 0.6937246515802654
93920001-93925000 0.6254840098065352
93925001-93930000 0.721082350198179
93930001-93935000 0.6557177151779202
93935001-93940000 1.0009652811479328
93940001-93945000 1.3468075301618416
93945001-93950000 0.40502532944526487
93950001-93955000 0.4033971463492047
93955001-93960000 1.0468757287952928
93960001-93965000 0.8508529697315832
93965001-93970000 0.6334312715783973
93970001-93975000 0.22670068345130306
93975001-93980000 0.3504027212395079
93980001-93985000 0.3116121150166582
93985001-93990000 0.20683806042847053
93990001-93995000 0.4496925888232461
93995001-94000000 0.4140116205375482
94000001-94005000 0.621149141914227
94005001-94010000 0.5400450145442386
94010001-94015000 0.6787545113108305
94015001-94020000 1.3675200490553363
94020001-94025000 1.063985792077472
94025001-94030000 0.5792890800433727
94030001-94035000 2.9407321584058446
94035001-94040000 3.1058531472751865
94040001-94045000 0.5548006196271529
94045001-94050000 0.8589523783003704
94050001-94055000 0.5988931778756411
94055001-94060000 0.5731391376410387
94060001-94065000 2.1382117669381038
94065001-94070000 1.0324921062380858
94070001-94075000 0.4903359669520749
94075001-94080000 0.37329007991799434
94080001-94085000 0.3163472523300319
94085001-94090000 0.41244110404200274
94090001-94095000 0.8198341995563545
94095001-94100000 0.9816730834531132
94100001-94105000 0.7927986863270364
94105001-94110000 0.6605411129939809
94110001-94115000 0.39503835464733406
94115001-94120000 0.7766185380381889
94120001-94125000 1.0238930411393368
94125001-94130000 0.5146533967189908
94130001-94135000 0.4702617258935438
94135001-94140000 0.6068449630119498
94140001-94145000 0.8567116299002709
94145001-94150000 0.38081198918948433
94150001-94155000 0.3315801840556927
94155001-94160000 4.4585197780366235
94160001-94165000 3.0531534132893943
94165001-94170000 0.39720155040805133
94170001-94175000 0.4153119813393094
94175001-94180000 0.4631014759575875
94180001-94185000 0.5163823115000159
94185001-94190000 1.0129798553297598
94190001-94195000 1.0674986639725257
94195001-94200000 0.9850538704610985
94200001-94205000 1.2963580299338915
94205001-94210000 0.5516115304391491
94210001-94215000 0.3598148681109566
94215001-94220000 0.8727040181654048
94220001-94225000 0.6688605854170685
94225001-94230000 0.2981639006204007
94230001-94235000 0.6147496018788529
94235001-94240000 0.9319094652323404
94240001-94245000 0.891634077656376
94245001-94250000 0.8574339794885407
94250001-94255000 2.3148678809083263
94255001-94260000 2.5558826913548094
94260001-94265000 1.1518174320286194
94265001-94270000 1.409974498104819
94270001-94275000 3.908362350080024
94275001-94280000 2.073302867174459
94280001-94285000 1.442589827096484
94285001-94290000 1.181921116372536
94290001-94295000 0.5026353462614763
94295001-94300000 0.5134823769500368
94300001-94305000 17.800289911731927
94305001-94310000 1.859043388669464
94310001-94315000 0.5844054890409319
94315001-94320000 0.8942327813219653
94320001-94325000 0.7398654065107976
94325001-94330000 0.5736412726940413
94330001-94335000 0.620007711943442
94335001-94340000 0.5703448955061973
94340001-94345000 0.792679787957828
94345001-94350000 1.037815789821571
94350001-94355000 1.0747242166345201
94355001-94360000 1.5026066747923723
94360001-94365000 0.8080202909673848
94365001-94370000 0.7684704710126936
94370001-94375000 0.593885051474322
94375001-94380000 0.6017805102489316
94380001-94385000 1.5912833889055968
94385001-94390000 0.7892566047597064
94390001-94395000 0.9882792535319409
94395001-94400000 0.8016058910017243
94400001-94405000 0.5432848215754552
94405001-94410000 0.6092855308250563
94410001-94415000 0.5980214605449156
94415001-94420000 1.4536688670152451
94420001-94425000 0.4327057928663152
94425001-94430000 0.5025204517091795
94430001-94435000 1.8417335711461322
94435001-94440000 0.6962706043273799
94440001-94445000 0.5843581257018039
94445001-94450000 0.4900660355076231
94450001-94455000 0.405326862922956
94455001-94460000 0.3532942597025234
94460001-94465000 0.5248107128128214
94465001-94470000 0.40634088402441937
94470001-94475000 0.2723144734497162
94475001-94480000 1.028686433787104
94480001-94485000 0.7220900483783516
94485001-94490000 0.5193916330147328
94490001-94495000 0.7920785726087958
94495001-94500000 0.6982119192785144
94500001-94505000 0.6976019910883333
94505001-94510000 0.2705844538439344
94510001-94515000 0.19381885017864234
94515001-94520000 0.24099653986783784
94520001-94525000 0.24747646638196172
94525001-94530000 0.33322754949045974
94530001-94535000 0.6742366267287581
94535001-94540000 0.7871400427367943
94540001-94545000 0.6781980553183131
94545001-94550000 0.6689901219042287
94550001-94555000 0.34426742384873127
94555001-94560000 0.540260254970822
94560001-94565000 0.5287251002838572
94565001-94570000 0.3199693735928496
94570001-94575000 0.5171787790578096
94575001-94580000 0.46213371729462993
94580001-94585000 0.5891556092846564
94585001-94590000 0.7385141930796865
94590001-94595000 0.5539038425999911
94595001-94600000 0.6235679001270338
94600001-94605000 0.5635744039472361
94605001-94610000 0.5245495832792462
94610001-94615000 0.26403917822352674
94615001-94620000 0.3834939799226805
94620001-94625000 0.9195019747764338
94625001-94630000 0.6216189469960075
94630001-94635000 0.9238830462318123
94635001-94640000 0.4477003112087334
94640001-94645000 0.521867824689046
94645001-94650000 0.8769560702053435
94650001-94655000 1.298930452007457
94655001-94660000 2.2647607483397487
94660001-94665000 0.48122223598406266
94665001-94670000 0.4477654350198726
94670001-94675000 0.48909724414931666
94675001-94680000 0.9690141478023491
94680001-94685000 0.8543079034065638
94685001-94690000 0.7098523635786238
94690001-94695000 1.0691097524878093
94695001-94700000 0.6282241828409879
94700001-94705000 0.9697369975624436
94705001-94710000 0.7080450823743175
94710001-94715000 0.4734493798127833
94715001-94720000 0.8663588273388136
94720001-94725000 0.3369453119624461
94725001-94730000 0.25876805768717664
94730001-94735000 0.5356564694114339
94735001-94740000 0.6717989683150618
94740001-94745000 0.6283869573209384
94745001-94750000 0.6396395431065243
94750001-94755000 0.5872521350961849
94755001-94760000 0.7671742357098228
94760001-94765000 0.46426182899541946
94765001-94770000 0.5543694018168185
94770001-94775000 0.9170938031632415
94775001-94780000 0.1674383182648887
94780001-94785000 0.13690576484287567
94785001-94790000 0.5567261933271852
94790001-94795000 0.24613767490984692
94795001-94800000 0.2736533476218858
94800001-94805000 0.8082721576208213
94805001-94810000 1.022175402983317
94810001-94815000 0.7691566738558785
94815001-94820000 1.1967120418560757
94820001-94825000 0.6938521435276523
94825001-94830000 0.31215779856869424
94830001-94835000 1.0665919504361248
94835001-94840000 0.8043938849389435
94840001-94845000 0.7628505266597356
94845001-94850000 0.8886158753381966
94850001-94855000 0.8967855921757822
94855001-94860000 0.5959080384734186
94860001-94865000 0.5281660919491894
94865001-94870000 0.623285525026278
94870001-94875000 1.0088588510676546
94875001-94880000 0.8165096782153265
94880001-94885000 0.21689711299163877
94885001-94890000 0.3122060457379618
94890001-94895000 1.0174199582380732
94895001-94900000 0.6067306712797068
94900001-94905000 0.6491443459171641
94905001-94910000 1.1433548047057505
94910001-94915000 1.813452532007699
94915001-94920000 1.1662784795313426
94920001-94925000 0.634844521809476
94925001-94930000 0.6459038244505809
94930001-94935000 0.47034404969360477
94935001-94940000 0.41962497282170386
94940001-94945000 0.6224323341845692
94945001-94950000 0.7035508977354772
94950001-94955000 1.992886944239562
94955001-94960000 0.6920301614619064
94960001-94965000 0.4518937859607797
94965001-94970000 0.6571073985134571
94970001-94975000 0.6909555499667358
94975001-94980000 0.8818254505179492
94980001-94985000 0.8360117609372765
94985001-94990000 0.7643775986856636
94990001-94995000 0.8174466957842854
94995001-95000000 0.43329926891726706
95000001-95005000 2.054891338547109
95005001-95010000 12.739863627989642
95010001-95015000 0.3832601828423813
95015001-95020000 0.404232794005477
95020001-95025000 1.0643647491646222
95025001-95030000 0.9192972662879375
95030001-95035000 0.5472943268008303
95035001-95040000 0.7809456017919142
95040001-95045000 1.2027353942204548
95045001-95050000 0.939910224662287
95050001-95055000 0.722737495631765
95055001-95060000 1.2523837483014266
95060001-95065000 0.8143702997598399
95065001-95070000 0.5157893573424711
95070001-95075000 1.2908543621756043
95075001-95080000 0.7444428455746853
95080001-95085000 0.9682676989446573
95085001-95090000 2.3646812284272234
95090001-95095000 0.47901998640781407
95095001-95100000 0.6051238989438223
95100001-95105000 0.6441115976156294
95105001-95110000 0.4990268262295916
95110001-95115000 0.7100924660350649
95115001-95120000 0.46081064831788177
95120001-95125000 0.5187538813790706
95125001-95130000 2.0990094979389182
95130001-95135000 0.96798312124707
95135001-95140000 0.6116426868918443
95140001-95145000 0.7262014346864589
95145001-95150000 0.7033945178799167
95150001-95155000 0.7392790285283013
95155001-95160000 1.108453460810366
95160001-95165000 1.021752066551646
95165001-95170000 0.6109362994804869
95170001-95175000 2.3868644724851245
95175001-95180000 4.083342236633916
95180001-95185000 0.872669454175076
95185001-95190000 0.8299076869795631
95190001-95195000 0.5781338953009946
95195001-95200000 1.8709518632333775
95200001-95205000 1.4911235215771288
95205001-95210000 0.5435488930078248
95210001-95215000 1.3037088207555514
95215001-95220000 0.7853819314391154
95220001-95225000 0.7148020400612982
95225001-95230000 1.9343847921968174
95230001-95235000 0.9921069205653322
95235001-95240000 0.7665784468022027
95240001-95245000 0.8037223846839202
95245001-95250000 1.5787237200585496
95250001-95255000 1.2626763510832686
95255001-95260000 0.8381198540202716
95260001-95265000 0.9891671481950232
95265001-95270000 1.0495930793228687
95270001-95275000 1.7484311145591604
95275001-95280000 1.2120210874182011
95280001-95285000 2.093909880060051
95285001-95290000 1.4892877311733899
95290001-95295000 0.5943238279019585
95295001-95300000 0.5256799980705643
95300001-95305000 0.6184871228354415
95305001-95310000 1.0471754212855007
95310001-95315000 1.3174850371476527
95315001-95320000 1.9245092369338281
95320001-95325000 0.9153149573209665
95325001-95330000 0.5347175200455396
95330001-95335000 0.7460205078594734
95335001-95340000 0.8075018186484736
95340001-95345000 0.5965536190760241
95345001-95350000 0.5238004738062584
95350001-95355000 0.8002513744651515
95355001-95360000 0.43045535379101335
95360001-95365000 0.2653439307829352
95365001-95370000 0.4325719888765305
95370001-95375000 0.5408460547518986
95375001-95380000 0.22374181309443264
95380001-95385000 0.28703751652315646
95385001-95390000 1.1273895792425204
95390001-95395000 0.6184210748343668
95395001-95400000 0.4711998573539188
95400001-95405000 0.5645457036374318
95405001-95410000 0.7677687718911469
95410001-95415000 0.4506185807837828
95415001-95420000 0.31454923204148544
95420001-95425000 0.39379238700226576
95425001-95430000 0.644030559808101
95430001-95435000 0.9290001934535077
95435001-95440000 0.36415554545102186
95440001-95445000 0.2644336715597298
95445001-95450000 0.3876012198790782
95450001-95455000 0.7969603958662879
95455001-95460000 0.6131024068969599
95460001-95465000 0.44525707940473447
95465001-95470000 0.6073346147465126
95470001-95475000 0.925320877607536
95475001-95480000 0.9270589349481504
95480001-95485000 0.9566434137893691
95485001-95490000 0.8535824775203606
95490001-95495000 0.7808260128224044
95495001-95500000 1.295269929400481
95500001-95505000 0.5969790560683418
95505001-95510000 0.33204213010772815
95510001-95515000 0.40905366137393645
95515001-95520000 0.9777780616237036
95520001-95525000 0.9473654185341167
95525001-95530000 0.5014377194258268
95530001-95535000 0.4452822569251842
95535001-95540000 0.45735701894491554
95540001-95545000 0.7711706908702327
95545001-95550000 0.651215263751613
95550001-95555000 0.39104534227616405
95555001-95560000 0.36015836771578646
95560001-95565000 0.5164617018801967
95565001-95570000 1.2036519910102377
95570001-95575000 0.5395897261839889
95575001-95580000 0.7309544252808813
95580001-95585000 0.8195394776669064
95585001-95590000 0.45257611175123375
95590001-95595000 1.176763550607485
95595001-95600000 0.939172020002558
95600001-95605000 0.5739806591806987
95605001-95610000 0.8936538628806739
95610001-95615000 0.6816083866799689
95615001-95620000 1.1254162653190956
95620001-95625000 1.5310475941274768
95625001-95630000 0.7529011823482623
95630001-95635000 3.1788242402424
95635001-95640000 2.625161191356413
95640001-95645000 1.3232422619227187
95645001-95650000 2.3253533809310216
95650001-95655000 3.3450054037001644
95655001-95660000 2.0492866980824482
95660001-95665000 1.285965858397357
95665001-95670000 0.9456573558228116
95670001-95675000 0.5431460782472793
95675001-95680000 0.5565139237379337
95680001-95685000 0.6180423917605684
95685001-95690000 0.9021565107837256
95690001-95695000 1.745498097170565
95695001-95700000 1.350236922284018
95700001-95705000 0.8718843886706793
95705001-95710000 0.8582786748988013
95710001-95715000 0.6786992175213278
95715001-95720000 0.7661905620113829
95720001-95725000 2.2639166848914907
95725001-95730000 1.1663170503155453
95730001-95735000 1.3198398467847243
95735001-95740000 0.7142497391672563
95740001-95745000 0.4962548771980174
95745001-95750000 0.6627104746474237
95750001-95755000 0.7753612590931944
95755001-95760000 0.8545163693712572
95760001-95765000 0.6577418767067114
95765001-95770000 0.5738226072665481
95770001-95775000 0.4902182593916305
95775001-95780000 0.7153620835373999
95780001-95785000 0.8923026144791812
95785001-95790000 1.3254261490308146
95790001-95795000 1.0520187186036993
95795001-95800000 0.6677777585324943
95800001-95805000 0.9153653772702876
95805001-95810000 1.5509603835371073
95810001-95815000 1.9146458604286358
95815001-95820000 1.0022832356672753
95820001-95825000 0.7601972457339629
95825001-95830000 0.6319739355537165
95830001-95835000 0.7827318269222288
95835001-95840000 1.1045093701207258
95840001-95845000 0.6625653441523611
95845001-95850000 0.552427239685724
95850001-95855000 0.5904316029706813
95855001-95860000 0.5456606892190621
95860001-95865000 0.3606468867765255
95865001-95870000 0.5236967196560847
95870001-95875000 0.7890925692244378
95875001-95880000 0.8403869976010205
95880001-95885000 1.1228580561176145
95885001-95890000 0.8613926157047771
95890001-95895000 1.1141013958854586
95895001-95900000 0.5043213606388297
95900001-95905000 0.6012626012138382
95905001-95910000 0.834210077592011
95910001-95915000 0.4869807540455047
95915001-95920000 0.6331273980563353
95920001-95925000 0.6170161649250805
95925001-95930000 0.6204958633251103
95930001-95935000 0.6296123562984774
95935001-95940000 0.6791300170107784
95940001-95945000 0.480027391567451
95945001-95950000 0.7162470143003067
95950001-95955000 0.6892912337451993
95955001-95960000 0.3231820157807713
95960001-95965000 0.5980963373074374
95965001-95970000 1.3047490411566687
95970001-95975000 1.1338388078651997
95975001-95980000 0.6017314946523441
95980001-95985000 0.5793166768301738
95985001-95990000 2.091863035660645
95990001-95995000 1.2085757631168002
95995001-96000000 1.1743581148860058
96000001-96005000 0.23927951849632492
96005001-96010000 0.08064897770499982
96010001-96015000 0.48658534610496107
96015001-96020000 0.5088704703493052
96020001-96025000 1.1461401884215479
96025001-96030000 0.7471347991364926
96030001-96035000 0.5543800508885536
96035001-96040000 0.6097863540194157
96040001-96045000 0.5665624581117747
96045001-96050000 0.5019791496193076
96050001-96055000 0.6462512717424888
96055001-96060000 0.8391229405901023
96060001-96065000 0.5817754158758688
96065001-96070000 1.0200018789687655
96070001-96075000 0.6202228588536605
96075001-96080000 0.48902628662504677
96080001-96085000 1.1115344951948005
96085001-96090000 1.7568114416731033
96090001-96095000 1.428257551239441
96095001-96100000 1.0602264276265032
96100001-96105000 1.3931100837292354
96105001-96110000 1.7145028532883386
96110001-96115000 1.530711561518808
96115001-96120000 0.6796517898555985
96120001-96125000 0.5979865955555483
96125001-96130000 0.7672283558981396
96130001-96135000 2.3671373891711758
96135001-96140000 1.7489010147834265
96140001-96145000 0.5851335764320661
96145001-96150000 1.1870169890933215
96150001-96155000 0.9587352632221028
96155001-96160000 0.6921194802406692
96160001-96165000 0.9784769875993917
96165001-96170000 0.698750811152482
96170001-96175000 1.7092592299038725
96175001-96180000 4.173513076301955
96180001-96185000 0.8307516442242214
96185001-96190000 1.6129286425768423
96190001-96195000 2.0777663411970786
96195001-96200000 1.138825536912131
96200001-96205000 9.053035914767316
96205001-96210000 9.155706910884351
96210001-96215000 0.9445817488089028
96215001-96220000 1.5702000728854395
96220001-96225000 1.6918606390605857
96225001-96230000 1.1054975837203658
96230001-96235000 8.064216826834558
96235001-96240000 3.692032162354517
96240001-96245000 0.7059790089836415
96245001-96250000 0.871245098454812
96250001-96255000 1.3376590464993574
96255001-96260000 0.6554588337374432
96260001-96265000 0.5095008227572192
96265001-96270000 0.726986220491474
96270001-96275000 0.623935302084169
96275001-96280000 0.8402282480118473
96280001-96285000 0.8031835434408013
96285001-96290000 0.8229016055441762
96290001-96295000 0.6297482380138243
96295001-96300000 0.49050863772792014
96300001-96305000 0.6713951201838438
96305001-96310000 1.394403885540314
96310001-96315000 5.733927407795643
96315001-96320000 1.090196959555012
96320001-96325000 0.7673322248560758
96325001-96330000 0.9044610343568202
96330001-96335000 0.7984827870664075
96335001-96340000 1.2684224493411045
96340001-96345000 1.1717002116596529
96345001-96350000 1.9751851579542457
96350001-96355000 1.336982928511841
96355001-96360000 0.5253882639690003
96360001-96365000 1.0921555444945663
96365001-96370000 0.8651723756013132
96370001-96375000 1.1865901784848314
96375001-96380000 0.6454030967901326
96380001-96385000 0.29494085340107207
96385001-96390000 2.044975082507158
96390001-96395000 2.4021333772089064
96395001-96400000 0.7114640208829136
96400001-96405000 0.8185028062255513
96405001-96410000 3.086824512137199
96410001-96415000 1.6116721822210276
96415001-96420000 0.6178604416236795
96420001-96425000 0.8540437846653284
96425001-96430000 0.9484583422051652
96430001-96435000 1.7761197480054276
96435001-96440000 3.5116835439802117
96440001-96445000 3.1441882623068094
96445001-96450000 1.6879565455757608
96450001-96455000 1.102188705916795
96455001-96460000 1.230070945667301
96460001-96465000 1.0861525734758153
96465001-96470000 1.3725670056743442
96470001-96475000 0.9908735555565962
96475001-96480000 0.5344594949929838
96480001-96485000 0.5470676673749424
96485001-96490000 0.8359862565416503
96490001-96495000 1.1025982790011772
96495001-96500000 0.7865067895777713
96500001-96505000 0.8397021175040403
96505001-96510000 0.681505642187566
96510001-96515000 0.4579681552840818
96515001-96520000 1.6731560962269
96520001-96525000 5.981485792229833
96525001-96530000 1.947071455350903
96530001-96535000 8.238428190000953
96535001-96540000 6.377457129850795
96540001-96545000 0.5651314078474677
96545001-96550000 3.1094134859079636
96550001-96555000 7.390692961918226
96555001-96560000 0.7340671738389918
96560001-96565000 0.5097702255320113
96565001-96570000 0.7843943766813624
96570001-96575000 2.9921248844024344
96575001-96580000 1.5380195500044793
96580001-96585000 0.7150975595998562
96585001-96590000 0.5745970097720239
96590001-96595000 12.248026530297327
96595001-96600000 2.1057689512207856
96600001-96605000 0.6356521521585802
96605001-96610000 0.8368458034267781
96610001-96615000 0.5673057416188279
96615001-96620000 0.5244842229488128
96620001-96625000 1.1429402911694768
96625001-96630000 1.0945395330312855
96630001-96635000 0.3633816114326298
96635001-96640000 0.570480528169347
96640001-96645000 1.572652051752828
96645001-96650000 2.1943830422528916
96650001-96655000 1.5733625269915568
96655001-96660000 0.558337799357681
96660001-96665000 0.6913277769813764
96665001-96670000 0.7032534673997047
96670001-96675000 0.683935181687935
96675001-96680000 0.8213084370309099
96680001-96685000 0.5808121149432524
96685001-96690000 1.3172985747230952
96690001-96695000 1.4466012366325796
96695001-96700000 0.9429454061522339
96700001-96705000 1.0761224814584516
96705001-96710000 4.761620457506827
96710001-96715000 2.0276912137073855
96715001-96720000 0.7820173994360039
96720001-96725000 1.3074207151901556
96725001-96730000 1.4448023768729623
96730001-96735000 3.3423394821271524
96735001-96740000 1.6202006884219933
96740001-96745000 1.4942740034718387
96745001-96750000 4.340000572739403
96750001-96755000 8.174949208434713
96755001-96760000 1.9157035412946628
96760001-96765000 0.8067727488082855
96765001-96770000 0.9483066205283205
96770001-96775000 2.092856029595549
96775001-96780000 1.7078650572119987
96780001-96785000 0.9784140999278406
96785001-96790000 0.9161732712761348
96790001-96795000 1.1146708985974956
96795001-96800000 1.6602813301975619
96800001-96805000 2.028091933995298
96805001-96810000 0.6514840913190002
96810001-96815000 0.6730502829976013
96815001-96820000 0.7479661104471578
96820001-96825000 0.6661693916592775
96825001-96830000 0.7790445293576027
96830001-96835000 0.8008069131177609
96835001-96840000 0.995164906332642
96840001-96845000 1.1094541618240268
96845001-96850000 1.1760934952440414
96850001-96855000 0.9108092466243843
96855001-96860000 0.696488133216039
96860001-96865000 2.348341231122158
96865001-96870000 1.111922871615324
96870001-96875000 0.5011899263118372
96875001-96880000 0.9966069586888832
96880001-96885000 0.7545701337638612
96885001-96890000 0.9821440205538857
96890001-96895000 2.827578923954647
96895001-96900000 7.9688840748775815
96900001-96905000 1.1749618930492094
96905001-96910000 0.6148636724183036
96910001-96915000 0.7210165849327081
96915001-96920000 1.1052600250945817
96920001-96925000 0.7845047586447578
96925001-96930000 0.6387081190312218
96930001-96935000 0.6445957700917437
96935001-96940000 0.5847303625641163
96940001-96945000 0.6785920379312573
96945001-96950000 0.8895763389327908
96950001-96955000 0.6882934956452604
96955001-96960000 0.6728631170692388
96960001-96965000 0.7495923296197141
96965001-96970000 0.7276203482091801
96970001-96975000 0.7611479217610869
96975001-96980000 1.1782874724916201
96980001-96985000 2.030123783806103
96985001-96990000 0.9129824498290788
96990001-96995000 0.5404649698164387
96995001-97000000 0.5861736160339157
97000001-97005000 2.154970207539697
97005001-97010000 1.4220750300918201
97010001-97015000 0.5950481766685466
97015001-97020000 0.7140964860095759
97020001-97025000 0.8818743446571014
97025001-97030000 0.7680444692320986
97030001-97035000 1.23450184832766
97035001-97040000 0.9754869678040671
97040001-97045000 0.861337290261456
97045001-97050000 0.8690433708503302
97050001-97055000 0.5975407529826839
97055001-97060000 1.2930491145746663
97060001-97065000 4.596169539188152
97065001-97070000 1.3610810184122137
97070001-97075000 0.6988613663686548
97075001-97080000 0.6554860078746166
97080001-97085000 0.7755333501327004
97085001-97090000 0.8523820441773284
97090001-97095000 0.9759593582811614
97095001-97100000 1.1188594399921676
97100001-97105000 1.1896216910558135
97105001-97110000 0.8139996494812491
97110001-97115000 0.6798112700862782
97115001-97120000 1.4080407462131312
97120001-97125000 2.159124363045493
97125001-97130000 0.3573432518094111
97130001-97135000 0.5563577051289065
97135001-97140000 1.6892102129216495
97140001-97145000 0.44252244647762373
97145001-97150000 0.47255156796596975
97150001-97155000 0.8860208531340559
97155001-97160000 0.7845266255653195
97160001-97165000 0.8319613708530662
97165001-97170000 1.0226269335086595
97170001-97175000 1.040282631004791
97175001-97180000 0.8851824610507998
97180001-97185000 0.9148351635858772
97185001-97190000 1.5790507241284883
97190001-97195000 1.049492828200444
97195001-97200000 0.6360894331789465
97200001-97205000 0.7159768108359313
97205001-97210000 1.466031954474511
97210001-97215000 0.8393103013646144
97215001-97220000 0.8818053982803661
97220001-97225000 3.01417730805087
97225001-97230000 1.2626331839104896
97230001-97235000 0.8940424652721899
97235001-97240000 0.9367336052023911
97240001-97245000 0.6602557012868114
97245001-97250000 0.8060553808978023
97250001-97255000 0.5786577828028677
97255001-97260000 0.637687093091502
97260001-97265000 0.522733789223843
97265001-97270000 0.28040686093599254
97270001-97275000 1.4447454404274842
97275001-97280000 0.6168342672166964
97280001-97285000 0.27818709576032413
97285001-97290000 0.7865042783244467
97290001-97295000 0.43990713719026064
97295001-97300000 0.5456517354459138
97300001-97305000 0.4409029699443894
97305001-97310000 0.45125252359064494
97310001-97315000 0.48566826806943103
97315001-97320000 0.37235221735771157
97320001-97325000 4.509836730729795
97325001-97330000 1.5732838647653564
97330001-97335000 0.6773643383474734
97335001-97340000 0.7955206266976318
97340001-97345000 1.243224780305155
97345001-97350000 1.2492088722327477
97350001-97355000 0.7802401281226156
97355001-97360000 0.9713911201677271
97360001-97365000 1.3219185954191492
97365001-97370000 1.2728707000313808
97370001-97375000 0.7743109029003474
97375001-97380000 0.7818285422268875
97380001-97385000 0.9776256616262551
97385001-97390000 0.512037168038808
97390001-97395000 0.5009840199995997
97395001-97400000 0.6213642549783935
97400001-97405000 0.62850457560342
97405001-97410000 0.6719903814654379
97410001-97415000 0.8542232654737475
97415001-97420000 0.6465894925027933
97420001-97425000 0.4410489244456944
97425001-97430000 0.8803621435515632
97430001-97435000 0.977115342225017
97435001-97440000 0.6776314094085235
97440001-97445000 0.7818264756804271
97445001-97450000 0.6754856676619435
97450001-97455000 0.49561217469315244
97455001-97460000 0.5706588034845922
97460001-97465000 2.0777571292187624
97465001-97470000 0.8682861306278458
97470001-97475000 0.4337542008499873
97475001-97480000 1.4016184973607142
97480001-97485000 2.036136922888055
97485001-97490000 0.7848956536758777
97490001-97495000 4.384272542576715
97495001-97500000 2.1417966373247648
97500001-97505000 0.31819683946384014
97505001-97510000 0.9343498666640367
97510001-97515000 1.2067005680026788
97515001-97520000 0.6812936932463509
97520001-97525000 1.314802615561661
97525001-97530000 2.4490290848744
97530001-97535000 2.297056542149791
97535001-97540000 2.264120007438772
97540001-97545000 1.1862976985200806
97545001-97550000 1.2418710532929387
97550001-97555000 1.631939387380801
97555001-97560000 1.427865933057226
97560001-97565000 1.3445669471027768
97565001-97570000 1.079779178410216
97570001-97575000 0.979001610863024
97575001-97580000 1.0507106067462044
97580001-97585000 2.442407755713488
97585001-97590000 1.3008510193009428
97590001-97595000 0.7323219684082372
97595001-97600000 0.9104323215345368
97600001-97605000 1.0679971659528522
97605001-97610000 1.3099257843221244
97610001-97615000 1.0127024077304125
97615001-97620000 1.287969342108993
97620001-97625000 1.3765522295793429
97625001-97630000 1.1058508156460432
97630001-97635000 0.9032111283061094
97635001-97640000 0.9730599300203289
97640001-97645000 1.4548500684150325
97645001-97650000 0.6458403717814986
97650001-97655000 0.8932964988006249
97655001-97660000 1.4277327412386775
97660001-97665000 0.9410877347605399
97665001-97670000 0.7448825360540384
97670001-97675000 0.48975888848038185
97675001-97680000 0.5442278724489928
97680001-97685000 1.1989252994342796
97685001-97690000 0.5012370801793059
97690001-97695000 0.4480680741584516
97695001-97700000 1.980286325308947
97700001-97705000 0.4489852622819484
97705001-97710000 0.37644524235449717
97710001-97715000 0.6328576831604068
97715001-97720000 0.6699696756699922
97720001-97725000 0.6283998888037579
97725001-97730000 0.4583264255595854
97730001-97735000 1.2201662380405878
97735001-97740000 1.83077728737741
97740001-97745000 0.6096809483943251
97745001-97750000 0.21032329622117188
97750001-97755000 0.16280650774386762
97755001-97760000 0.6331964298317372
97760001-97765000 0.7458924347853224
97765001-97770000 0.5879958925318453
97770001-97775000 0.3685801586227511
97775001-97780000 0.7372786527669979
97780001-97785000 0.967927223847429
97785001-97790000 0.32398017976766474
97790001-97795000 0.5246852630434585
97795001-97800000 0.8325384270176692
97800001-97805000 0.7564943324326253
97805001-97810000 0.9465403389425067
97810001-97815000 0.8898332065075397
97815001-97820000 0.7664504921718056
97820001-97825000 0.8616082547131886
97825001-97830000 0.6438756249107631
97830001-97835000 0.49264872129770304
97835001-97840000 0.4866792305300002
97840001-97845000 0.6514989582477954
97845001-97850000 0.7301593494320592
97850001-97855000 0.6748157158016301
97855001-97860000 0.6770494061870953
97860001-97865000 1.0248982618319102
97865001-97870000 0.9218443029164005
97870001-97875000 0.5269004955764816
97875001-97880000 0.6384709520646514
97880001-97885000 0.3763180405795764
97885001-97890000 0.28567280643582194
97890001-97895000 0.4347007209713112
97895001-97900000 0.6028571334104145
97900001-97905000 0.6932752823383302
97905001-97910000 0.5229798709282116
97910001-97915000 0.5510642198776994
97915001-97920000 0.45652461535079597
97920001-97925000 0.9776092675262144
97925001-97930000 1.2890370091018541
97930001-97935000 0.4621118097416069
97935001-97940000 0.9530669279539277
97940001-97945000 0.586520708690923
97945001-97950000 0.6443228750161358
97950001-97955000 0.7371156491655256
97955001-97960000 0.44595189287202697
97960001-97965000 0.7578129826775065
97965001-97970000 0.36733150338396153
97970001-97975000 0.19083159949810455
97975001-97980000 0.029962310626646345
97980001-97985000 0.026186928574735757
97985001-97990000 0.31884746228431976
97990001-97995000 0.9175140308211127
97995001-98000000 0.6136961970880992
98000001-98005000 0.9495412962873586
98005001-98010000 0.5023348478020221
98010001-98015000 0.5703849504491665
98015001-98020000 0.5586046891108108
98020001-98025000 0.3513519465303367
98025001-98030000 0.7486636288206482
98030001-98035000 0.49658217888654355
98035001-98040000 0.332003588917164
98040001-98045000 0.8104621041062318
98045001-98050000 0.4811718068710364
98050001-98055000 0.16641534081525902
98055001-98060000 0.20869300679963415
98060001-98065000 0.5816783786395161
98065001-98070000 0.32651022502412225
98070001-98075000 0.3435201444053224
98075001-98080000 0.6275072055676159
98080001-98085000 0.40495561173493755
98085001-98090000 0.5144481260765688
98090001-98095000 0.7265837551758777
98095001-98100000 0.5815800333768385
98100001-98105000 0.6294649108913563
98105001-98110000 0.7988112986454768
98110001-98115000 0.3864032460627509
98115001-98120000 0.3179724217853823
98120001-98125000 0.5079083409485773
98125001-98130000 0.687254346958986
98130001-98135000 9.286911821777357
98135001-98140000 2.152453445616348
98140001-98145000 0.4239350466447533
98145001-98150000 0.9299737286887814
98150001-98155000 0.7677012605138834
98155001-98160000 1.0931140285967385
98160001-98165000 3.2770244785075335
98165001-98170000 0.8237495404602331
98170001-98175000 1.031003675341187
98175001-98180000 1.8108709454956353
98180001-98185000 0.93799368027819
98185001-98190000 0.6417095430377244
98190001-98195000 0.5592815643461035
98195001-98200000 0.7561921411796191
98200001-98205000 0.48692247504684283
98205001-98210000 0.396599525421742
98210001-98215000 0.3196682154307051
98215001-98220000 0.3256037952481268
98220001-98225000 0.5938463203362127
98225001-98230000 1.115134023833068
98230001-98235000 1.4872335759370157
98235001-98240000 1.5977163986662002
98240001-98245000 2.380328295735757
98245001-98250000 1.4182658701800832
98250001-98255000 0.7287752391440451
98255001-98260000 1.3111413461578396
98260001-98265000 1.147391820888481
98265001-98270000 1.0733580444148734
98270001-98275000 1.910929800613466
98275001-98280000 0.6856946530678963
98280001-98285000 0.6902614193726124
98285001-98290000 1.3773416179381481
98290001-98295000 0.6544680886883104
98295001-98300000 0.31829428641285396
98300001-98305000 0.9963755480828996
98305001-98310000 0.620651244295109
98310001-98315000 0.23060611387198948
98315001-98320000 0.24384644546081852
98320001-98325000 1.5481624267710763
98325001-98330000 1.5460093351195296
98330001-98335000 0.49695874566624526
98335001-98340000 0.7835860261756996
98340001-98345000 0.7571581594221907
98345001-98350000 0.7461531341049908
98350001-98355000 0.967901402935304
98355001-98360000 0.8259059787388621
98360001-98365000 1.2121191962821285
98365001-98370000 0.7198532628426759
98370001-98375000 0.5772737373564384
98375001-98380000 0.713669909180249
98380001-98385000 0.821602372877518
98385001-98390000 1.6581391922046054
98390001-98395000 0.8895683561490272
98395001-98400000 1.0427344570584096
98400001-98405000 0.8847077814750773
98405001-98410000 0.45001487393940803
98410001-98415000 0.7955944684730222
98415001-98420000 0.5534056139407162
98420001-98425000 0.36281671603028837
98425001-98430000 0.5930129710681483
98430001-98435000 0.5693636089910572
98435001-98440000 0.6344685247994586
98440001-98445000 0.9836252253348053
98445001-98450000 1.2022605040365666
98450001-98455000 0.6156672892941406
98455001-98460000 1.2654767473622666
98460001-98465000 2.3542293044754143
98465001-98470000 0.7102186503805021
98470001-98475000 1.0099820022417063
98475001-98480000 0.6154669439989954
98480001-98485000 0.5849345036721307
98485001-98490000 0.40140274275992704
98490001-98495000 0.058932864281839775
98495001-98500000 0.004827716927694552
98500001-98505000 0.0028355070476316756
98505001-98510000 0.6887869806167111
98510001-98515000 0.05819391855995553
98515001-98520000 0.1417494723671952
98520001-98525000 0.33430519289987914
98525001-98530000 0.24130376937676917
98530001-98535000 0.48849051114340253
98535001-98540000 0.24531854156251542
98540001-98545000 0.31170798394201543
98545001-98550000 0.4004979135736597
98550001-98555000 0.5918097492074653
98555001-98560000 0.18450581691836593
98560001-98565000 0.14530103843557068
98565001-98570000 0.7285431677571931
98570001-98575000 0.696029849078783
98575001-98580000 0.9187679988704364
98580001-98585000 1.7684207782247878
98585001-98590000 0.605328052228375
98590001-98595000 0.8887698471019176
98595001-98600000 1.3922919735352495
98600001-98605000 0.42325114819346676
98605001-98610000 0.4958336494266177
98610001-98615000 1.8745586107941412
98615001-98620000 1.0683028166292774
98620001-98625000 1.0129097506733835
98625001-98630000 1.2492557213316238
98630001-98635000 0.7536321176540856
98635001-98640000 0.7110187366413219
98640001-98645000 1.0300866529353931
98645001-98650000 0.6571362400555464
98650001-98655000 0.5812031832991614
98655001-98660000 1.4458151276887432
98660001-98665000 0.94831950459887
98665001-98670000 0.3157932296440025
98670001-98675000 0.25896357116349655
98675001-98680000 0.5778708306204237
98680001-98685000 0.5149228186832666
98685001-98690000 0.46328519983166716
98690001-98695000 0.5232628219377123
98695001-98700000 0.506491425510013
98700001-98705000 0.3965016998096465
98705001-98710000 0.3182072806212425
98710001-98715000 0.21984863905725602
98715001-98720000 0.4736436672450434
98720001-98725000 0.8933244406477738
98725001-98730000 0.4418279148199604
98730001-98735000 0.5977320531671366
98735001-98740000 0.514160705697005
98740001-98745000 0.860630217364449
98745001-98750000 1.721554516194088
98750001-98755000 1.218530613341168
98755001-98760000 1.4900979055495145
98760001-98765000 1.0130982264955335
98765001-98770000 0.8159197158504192
98770001-98775000 3.1495074150338493
98775001-98780000 1.4321115499497474
98780001-98785000 0.5770530733256874
98785001-98790000 0.6662594053517619
98790001-98795000 0.9446164954422585
98795001-98800000 2.7137402317284844
98800001-98805000 1.074915306329327
98805001-98810000 1.393774856227002
98810001-98815000 4.141640761973334
98815001-98820000 1.2282869542454857
98820001-98825000 1.2583645990546237
98825001-98830000 1.8235446215546556
98830001-98835000 2.0489617184271602
98835001-98840000 1.5083841293050468
98840001-98845000 1.0596179445018197
98845001-98850000 4.669870018487211
98850001-98855000 5.907036097072942
98855001-98860000 1.7906949152613225
98860001-98865000 1.9883621828455453
98865001-98870000 2.922526547783166
98870001-98875000 4.0275301346617525
98875001-98880000 1.3405653214514655
98880001-98885000 0.6925090999451599
98885001-98890000 0.5051166065682813
98890001-98895000 0.5405039004660092
98895001-98900000 0.6950516429056031
98900001-98905000 0.666179247016034
98905001-98910000 1.5258443590236184
98910001-98915000 1.878021375867045
98915001-98920000 0.7030638809611494
98920001-98925000 0.9569679436414491
98925001-98930000 1.2641834677534136
98930001-98935000 1.692141660259579
98935001-98940000 1.1321430907175025
98940001-98945000 0.8041638074913594
98945001-98950000 2.51977787474763
98950001-98955000 1.2335547939114122
98955001-98960000 0.466885709835871
98960001-98965000 0.8888464840576269
98965001-98970000 1.341874804436761
98970001-98975000 0.7913769378015347
98975001-98980000 0.8538594418037425
98980001-98985000 0.6592272238478105
98985001-98990000 0.7698474194375438
98990001-98995000 0.9058571855616101
98995001-99000000 0.8826189177057188
99000001-99005000 0.8104993860587405
99005001-99010000 0.9099871826918099
99010001-99015000 2.615923819359798
99015001-99020000 1.0447337990861636
99020001-99025000 0.5962580675645407
99025001-99030000 0.7759979453514818
99030001-99035000 0.9575301994866448
99035001-99040000 0.6847692362054262
99040001-99045000 0.6339410441528365
99045001-99050000 1.031996313782364
99050001-99055000 0.5217864267212425
99055001-99060000 0.8158920954788249
99060001-99065000 1.2921754579797984
99065001-99070000 0.573369032018915
99070001-99075000 0.8093916679363985
99075001-99080000 0.896605264114993
99080001-99085000 1.0519124762831529
99085001-99090000 4.314558810804793
99090001-99095000 9.760790189097579
99095001-99100000 8.923602191749234
99100001-99105000 10.38513720267017
99105001-99110000 1.9868061733966125
99110001-99115000 1.3328795206749424
99115001-99120000 1.4081895207836936
99120001-99125000 2.2441035591981215
99125001-99130000 2.0178851883110087
99130001-99135000 0.8957391007554943
99135001-99140000 1.1286166608257895
99140001-99145000 1.2795580948589707
99145001-99150000 1.5319918387249343
99150001-99155000 3.420418023069245
99155001-99160000 0.8245678667980861
99160001-99165000 0.646429177247668
99165001-99170000 1.71665272506028
99170001-99175000 1.0522675894257028
99175001-99180000 0.9020317911145286
99180001-99185000 1.5277453000607129
99185001-99190000 2.5845407207073414
99190001-99195000 9.008704750373427
99195001-99200000 1.591121901473843
99200001-99205000 0.8684435958700355
99205001-99210000 0.7022009481784864
99210001-99215000 0.7089598946699668
99215001-99220000 1.0995800188812719
99220001-99225000 0.8723137767929958
99225001-99230000 0.7253407500543437
99230001-99235000 0.627321536690827
99235001-99240000 0.64526657175935
99240001-99245000 0.602422858016671
99245001-99250000 0.4344114192727371
99250001-99255000 2.10718458413123
99255001-99260000 4.399023101224826
99260001-99265000 0.4730916339971947
99265001-99270000 1.0624086524941336
99270001-99275000 1.7853200530537265
99275001-99280000 0.37058014797830385
99280001-99285000 0.46041360380881236
99285001-99290000 0.30708414517202637
99290001-99295000 0.5229704095118174
99295001-99300000 1.7640621736033875
99300001-99305000 0.4131052588355312
99305001-99310000 0.6517023498809857
99310001-99315000 1.338100133878078
99315001-99320000 1.2018373700052618
99320001-99325000 0.626120284684475
99325001-99330000 0.47852854950203544
99330001-99335000 0.610784818666354
99335001-99340000 0.5752226344203689
99340001-99345000 0.7077444831922999
99345001-99350000 0.9067537683240395
99350001-99355000 0.9875244609099996
99355001-99360000 1.0954805142956046
99360001-99365000 2.808832333684836
99365001-99370000 1.9655105630040084
99370001-99375000 0.5868805906977305
99375001-99380000 0.5455402837882289
99380001-99385000 4.80375192065983
99385001-99390000 3.5918579370649755
99390001-99395000 0.711295875090662
99395001-99400000 0.9862456599189202
99400001-99405000 1.5802944106493706
99405001-99410000 0.7246850187147347
99410001-99415000 0.5435431147074316
99415001-99420000 0.7095237448893719
99420001-99425000 0.6262543702005663
99425001-99430000 0.6155418309468231
99430001-99435000 0.6255287014625084
99435001-99440000 0.7099872260557627
99440001-99445000 0.9598373829149943
99445001-99450000 1.8206824583732424
99450001-99455000 0.8244731923194457
99455001-99460000 0.5567500827837344
99460001-99465000 1.1855771673203048
99465001-99470000 0.766710435541523
99470001-99475000 0.6057914473591152
99475001-99480000 0.8186765399641717
99480001-99485000 0.5131476423243977
99485001-99490000 0.4097474532820368
99490001-99495000 0.7007436720766705
99495001-99500000 0.6408749048961034
99500001-99505000 0.40772055842629196
99505001-99510000 0.6134892766538532
99510001-99515000 0.5994942090108146
99515001-99520000 0.3072268105570543
99520001-99525000 0.7633935270546938
99525001-99530000 0.6855194859125064
99530001-99535000 0.5802939157454189
99535001-99540000 1.102280694515754
99540001-99545000 0.762027186315838
99545001-99550000 1.3096172242350126
99550001-99555000 3.813877996676794
99555001-99560000 1.1047871100460596
99560001-99565000 0.38856384562481133
99565001-99570000 0.32841290693644426
99570001-99575000 0.23886723969290366
99575001-99580000 0.6672975210965667
99580001-99585000 0.7626436861755087
99585001-99590000 0.13347939782991614
99590001-99595000 0.4805634854624289
99595001-99600000 0.26978242233349703
99600001-99605000 0.04651173264533067
99605001-99610000 0.39158983036437967
99610001-99615000 0.3001257913595275
99615001-99620000 0.2769812473181954
99620001-99625000 0.38127915768370196
99625001-99630000 0.3218214241337675
99630001-99635000 0.45613911424120934
99635001-99640000 0.3930447078952731
99640001-99645000 0.8435586823916688
99645001-99650000 0.536888691561734
99650001-99655000 0.8272873778695583
99655001-99660000 0.5006867042578586
99660001-99665000 0.7215187485808764
99665001-99670000 0.6418237095485537
99670001-99675000 0.24926396207054388
99675001-99680000 0.4093800155173186
99680001-99685000 0.5609681466982102
99685001-99690000 0.767104557121324
99690001-99695000 1.215071899076976
99695001-99700000 0.6248138687428801
99700001-99705000 0.5281630456917176
99705001-99710000 0.7322098270313745
99710001-99715000 1.081909137008017
99715001-99720000 0.8292505190663693
99720001-99725000 0.36907038670657266
99725001-99730000 0.5061772269054967
99730001-99735000 0.8213058405264434
99735001-99740000 0.2541193698315386
99740001-99745000 0.161224165508659
99745001-99750000 0.9084883720917692
99750001-99755000 0.8453141181959839
99755001-99760000 0.45437084611033934
99760001-99765000 0.23508981620735084
99765001-99770000 0.172978899325823
99770001-99775000 0.2663248114254635
99775001-99780000 0.39629215902889686
99780001-99785000 0.23102724218926168
99785001-99790000 0.15140787576620007
99790001-99795000 0.41818621304873255
99795001-99800000 0.23786247077676978
99800001-99805000 0.28178625775185473
99805001-99810000 0.3626641946485506
99810001-99815000 0.5091318496557112
99815001-99820000 0.3201639338149421
99820001-99825000 0.11674049844969142
99825001-99830000 0.11515707727212945
99830001-99835000 0.5489798671174427
99835001-99840000 0.44861185164437917
99840001-99845000 0.16534865832779483
99845001-99850000 0.12208800500959877
99850001-99855000 0.13672757945164668
99855001-99860000 0.2533102983630957
99860001-99865000 0.13401219052214727
99865001-99870000 0.645454186072363
99870001-99875000 0.5010026858662459
99875001-99880000 0.14937286698595562
99880001-99885000 0.41512965558686993
99885001-99890000 0.4747009652080151
99890001-99895000 0.6060080219848123
99895001-99900000 0.3569713396097508
99900001-99905000 0.26994450388313185
99905001-99910000 0.5140490095865652
99910001-99915000 0.20860363936894433
99915001-99920000 0.4861498078738716
99920001-99925000 1.2878773554909713
99925001-99930000 0.5571356961466194
99930001-99935000 0.7252046451386878
99935001-99940000 1.171228232718934
99940001-99945000 0.7579932570550628
99945001-99950000 0.44669847708736937
99950001-99955000 0.573781918089515
99955001-99960000 0.8179197350807872
99960001-99965000 0.7505988495974003
99965001-99970000 0.5339387320556411
99970001-99975000 0.6069441296311683
99975001-99980000 0.33986407095723253
99980001-99985000 0.08600393726442425
99985001-99990000 0.23205772459744792
99990001-99995000 0.517979601675769
99995001-100000000 0.2106532232065237
100000001-100005000 0.8055795559341588
100005001-100010000 0.4691730318016187
100010001-100015000 0.30865861714958265
100015001-100020000 0.5187978417098985
100020001-100025000 0.6418496299723987
100025001-100030000 0.2422138571256328
100030001-100035000 0.12015021055399006
100035001-100040000 0.8324009689811472
100040001-100045000 0.3589928453944606
100045001-100050000 0.18275227527222299
100050001-100055000 0.41069050707354965
100055001-100060000 0.24693064620125982
100060001-100065000 0.22847164719366467
100065001-100070000 0.5481726598609598
100070001-100075000 0.33004188182149957
100075001-100080000 0.20501243712363362
100080001-100085000 0.3552538842160664
100085001-100090000 0.4328469638264822
100090001-100095000 0.38326062725768484
100095001-100100000 0.4277522272346118
100100001-100105000 0.5757996722679027
100105001-100110000 0.38067533090540384
100110001-100115000 0.3638102265405959
100115001-100120000 0.4247860588456537
100120001-100125000 0.4887538729005886
100125001-100130000 0.6831741570555528
100130001-100135000 0.4261211835422483
100135001-100140000 0.3964197189993001
100140001-100145000 0.4533643795377728
100145001-100150000 0.32461109327211674
100150001-100155000 0.2965893618412112
100155001-100160000 0.33464018942366985
100160001-100165000 0.34066679181709086
100165001-100170000 0.3854744820475192
100170001-100175000 0.3047519812991022
100175001-100180000 0.3190838223515296
100180001-100185000 0.7661372481475575
100185001-100190000 0.44326106998550513
100190001-100195000 0.3195771053822436
100195001-100200000 0.6078339568913258
100200001-100205000 0.5574637473468085
100205001-100210000 0.27053921965299044
100210001-100215000 0.4919752353295408
100215001-100220000 0.7321194121499179
100220001-100225000 0.5429102538603031
100225001-100230000 0.4514280035312389
100230001-100235000 0.26946264449254803
100235001-100240000 0.43260341756837484
100240001-100245000 0.6394398012846672
100245001-100250000 0.7490971426694004
100250001-100255000 0.9519925844174122
100255001-100260000 0.38017022614685997
100260001-100265000 0.23221593560613366
100265001-100270000 0.2542486710879395
100270001-100275000 0.34421452511427536
100275001-100280000 0.43008478037746906
100280001-100285000 0.42788633954104827
100285001-100290000 0.4074868313582467
100290001-100295000 0.6729260113324129
100295001-100300000 0.8170094221582975
100300001-100305000 0.3623744940129653
100305001-100310000 0.2849919366768156
100310001-100315000 0.4391042892695284
100315001-100320000 0.2668072740948195
100320001-100325000 0.36019435841636105
100325001-100330000 0.5586865808052646
100330001-100335000 0.3314644372240383
100335001-100340000 0.5372835265639972
100340001-100345000 0.6475787030100022
100345001-100350000 0.33081348704582736
100350001-100355000 0.3043459761701685
100355001-100360000 0.5616541290975307
100360001-100365000 0.6053479809525883
100365001-100370000 0.2725337513074151
100370001-100375000 0.6447389744560911
100375001-100380000 0.8296138947964509
100380001-100385000 0.3444094073549699
100385001-100390000 0.6513204689756117
100390001-100395000 0.8028784686439879
100395001-100400000 0.5743327801660685
100400001-100405000 0.33322302980465496
100405001-100410000 0.8693244246138796
100410001-100415000 0.6694912175518243
100415001-100420000 0.22475961720283844
100420001-100425000 0.41526196355593065
100425001-100430000 0.5878517801765504
100430001-100435000 0.5500372838789076
100435001-100440000 0.3214410302818453
100440001-100445000 0.49705764589345913
100445001-100450000 0.8841214493990176
100450001-100455000 0.4335399778687528
100455001-100460000 0.6821636246223547
100460001-100465000 0.4869947141544482
100465001-100470000 0.41168534178404487
100470001-100475000 0.7809568267541899
100475001-100480000 0.655223323162007
100480001-100485000 0.40845492307749515
100485001-100490000 0.2157786244586106
100490001-100495000 0.3499904752605735
100495001-100500000 0.4486288087331751
100500001-100505000 0.37452023274014035
100505001-100510000 0.39338973869563326
100510001-100515000 0.24834914823283027
100515001-100520000 0.552701041647532
100520001-100525000 0.6176450509519483
100525001-100530000 0.3934175240642124
100530001-100535000 0.6824903516431672
100535001-100540000 0.5328446246342745
100540001-100545000 0.3463482592232671
100545001-100550000 0.49955067344362203
100550001-100555000 0.8076728357841391
100555001-100560000 0.6194592106531648
100560001-100565000 0.49542884772473056
100565001-100570000 0.461103724465023
100570001-100575000 0.4005958414909853
100575001-100580000 0.5442764644174923
100580001-100585000 0.6485230555328634
100585001-100590000 0.47803929064628803
100590001-100595000 0.3608669322894462
100595001-100600000 0.42475946568830925
100600001-100605000 0.7320928863138402
100605001-100610000 0.5418413335437009
100610001-100615000 0.32025649528435035
100615001-100620000 0.28728220534524895
100620001-100625000 0.5455655142871645
100625001-100630000 0.6545338847031482
100630001-100635000 0.5106615462572701
100635001-100640000 0.5709422488934172
100640001-100645000 0.7455363599864347
100645001-100650000 0.57899351843631
100650001-100655000 0.5666321052767004
100655001-100660000 0.5151708277465673
100660001-100665000 0.4870163644847404
100665001-100670000 0.7128824475925774
100670001-100675000 0.3759229688675261
100675001-100680000 0.35846029855907197
100680001-100685000 0.8610586205651222
100685001-100690000 0.21198777466826285
100690001-100695000 0.11321616252463257
100695001-100700000 1.8281082718150554
100700001-100705000 0.423484666882255
100705001-100710000 0.0
100710001-100715000 0.08037729437228981
100715001-100720000 0.5650250934157782
100720001-100725000 0.38010750991876746
100725001-100730000 0.5466817144049266
100730001-100735000 0.42409530391829714
100735001-100740000 0.22811195458901035
100740001-100745000 0.3768979268542935
100745001-100750000 0.2867949520619581
100750001-100755000 0.26719570721158586
100755001-100760000 0.27821382889547547
100760001-100765000 0.16819106386758395
100765001-100770000 0.3000717961364965
100770001-100775000 0.5657094833374133
100775001-100780000 0.3172191439071027
100780001-100785000 0.24387870855258137
100785001-100790000 0.314761280232731
100790001-100795000 0.3274358245474537
100795001-100800000 0.4984964187359473
100800001-100805000 0.4064393166121999
100805001-100810000 0.1206217311294046
100810001-100815000 0.01759426085252593
100815001-100820000 0.0022176079186442296
100820001-100825000 0.9786060528069176
100825001-100830000 3.030278571530643
100830001-100835000 0.43993674533994764
100835001-100840000 0.79910682639555
100840001-100845000 0.8775703602414581
100845001-100850000 1.197012381386515
100850001-100855000 1.0600687919927148
100855001-100860000 0.5148829104827787
100860001-100865000 1.0974696781784674
100865001-100870000 0.8244675457369215
100870001-100875000 0.7268483024750327
100875001-100880000 0.7745246628773844
100880001-100885000 0.7114754061300981
100885001-100890000 0.5977406272641214
100890001-100895000 0.5403126400699921
100895001-100900000 0.8149592022416362
100900001-100905000 1.2200312122121642
100905001-100910000 0.5248821873379865
100910001-100915000 0.4854984859013056
100915001-100920000 0.6589580016716274
100920001-100925000 1.6659882930825751
100925001-100930000 0.604915989238717
100930001-100935000 0.5577047109421751
100935001-100940000 0.6427027159007102
100940001-100945000 0.3368947772905991
100945001-100950000 1.2277178449949353
100950001-100955000 0.42426187425965406
100955001-100960000 0.39355779077345804
100960001-100965000 0.9686310056162847
100965001-100970000 0.9182089494396497
100970001-100975000 0.9682135205900514
100975001-100980000 0.32217968670194574
100980001-100985000 0.21663513943045445
100985001-100990000 0.4538870105656574
100990001-100995000 1.291089254311117
100995001-101000000 3.7800618195329716
101000001-101005000 0.5650500294505231
101005001-101010000 0.5807163436374363
101010001-101015000 0.47552696044645026
101015001-101020000 0.5019909824770034
101020001-101025000 0.7110778250375017
101025001-101030000 0.8811129944841506
101030001-101035000 1.0510764739473424
101035001-101040000 0.6289898459283045
101040001-101045000 0.4037567165901925
101045001-101050000 0.35234610494477303
101050001-101055000 0.623348866955638
101055001-101060000 0.7994756040416947
101060001-101065000 1.6543120137668452
101065001-101070000 0.2681613078363374
101070001-101075000 0.09220492330787065
101075001-101080000 0.4848557699409077
101080001-101085000 0.47989114716598563
101085001-101090000 0.9091384089748672
101090001-101095000 0.5875738489965139
101095001-101100000 1.1759527820871627
101100001-101105000 1.1289971598290724
101105001-101110000 0.7312809494066654
101110001-101115000 1.6746333048661162
101115001-101120000 0.6394213183368922
101120001-101125000 0.5613620265561146
101125001-101130000 0.7706739493480714
101130001-101135000 0.4893228294577587
101135001-101140000 0.6297736635140654
101140001-101145000 0.6878937484167632
101145001-101150000 0.5602048044430609
101150001-101155000 0.608473838995581
101155001-101160000 0.6906363446506115
101160001-101165000 0.6819396431132815
101165001-101170000 0.5725376401258122
101170001-101175000 0.5672969771485055
101175001-101180000 0.9371190083434522
101180001-101185000 1.3293336778613887
101185001-101190000 0.8574872854954697
101190001-101195000 0.30001029336256185
101195001-101200000 0.2289611961048331
101200001-101205000 0.7537899145108484
101205001-101210000 1.1146005734888715
101210001-101215000 0.33448000193263233
101215001-101220000 0.207412234506852
101220001-101225000 0.20473707498760738
101225001-101230000 1.9017245701047043
101230001-101235000 1.9279957329993764
101235001-101240000 0.5819684957800758
101240001-101245000 0.9612557430109819
101245001-101250000 0.7484123832410827
101250001-101255000 0.6429065595752452
101255001-101260000 0.514420905513858
101260001-101265000 0.40525004491048894
101265001-101270000 0.4016946111997385
101270001-101275000 0.27303417800269975
101275001-101280000 0.6170558780233752
101280001-101285000 0.5281856282377193
101285001-101290000 0.2706692730958235
101290001-101295000 0.7542623002218609
101295001-101300000 0.39798613448704995
101300001-101305000 0.3459095067586456
101305001-101310000 0.6288683500477451
101310001-101315000 0.5884833081444657
101315001-101320000 0.563910798866517
101320001-101325000 0.4786247972702397
101325001-101330000 0.7448981388334627
101330001-101335000 1.7376237074868355
101335001-101340000 1.1025785289055776
101340001-101345000 0.7253896108009875
101345001-101350000 0.9677611529899978
101350001-101355000 0.6140110000690372
101355001-101360000 0.5081814463454831
101360001-101365000 0.6157069915912354
101365001-101370000 0.6500311648363959
101370001-101375000 0.7809390497140858
101375001-101380000 0.6844570672469554
101380001-101385000 0.6700693006415509
101385001-101390000 0.6248141638964629
101390001-101395000 1.7693949001843527
101395001-101400000 0.9942689657486925
101400001-101405000 0.9004912460894277
101405001-101410000 1.3103501210368782
101410001-101415000 0.4355377518694629
101415001-101420000 0.5906839977004243
101420001-101425000 1.5993890521013003
101425001-101430000 0.8868495972162745
101430001-101435000 0.9007208698877557
101435001-101440000 1.7344703719562247
101440001-101445000 1.8026065554445299
101445001-101450000 2.9121523129183537
101450001-101455000 7.857160730493045
101455001-101460000 2.577619493827806
101460001-101465000 1.035781738926867
101465001-101470000 0.9092845309689692
101470001-101475000 1.0200455882285036
101475001-101480000 2.061240445266572
101480001-101485000 2.441113162133413
101485001-101490000 1.2015154627114644
101490001-101495000 1.8632938748400547
101495001-101500000 2.7604606707414137
101500001-101505000 3.135361081684302
101505001-101510000 6.472257230380808
101510001-101515000 1.469871626508545
101515001-101520000 1.672062801417565
101520001-101525000 2.985663576282294
101525001-101530000 0.762237640365009
101530001-101535000 0.9055751911103992
101535001-101540000 0.7358339942515557
101540001-101545000 0.625640016931342
101545001-101550000 0.5697491431387361
101550001-101555000 0.4556503181218241
101555001-101560000 0.4934090096537973
101560001-101565000 0.5773767042772183
101565001-101570000 0.713908314003614
101570001-101575000 0.8226792192212565
101575001-101580000 1.0049615768530533
101580001-101585000 0.901217030297348
101585001-101590000 1.4691299037239605
101590001-101595000 1.8074729190022971
101595001-101600000 0.8420843712744869
101600001-101605000 1.1963856301386369
101605001-101610000 1.2833392672344146
101610001-101615000 1.0170148582094727
101615001-101620000 2.1200584316352074
101620001-101625000 9.713057812188133
101625001-101630000 2.2049032274704894
101630001-101635000 0.6772960491489762
101635001-101640000 0.7273506479910732
101640001-101645000 1.0980707601341446
101645001-101650000 1.2476759225090668
101650001-101655000 3.887878126339342
101655001-101660000 2.9586187616167425
101660001-101665000 1.216518628608376
101665001-101670000 3.3545475457043508
101670001-101675000 7.057660631949849
101675001-101680000 0.6889504295673874
101680001-101685000 1.530971332342714
101685001-101690000 5.4357570386112455
101690001-101695000 0.6170069285472601
101695001-101700000 0.4561005743983756
101700001-101705000 0.5116037268917787
101705001-101710000 0.5819419142089955
101710001-101715000 0.5954075390398458
101715001-101720000 0.5442647015240142
101720001-101725000 0.5819800291949302
101725001-101730000 0.9039059192768919
101730001-101735000 0.9628518062989961
101735001-101740000 0.7270087639107949
101740001-101745000 0.8772890688477598
101745001-101750000 1.124949446521506
101750001-101755000 0.8832555644635544
101755001-101760000 0.6574994134499256
101760001-101765000 1.3182404316047236
101765001-101770000 2.9848189836689363
101770001-101775000 0.9151280740542547
101775001-101780000 1.0143797253382283
101780001-101785000 1.0281069721447005
101785001-101790000 0.9475470986925479
101790001-101795000 1.226921396454093
101795001-101800000 0.8672013133632782
101800001-101805000 0.8706664986426264
101805001-101810000 0.7915132216038774
101810001-101815000 1.2902419177597446
101815001-101820000 3.793149133160461
101820001-101825000 2.0427574015891925
101825001-101830000 1.690572077254126
101830001-101835000 0.9767046416509105
101835001-101840000 0.7642546377458865
101840001-101845000 0.995415954127833
101845001-101850000 0.5348511885857336
101850001-101855000 0.4081889211117513
101855001-101860000 4.879977061017262
101860001-101865000 1.9003037700881236
101865001-101870000 0.6006453322249005
101870001-101875000 0.9810241479664303
101875001-101880000 1.1148021713434457
101880001-101885000 3.3967339506601175
101885001-101890000 2.996881486004486
101890001-101895000 0.49067763391892777
101895001-101900000 0.7310323486172708
101900001-101905000 0.7582016583290025
101905001-101910000 0.7289939363425169
101910001-101915000 1.137647336702385
101915001-101920000 0.6093296870951064
101920001-101925000 0.7039886622295661
101925001-101930000 1.7939251354024215
101930001-101935000 0.6779553012204739
101935001-101940000 0.6149022306901404
101940001-101945000 0.7506172097545525
101945001-101950000 0.6438853050471348
101950001-101955000 0.7717853286406156
101955001-101960000 0.6429457130574806
101960001-101965000 0.7955540912107072
101965001-101970000 0.9771891125488211
101970001-101975000 0.866150675994528
101975001-101980000 0.7183751197586247
101980001-101985000 0.5260584507298398
101985001-101990000 0.6879888388304977
101990001-101995000 0.9389411402129468
101995001-102000000 1.4605855828937493
102000001-102005000 6.494098988824873
102005001-102010000 3.9650340351437148
102010001-102015000 3.491288704179975
102015001-102020000 2.267909452807331
102020001-102025000 0.6858039976687069
102025001-102030000 0.3488565412021334
102030001-102035000 0.16045455107684042
102035001-102040000 0.45642549710380553
102040001-102045000 0.38027195287525867
102045001-102050000 0.2086981124714105
102050001-102055000 0.7431583852575365
102055001-102060000 0.768335832089415
102060001-102065000 3.125443188127954
102065001-102070000 9.288225691261532
102070001-102075000 0.4646290505703339
102075001-102080000 0.643374322440566
102080001-102085000 0.8061145470812389
102085001-102090000 1.2502319735106002
102090001-102095000 1.585337679377327
102095001-102100000 0.5925230394858017
102100001-102105000 1.101332689213806
102105001-102110000 1.381652325017262
102110001-102115000 0.8168947565625071
102115001-102120000 1.429156280240542
102120001-102125000 1.250472587588397
102125001-102130000 0.9337580900101803
102130001-102135000 2.2357433541848746
102135001-102140000 2.1587194623390493
102140001-102145000 1.3041330792029509
102145001-102150000 9.684418303573992
102150001-102155000 2.687263009955302
102155001-102160000 0.969707948276103
102160001-102165000 1.0860085368543642
102165001-102170000 1.1289428866238245
102170001-102175000 1.0497446373352188
102175001-102180000 0.5841962169668478
102180001-102185000 0.6879317286496379
102185001-102190000 0.4311315862132878
102190001-102195000 0.46284825057744483
102195001-102200000 1.2774443762097272
102200001-102205000 0.40295756160714086
102205001-102210000 0.4925305388098361
102210001-102215000 0.2707939816360657
102215001-102220000 0.0218558723671637
102220001-102225000 0.19941727333830217
102225001-102230000 0.5660607902650853
102230001-102235000 0.24984533080653196
102235001-102240000 0.5381572309273164
102240001-102245000 1.0957846062107706
102245001-102250000 0.8180683994462606
102250001-102255000 0.5035524798174809
102255001-102260000 0.9508986861942406
102260001-102265000 1.748795397209231
102265001-102270000 1.2634814733295432
102270001-102275000 2.6623806693423644
102275001-102280000 2.6042474887888027
102280001-102285000 0.8513642753673057
102285001-102290000 1.0821552878451446
102290001-102295000 1.5336590845119809
102295001-102300000 1.8728575020066298
102300001-102305000 2.0792681968614266
102305001-102310000 1.4183457202232863
102310001-102315000 1.7552763433809921
102315001-102320000 1.0888042602672587
102320001-102325000 0.6581816254090198
102325001-102330000 0.7867873342630849
102330001-102335000 0.83069254200621
102335001-102340000 0.8019168110795782
102340001-102345000 0.8665243896456613
102345001-102350000 0.5148727129039926
102350001-102355000 0.4481091169748164
102355001-102360000 0.5350523567900857
102360001-102365000 0.613439056745938
102365001-102370000 0.7775829741852118
102370001-102375000 1.3151214277487497
102375001-102380000 0.7457721887520711
102380001-102385000 0.8506462611442107
102385001-102390000 1.8081167401364289
102390001-102395000 0.5251346917684602
102395001-102400000 0.6198939910400653
102400001-102405000 0.736109173788892
102405001-102410000 0.6255547853058676
102410001-102415000 0.8083741267468918
102415001-102420000 0.9871125578647036
102420001-102425000 0.7490880102745505
102425001-102430000 0.9382178612220836
102430001-102435000 1.2034348578214946
102435001-102440000 0.10002515385277413
102440001-102445000 0.0
102445001-102450000 1.7185734389467888
102450001-102455000 1.5788222369261162
102455001-102460000 0.5318003429357475
102460001-102465000 0.743409790460933
102465001-102470000 1.0273960009049474
102470001-102475000 2.435785427530878
102475001-102480000 1.1755383405855084
102480001-102485000 1.1871473736421427
102485001-102490000 4.062952064237194
102490001-102495000 3.5631867586417996
102495001-102500000 1.4919356623121285
102500001-102505000 1.0950023536624396
102505001-102510000 0.9280293901328532
102510001-102515000 1.121326479489126
102515001-102520000 0.9527382192533819
102520001-102525000 0.6485995978017192
102525001-102530000 0.6736178151434217
102530001-102535000 4.964919535727073
102535001-102540000 3.952426378920447
102540001-102545000 0.8246154276554153
102545001-102550000 0.8831428009537559
102550001-102555000 0.9900712778174605
102555001-102560000 3.6336670013348056
102560001-102565000 1.0754952358805594
102565001-102570000 0.49726545057345806
102570001-102575000 1.3001259344260654
102575001-102580000 0.7823291150894405
102580001-102585000 0.595136263889219
102585001-102590000 0.9815415255555273
102590001-102595000 2.0872741840613487
102595001-102600000 2.082635484367573
102600001-102605000 0.9267110422960182
102605001-102610000 1.1659465256099601
102610001-102615000 1.6384488891331332
102615001-102620000 1.6883442601399095
102620001-102625000 2.672973713150077
102625001-102630000 1.724519756184289
102630001-102635000 0.8424737182074113
102635001-102640000 0.45037053412690975
102640001-102645000 0.4244973113081455
102645001-102650000 0.2995509567088944
102650001-102655000 0.23246800209934146
102655001-102660000 0.45761341618688456
102660001-102665000 2.0886669751465456
102665001-102670000 1.5899788462597573
102670001-102675000 0.615390119720152
102675001-102680000 0.8715201991217821
102680001-102685000 1.1403139606309318
102685001-102690000 0.3458367665007037
102690001-102695000 0.32024307531337126
102695001-102700000 0.7344400145840322
102700001-102705000 1.6770806597459946
102705001-102710000 0.9839725356797971
102710001-102715000 1.011251311904884
102715001-102720000 0.9522578242641283
102720001-102725000 0.3193112017528174
102725001-102730000 0.432326676632976
102730001-102735000 0.5707486821275893
102735001-102740000 0.47866790370423185
102740001-102745000 1.3140510608704492
102745001-102750000 5.6253182450554196
102750001-102755000 1.0636583227977998
102755001-102760000 0.686718040958426
102760001-102765000 1.0669842752378378
102765001-102770000 0.9874539644934591
102770001-102775000 0.41867611197115406
102775001-102780000 0.2673226320937302
102780001-102785000 0.4427311059279087
102785001-102790000 0.5932607324750875
102790001-102795000 0.7565865352299161
102795001-102800000 0.4290605240222134
102800001-102805000 0.2587882452141112
102805001-102810000 0.38819187405448186
102810001-102815000 0.8726171429425258
102815001-102820000 0.5158058838375463
102820001-102825000 0.174668355873535
102825001-102830000 0.363032755231001
102830001-102835000 0.8936565928996985
102835001-102840000 0.8228195441524566
102840001-102845000 1.5339290749989565
102845001-102850000 0.6169200019658799
102850001-102855000 0.5666348146749807
102855001-102860000 0.6275312814224019
102860001-102865000 0.5411011694695336
102865001-102870000 0.7749898484358322
102870001-102875000 1.0450853469439638
102875001-102880000 0.840128549081169
102880001-102885000 0.7528785826937632
102885001-102890000 0.8158552282650319
102890001-102895000 0.8233035935952878
102895001-102900000 0.9927300614641525
102900001-102905000 0.7824835998779635
102905001-102910000 0.6758080028757365
102910001-102915000 0.6566009793000013
102915001-102920000 0.6643501116041001
102920001-102925000 0.5277800027096637
102925001-102930000 0.5966940238538838
102930001-102935000 0.504151604664612
102935001-102940000 0.297363631479598
102940001-102945000 1.0780872950328633
102945001-102950000 1.905745733783872
102950001-102955000 0.7839733005123182
102955001-102960000 0.8958303436710356
102960001-102965000 0.7533248970538283
102965001-102970000 0.8117489321931588
102970001-102975000 0.8962007893513483
102975001-102980000 0.8539725352354326
102980001-102985000 1.3872338467182341
102985001-102990000 1.2192209266002634
102990001-102995000 0.7780246852536045
102995001-103000000 1.1717346410388505
103000001-103005000 0.8106375821457568
103005001-103010000 0.5544123740701749
103010001-103015000 0.7301850866453877
103015001-103020000 0.783491618146444
103020001-103025000 1.102590016498053
103025001-103030000 0.7696989626956466
103030001-103035000 0.5810933922743927
103035001-103040000 1.4387572321044246
103040001-103045000 5.668890076779755
103045001-103050000 2.3560815340997032
103050001-103055000 1.1984075512127303
103055001-103060000 1.4179759302369788
103060001-103065000 0.9869900143712634
103065001-103070000 1.2557168709656923
103070001-103075000 8.778551289512873
103075001-103080000 0.7222260996153111
103080001-103085000 0.5001516527615713
103085001-103090000 1.2893455252797044
103090001-103095000 1.23430006732201
103095001-103100000 0.5606183356119891
103100001-103105000 0.6487861975302929
103105001-103110000 0.713358006547243
103110001-103115000 0.9691649432627221
103115001-103120000 0.924793714768137
103120001-103125000 0.7326103521841048
103125001-103130000 0.7723978473974842
103130001-103135000 2.9630664094524195
103135001-103140000 3.6263089679797917
103140001-103145000 0.5164100628799912
103145001-103150000 0.4170895221826883
103150001-103155000 0.43852935690542105
103155001-103160000 0.827416586792296
103160001-103165000 1.0045446890853365
103165001-103170000 0.7923692957438314
103170001-103175000 0.9979213001124416
103175001-103180000 1.2563354780673939
103180001-103185000 0.8802227653625848
103185001-103190000 1.3742996003761947
103190001-103195000 2.9589216446329742
103195001-103200000 4.143525115939854
103200001-103205000 4.689478769884243
103205001-103210000 0.8394715728738594
103210001-103215000 0.5506480780305995
103215001-103220000 0.9547427195790567
103220001-103225000 0.7920917470041168
103225001-103230000 0.6664536263807185
103230001-103235000 0.683381665289083
103235001-103240000 0.8048806716426136
103240001-103245000 0.8906933741614662
103245001-103250000 0.8396482182611824
103250001-103255000 1.5762228650330734
103255001-103260000 0.757467827889499
103260001-103265000 0.5894913978846074
103265001-103270000 0.8346362414900422
103270001-103275000 0.6451044194805174
103275001-103280000 0.5255150419960914
103280001-103285000 0.5716563390764702
103285001-103290000 0.6336512233006146
103290001-103295000 0.8089561331019749
103295001-103300000 1.173526143544946
103300001-103305000 0.6407531225523458
103305001-103310000 0.5625584884213932
103310001-103315000 0.442955957052365
103315001-103320000 0.450567353715805
103320001-103325000 0.7002773331583548
103325001-103330000 0.4307484364548236
103330001-103335000 0.6457742679627336
103335001-103340000 1.1344330667517595
103340001-103345000 0.6696837572732398
103345001-103350000 0.6685191380381189
103350001-103355000 0.7787457027530827
103355001-103360000 1.0084942144029816
103360001-103365000 0.740512854688355
103365001-103370000 0.4355236726833901
103370001-103375000 0.43937954926741024
103375001-103380000 0.5498001768131772
103380001-103385000 0.6033357693513242
103385001-103390000 0.7379858096819669
103390001-103395000 0.5749612241424628
103395001-103400000 0.3278409763890899
103400001-103405000 0.39816549443712573
103405001-103410000 0.8190599644049222
103410001-103415000 0.32623086968106907
103415001-103420000 0.3450631166469968
103420001-103425000 0.7568596285401932
103425001-103430000 0.9008565210572199
103430001-103435000 1.0874294485900766
103435001-103440000 0.6862784382073921
103440001-103445000 0.9338236097167963
103445001-103450000 0.8050544972708537
103450001-103455000 0.4044932857871244
103455001-103460000 0.9108486013580672
103460001-103465000 1.030376029899762
103465001-103470000 0.626148141892422
103470001-103475000 0.9394178044242584
103475001-103480000 0.6924541380836186
103480001-103485000 0.6702365746135169
103485001-103490000 1.0132109972691803
103490001-103495000 0.8468630789345725
103495001-103500000 0.7351039203136047
103500001-103505000 2.7182826163021585
103505001-103510000 1.5036034805703333
103510001-103515000 0.7018406474666085
103515001-103520000 1.5574420929221524
103520001-103525000 0.9146034521846645
103525001-103530000 0.7866149917716045
103530001-103535000 3.4363454977903936
103535001-103540000 2.2339956773970897
103540001-103545000 0.7481678214872365
103545001-103550000 0.7320052327713628
103550001-103555000 2.6588566746769273
103555001-103560000 7.9666347278727585
103560001-103565000 1.2283988378719506
103565001-103570000 1.2511894826976764
103570001-103575000 2.411345404206743
103575001-103580000 3.5852104141263568
103580001-103585000 6.052809937903237
103585001-103590000 2.22777344617241
103590001-103595000 3.8871894382915513
103595001-103600000 5.126235467944804
103600001-103605000 0.7402311350209079
103605001-103610000 0.722979183898674
103610001-103615000 0.7642211862490169
103615001-103620000 0.8783646961824122
103620001-103625000 0.5455177900941043
103625001-103630000 0.5131702480715034
103630001-103635000 0.9987342119455799
103635001-103640000 1.1678261418879465
103640001-103645000 1.454489424567941
103645001-103650000 0.7061798539382181
103650001-103655000 0.42234905734432826
103655001-103660000 0.7982751116915426
103660001-103665000 0.8669189490186872
103665001-103670000 0.4591387682282536
103670001-103675000 0.4854701164247019
103675001-103680000 0.8114651421574133
103680001-103685000 0.7350785949850731
103685001-103690000 1.6737700635257944
103690001-103695000 3.2943799689117177
103695001-103700000 1.4129523448113652
103700001-103705000 1.6526712437802005
103705001-103710000 1.5839165778763218
103710001-103715000 2.4853186298240653
103715001-103720000 3.9537330139838898
103720001-103725000 1.789697656746631
103725001-103730000 2.5750731409907677
103730001-103735000 18.691096050340466
103735001-103740000 1.8930867853040227
103740001-103745000 1.5409718518450046
103745001-103750000 1.9781887258411932
103750001-103755000 1.1486498698579273
103755001-103760000 2.594274592593824
103760001-103765000 1.8447361310474402
103765001-103770000 1.7118341675540576
103770001-103775000 1.8423817195734635
103775001-103780000 0.860293345190162
103780001-103785000 1.0725661657568877
103785001-103790000 1.37111001414764
103790001-103795000 1.188649797511472
103795001-103800000 0.8615270668908225
103800001-103805000 0.8213432693730387
103805001-103810000 3.5982397966205926
103810001-103815000 2.1681058130854383
103815001-103820000 0.9951821540632899
103820001-103825000 0.7453347475538029
103825001-103830000 0.4030281578353626
103830001-103835000 0.4574196851710077
103835001-103840000 0.4158084649392954
103840001-103845000 0.3762152805579088
103845001-103850000 0.44481117296018224
103850001-103855000 0.5582005882158158
103855001-103860000 0.3730741677263346
103860001-103865000 0.33739146117042745
103865001-103870000 0.5243579294468873
103870001-103875000 0.6290872245141729
103875001-103880000 0.8049418054318745
103880001-103885000 0.6997058078037808
103885001-103890000 0.489039906495842
103890001-103895000 0.5058593973662854
103895001-103900000 0.6098972077681025
103900001-103905000 0.5557594403750901
103905001-103910000 0.4726185737913582
103910001-103915000 0.5016294601241827
103915001-103920000 0.5636336115244379
103920001-103925000 0.7291553286344439
103925001-103930000 1.5015999634488248
103930001-103935000 1.9369535518913188
103935001-103940000 0.9285251027925124
103940001-103945000 0.6020751048588002
103945001-103950000 0.5266024821774766
103950001-103955000 1.6152313376720029
103955001-103960000 3.1333762747704275
103960001-103965000 0.5380193262551728
103965001-103970000 0.6418700590767342
103970001-103975000 4.671352775060751
103975001-103980000 1.2736269845734127
103980001-103985000 0.8449049281833158
103985001-103990000 1.8425393006059705
103990001-103995000 1.6071651691035849
103995001-104000000 1.012782461717636
104000001-104005000 0.9272991682003296
104005001-104010000 1.3476969404690202
104010001-104015000 2.4652785499565937
104015001-104020000 1.4370646896350419
104020001-104025000 1.1583107193251212
104025001-104030000 0.6338554141733677
104030001-104035000 0.6561282451281638
104035001-104040000 0.8158328661126898
104040001-104045000 0.6148800025450574
104045001-104050000 0.6514593553353651
104050001-104055000 0.5653666119855324
104055001-104060000 1.0307518494952344
104060001-104065000 0.66906519010445
104065001-104070000 0.37258571966397563
104070001-104075000 0.9690756844830181
104075001-104080000 0.6481654705209078
104080001-104085000 0.7198094025757161
104085001-104090000 8.895436353628202
104090001-104095000 1.2807989233627182
104095001-104100000 1.1617531859370729
104100001-104105000 1.5100131902423488
104105001-104110000 1.734005195594919
104110001-104115000 2.0837489004827954
104115001-104120000 1.7267772836290036
104120001-104125000 17.150972228177785
104125001-104130000 14.55086729433567
104130001-104135000 0.7273260933796624
104135001-104140000 1.0285226423790896
104140001-104145000 2.1429491437055215
104145001-104150000 1.2062518206699733
104150001-104155000 0.9225311652256213
104155001-104160000 0.8419328393589072
104160001-104165000 0.8898958600725283
104165001-104170000 0.7347173421193832
104170001-104175000 0.5907013822193553
104175001-104180000 0.9965019601930635
104180001-104185000 1.7776853891423146
104185001-104190000 1.2202206288402517
104190001-104195000 1.3348215291760814
104195001-104200000 2.0313230780512708
104200001-104205000 0.6840925616517631
104205001-104210000 0.3996300526586024
104210001-104215000 0.4038133470375374
104215001-104220000 0.6471266732127624
104220001-104225000 0.9570047971298373
104225001-104230000 0.7292649481063906
104230001-104235000 0.6719783015551519
104235001-104240000 0.844577289536312
104240001-104245000 0.526101755766991
104245001-104250000 0.3438365800690671
104250001-104255000 0.40675915113148076
104255001-104260000 0.7804239120685644
104260001-104265000 0.6469586866435298
104265001-104270000 0.5790286773054439
104270001-104275000 0.7625354503465571
104275001-104280000 0.8891301871519858
104280001-104285000 0.817663188670584
104285001-104290000 0.3154406788843936
104290001-104295000 0.8997063796778566
104295001-104300000 0.8877839580909294
104300001-104305000 0.1351678516773838
104305001-104310000 0.29466770339612575
104310001-104315000 0.9105664414177113
104315001-104320000 0.5526438106521518
104320001-104325000 0.32265883043234356
104325001-104330000 0.2960240745744499
104330001-104335000 0.4385270129292913
104335001-104340000 0.9335154571193451
104340001-104345000 1.6025613894504729
104345001-104350000 0.8787349669860085
104350001-104355000 0.9678647735409376
104355001-104360000 1.9125204500060384
104360001-104365000 2.2983407558760547
104365001-104370000 1.0615089400557562
104370001-104375000 0.6515770858277363
104375001-104380000 0.9727754401518012
104380001-104385000 0.7215550154146572
104385001-104390000 0.3734944283151764
104390001-104395000 0.5559900364534631
104395001-104400000 1.084229852732525
104400001-104405000 0.5890981083533283
104405001-104410000 0.5278434392429572
104410001-104415000 0.5313680444717362
104415001-104420000 0.5703747379714055
104420001-104425000 0.618834236966781
104425001-104430000 0.4753062911379904
104430001-104435000 0.594221540466391
104435001-104440000 0.5467101022310041
104440001-104445000 0.4207825504295904
104445001-104450000 0.6034211941689909
104450001-104455000 0.8304309226268722
104455001-104460000 0.5586302217738557
104460001-104465000 3.5166099836906644
104465001-104470000 5.944265993686217
104470001-104475000 0.5996961418332261
104475001-104480000 0.7398033318187457
104480001-104485000 0.8241113993945001
104485001-104490000 0.8178252320017625
104490001-104495000 0.5757400387193699
104495001-104500000 0.6921100037835473
104500001-104505000 0.4460791503516957
104505001-104510000 0.2578758872475567
104510001-104515000 0.5861132623585399
104515001-104520000 0.7339163087618124
104520001-104525000 0.33878623587764023
104525001-104530000 0.38608180392456576
104530001-104535000 0.5445690004030642
104535001-104540000 0.4759263140610494
104540001-104545000 0.7164474377865759
104545001-104550000 0.7401816334802184
104550001-104555000 0.40110638617598016
104555001-104560000 0.4671017759044335
104560001-104565000 0.36132560155116883
104565001-104570000 0.47783720491730214
104570001-104575000 0.6744329799157197
104575001-104580000 0.3745637745269651
104580001-104585000 0.3408569367344839
104585001-104590000 0.42098118167022003
104590001-104595000 0.5840015602716409
104595001-104600000 0.5012441308186344
104600001-104605000 0.42391472579853534
104605001-104610000 0.4960669078867675
104610001-104615000 0.9189574427801305
104615001-104620000 0.46519323195947915
104620001-104625000 0.37992740864616326
104625001-104630000 0.6168679296024598
104630001-104635000 0.7859533289390835
104635001-104640000 0.7888765667140222
104640001-104645000 0.6599724852072968
104645001-104650000 0.4136280862085095
104650001-104655000 0.39048978707832543
104655001-104660000 0.7783864279604303
104660001-104665000 0.7147110213487904
104665001-104670000 0.4966801671384746
104670001-104675000 0.48953874778412637
104675001-104680000 0.44233970117364313
104680001-104685000 0.5550589578401117
104685001-104690000 0.46335450456195487
104690001-104695000 0.4282074534070409
104695001-104700000 0.5507006838965934
104700001-104705000 0.5110945785717623
104705001-104710000 0.4272657519771414
104710001-104715000 0.4207677586303183
104715001-104720000 0.6730002496646095
104720001-104725000 0.3526160312177946
104725001-104730000 0.27546150856079366
104730001-104735000 0.6007765714837364
104735001-104740000 0.9284795520510096
104740001-104745000 0.5778809071586972
104745001-104750000 0.3445263181374197
104750001-104755000 0.4595103686687624
104755001-104760000 0.5880532500337401
104760001-104765000 0.3348558547994642
104765001-104770000 0.8858532976314024
104770001-104775000 0.7991777848993994
104775001-104780000 0.45026707919045533
104780001-104785000 0.5649894754318561
104785001-104790000 0.4289150982725036
104790001-104795000 0.5100017670497964
104795001-104800000 0.3988242226456511
104800001-104805000 0.3635132165679632
104805001-104810000 0.5229392075725775
104810001-104815000 0.5733577906931855
104815001-104820000 0.5205867781498097
104820001-104825000 0.49296992854532723
104825001-104830000 0.5267138851754152
104830001-104835000 0.5765742950734624
104835001-104840000 0.4721590672386865
104840001-104845000 0.4553405788003067
104845001-104850000 0.6715463039506445
104850001-104855000 0.44362151459887256
104855001-104860000 0.38239060473809156
104860001-104865000 0.44390547939611874
104865001-104870000 0.549299065358603
104870001-104875000 0.51691046353881
104875001-104880000 0.7192448984886871
104880001-104885000 2.333757836484405
104885001-104890000 0.4857649350087786
104890001-104895000 0.32622417417896743
104895001-104900000 0.38468597689126527
104900001-104905000 0.48321362203242174
104905001-104910000 0.4681100565604425
104910001-104915000 0.45907953768638254
104915001-104920000 0.48243473055120956
104920001-104925000 0.42972490503672356
104925001-104930000 0.7397874683366632
104930001-104935000 0.9529849883933739
104935001-104940000 0.5759813125022606
104940001-104945000 0.6398014011513112
104945001-104950000 0.8134939997914243
104950001-104955000 0.9045868980410394
104955001-104960000 0.8330069263564257
104960001-104965000 0.7498969824016771
104965001-104970000 0.4535987734216631
104970001-104975000 0.4809920132187127
104975001-104980000 0.7744559611854537
104980001-104985000 0.7944388468367523
104985001-104990000 0.8101794198827736
104990001-104995000 0.6607224886546835
104995001-105000000 0.7085277800071453
105000001-105005000 0.6689711125161103
105005001-105010000 0.5367274191551558
105010001-105015000 3.932190038806491
105015001-105020000 3.0691715776360344
105020001-105025000 0.6223003313051869
105025001-105030000 0.7523621687825293
105030001-105035000 0.6984673274361376
105035001-105040000 0.5123209110928
105040001-105045000 0.5955346734448431
105045001-105050000 0.6272320604252644
105050001-105055000 0.7979935863568265
105055001-105060000 0.6080157019113409
105060001-105065000 0.4071958192733212
105065001-105070000 0.8182292655009227
105070001-105075000 0.8305050071397567
105075001-105080000 1.0609409587052543
105080001-105085000 2.0974324989675375
105085001-105090000 0.7649343771490716
105090001-105095000 0.6215911307931798
105095001-105100000 0.8404053045515887
105100001-105105000 0.6555556268424279
105105001-105110000 0.5104072693520761
105110001-105115000 0.8577268193955054
105115001-105120000 0.6799556312325566
105120001-105125000 0.58961928973437
105125001-105130000 0.9760738519480103
105130001-105135000 0.6553516340568316
105135001-105140000 0.7577486798733568
105140001-105145000 0.6377034608836771
105145001-105150000 0.38008157120736485
105150001-105155000 0.6526811407887265
105155001-105160000 0.9243037064180804
105160001-105165000 0.639391436045557
105165001-105170000 0.6056804603809068
105170001-105175000 1.7690274778839443
105175001-105180000 1.5457578193091064
105180001-105185000 0.743863305465126
105185001-105190000 1.761638865927064
105190001-105195000 0.7875574364200209
105195001-105200000 0.5404782502749735
105200001-105205000 0.8374516587578358
105205001-105210000 0.5070331698244512
105210001-105215000 0.4293501937755221
105215001-105220000 0.7880581103045187
105220001-105225000 1.3541581008352888
105225001-105230000 0.8418691449981294
105230001-105235000 1.1187572416830167
105235001-105240000 0.6680904630713195
105240001-105245000 0.3820229435683698
105245001-105250000 0.4550494293654429
105250001-105255000 0.6285581402644242
105255001-105260000 0.8000862013854142
105260001-105265000 0.6917730280535485
105265001-105270000 0.5120490500798804
105270001-105275000 0.5825941689344356
105275001-105280000 1.4111291314864285
105280001-105285000 0.8676664109420613
105285001-105290000 0.858418463500191
105290001-105295000 1.6951578188533716
105295001-105300000 1.0423600390534593
105300001-105305000 0.5529718854455379
105305001-105310000 0.5216395188606568
105310001-105315000 0.9568344219167568
105315001-105320000 0.5082279154960475
105320001-105325000 0.41675955591151775
105325001-105330000 1.5478065530196925
105330001-105335000 1.2523620229514716
105335001-105340000 0.9763759989127802
105340001-105345000 1.6093727584622182
105345001-105350000 1.1018044558704236
105350001-105355000 0.6185846579445784
105355001-105360000 0.5237210438944123
105360001-105365000 0.614143645365635
105365001-105370000 0.9940139192674433
105370001-105375000 5.455234249357876
105375001-105380000 2.3778220805102883
105380001-105385000 1.4072639847585546
105385001-105390000 1.1460987508413842
105390001-105395000 1.6612994325594532
105395001-105400000 1.1345833899722968
105400001-105405000 0.6060463886555222
105405001-105410000 1.0399185683129366
105410001-105415000 0.7158878163754628
105415001-105420000 0.5302112854526182
105420001-105425000 0.7599963014360486
105425001-105430000 1.30568556505505
105430001-105435000 1.2070069643928076
105435001-105440000 0.6754309831497334
105440001-105445000 0.6721318877731824
105445001-105450000 0.7951719027812059
105450001-105455000 0.7568149369808229
105455001-105460000 0.7529307101837485
105460001-105465000 4.17755963081475
105465001-105470000 1.7874441965487953
105470001-105475000 0.6266942558827533
105475001-105480000 1.695979400132815
105480001-105485000 1.278226528686497
105485001-105490000 0.23081722271552055
105490001-105495000 0.30100729995609166
105495001-105500000 0.5793795081355013
105500001-105505000 0.25905696951731866
105505001-105510000 0.3246077087254081
105510001-105515000 0.061291315827064444
105515001-105520000 0.13678782350979474
105520001-105525000 0.5818089434763498
105525001-105530000 0.3304623616012019
105530001-105535000 0.4008492886179842
105535001-105540000 0.38705000868933165
105540001-105545000 0.3878032235390027
105545001-105550000 0.3939599268173587
105550001-105555000 0.32540372609639234
105555001-105560000 1.017411491998225
105560001-105565000 0.8020202069369584
105565001-105570000 0.15750407326410867
105570001-105575000 0.23120168966847662
105575001-105580000 0.25121116059634907
105580001-105585000 0.34755440731577
105585001-105590000 0.38056544467417
105590001-105595000 0.3567815369843363
105595001-105600000 0.5089928085053281
105600001-105605000 0.579640929948546
105605001-105610000 0.556985627444378
105610001-105615000 0.6397223129447399
105615001-105620000 0.614896383277252
105620001-105625000 0.5955908138497111
105625001-105630000 0.48071668003933743
105630001-105635000 0.3226235917940884
105635001-105640000 0.36093002375097477
105640001-105645000 0.5192710131463166
105645001-105650000 0.592059530276131
105650001-105655000 0.3775277111323174
105655001-105660000 0.4366751085053046
105660001-105665000 0.32037185117125716
105665001-105670000 0.27638541174044895
105670001-105675000 0.6046236060490927
105675001-105680000 0.641967386483756
105680001-105685000 0.6550336160902612
105685001-105690000 0.5849339165445682
105690001-105695000 0.6592143099536669
105695001-105700000 1.557395464214843
105700001-105705000 0.9948154573624384
105705001-105710000 0.623696014776498
105710001-105715000 0.7514843167572248
105715001-105720000 0.9304186082236872
105720001-105725000 0.3616060291676049
105725001-105730000 0.7629669766485307
105730001-105735000 0.477293884266062
105735001-105740000 0.17126268097969852
105740001-105745000 0.6708847278713972
105745001-105750000 0.7258870215541148
105750001-105755000 0.8270973340045239
105755001-105760000 0.9867957061255742
105760001-105765000 0.44080832262735004
105765001-105770000 0.43247492239128693
105770001-105775000 0.4960115325105468
105775001-105780000 4.145478573006464
105780001-105785000 2.444098112322392
105785001-105790000 0.43085450416383125
105790001-105795000 0.5939876306387615
105795001-105800000 0.7426939119146572
105800001-105805000 1.040988133620713
105805001-105810000 1.758195948207755
105810001-105815000 0.7986617605734447
105815001-105820000 0.4949383389395842
105820001-105825000 0.8275784704279806
105825001-105830000 1.0961588274007545
105830001-105835000 0.9550237304696944
105835001-105840000 1.27819932317479
105840001-105845000 0.9327804293647608
105845001-105850000 0.7522249212069659
105850001-105855000 2.8830838570577733
105855001-105860000 1.118008806161428
105860001-105865000 0.47208023989456943
105865001-105870000 0.6006502458115985
105870001-105875000 0.6558195682919206
105875001-105880000 0.993391418911234
105880001-105885000 4.010801026396574
105885001-105890000 0.6779687208686739
105890001-105895000 0.5120754589790788
105895001-105900000 0.8485578908010512
105900001-105905000 0.7830410658151636
105905001-105910000 0.8710893698857705
105910001-105915000 0.9324169694799067
105915001-105920000 0.5062371016947704
105920001-105925000 0.49469715612748616
105925001-105930000 1.3156096313021202
105930001-105935000 0.605190617656147
105935001-105940000 0.4901240669012865
105940001-105945000 0.5880403105987033
105945001-105950000 0.41170164217399247
105950001-105955000 1.6361572040175991
105955001-105960000 1.8359520431666072
105960001-105965000 0.6849210342792589
105965001-105970000 1.0453928076270758
105970001-105975000 0.5838462753208525
105975001-105980000 0.3397656325881584
105980001-105985000 1.9890995958632083
105985001-105990000 2.769693867823995
105990001-105995000 0.787563879731386
105995001-106000000 0.7157409400645178
106000001-106005000 0.6015807085369788
106005001-106010000 0.7295914209415649
106010001-106015000 0.7029155395614001
106015001-106020000 0.8710619980456206
106020001-106025000 0.7731403694381418
106025001-106030000 0.4904038589840284
106030001-106035000 1.013775573564015
106035001-106040000 1.4454586250597075
106040001-106045000 0.6368834481394131
106045001-106050000 0.8309144995799219
106050001-106055000 1.1850828808700864
106055001-106060000 0.9506286289866956
106060001-106065000 1.0385584720994234
106065001-106070000 1.1710103015428528
106070001-106075000 1.101303431205757
106075001-106080000 0.9843485644451344
106080001-106085000 1.183273356033455
106085001-106090000 1.9491227864529161
106090001-106095000 0.9722234284344324
106095001-106100000 0.8641584985843503
106100001-106105000 0.9533597939916839
106105001-106110000 1.5982136173809285
106110001-106115000 4.925637308023071
106115001-106120000 1.100934408518
106120001-106125000 1.8364508150580023
106125001-106130000 3.2649451237365397
106130001-106135000 0.7749865801887685
106135001-106140000 0.9824407739470686
106140001-106145000 1.0336165898159209
106145001-106150000 0.8928230297972461
106150001-106155000 1.271375337083135
106155001-106160000 1.1273963807984615
106160001-106165000 0.8490924695127381
106165001-106170000 1.1476105145963886
106170001-106175000 0.9533676828933993
106175001-106180000 0.7202247447433223
106180001-106185000 0.7581711351368234
106185001-106190000 0.8277451801876041
106190001-106195000 0.3635723765171112
106195001-106200000 0.19125941591451268
106200001-106205000 0.5254574381417635
106205001-106210000 1.2231185812585545
106210001-106215000 0.695983268889639
106215001-106220000 0.7451978191079686
106220001-106225000 0.8858707406875469
106225001-106230000 3.5340036224433145
106230001-106235000 1.357140941809755
106235001-106240000 0.5547135038377289
106240001-106245000 0.7326056196226792
106245001-106250000 0.9823024488648371
106250001-106255000 1.5320964946868152
106255001-106260000 2.3231101399846468
106260001-106265000 1.373700942174446
106265001-106270000 0.9659447148129556
106270001-106275000 0.9278105252824721
106275001-106280000 1.5182666060328316
106280001-106285000 1.2001432161048702
106285001-106290000 0.7199596335704096
106290001-106295000 1.502682646501069
106295001-106300000 3.867202036307783
106300001-106305000 1.480701924702181
106305001-106310000 1.4781181371070777
106310001-106315000 1.1511245391271014
106315001-106320000 1.034791766411781
106320001-106325000 1.8743672833346714
106325001-106330000 0.4744744571571192
106330001-106335000 0.4520330956354472
106335001-106340000 0.9333388500671074
106340001-106345000 0.7400865816021722
106345001-106350000 0.832548011397077
106350001-106355000 0.8478296162170635
106355001-106360000 0.7443685280312853
106360001-106365000 0.5588320134245345
106365001-106370000 0.5409683280960133
106370001-106375000 0.3998527334886006
106375001-106380000 0.350058650215112
106380001-106385000 0.8081310712889811
106385001-106390000 1.0586469341898948
106390001-106395000 0.6170899436979265
106395001-106400000 0.6617234073929731
106400001-106405000 0.7282208850960067
106405001-106410000 0.8465609310109502
106410001-106415000 0.6450837267042935
106415001-106420000 0.3760526505053345
106420001-106425000 0.4501666656853493
106425001-106430000 1.175408896538507
106430001-106435000 0.9133598483842243
106435001-106440000 0.5098390131989393
106440001-106445000 0.40683597726169335
106445001-106450000 0.5840320361702238
106450001-106455000 0.5102232436407913
106455001-106460000 0.42971813115363056
106460001-106465000 0.7824963896576803
106465001-106470000 0.860804373591203
106470001-106475000 0.6595302817765165
106475001-106480000 0.688196820160391
106480001-106485000 0.6300442202414187
106485001-106490000 0.4289350679245041
106490001-106495000 0.4456976963441692
106495001-106500000 0.9248438193204382
106500001-106505000 2.0354466246324012
106505001-106510000 2.0223060213090234
106510001-106515000 5.926256532021143
106515001-106520000 2.6716461650663694
106520001-106525000 0.8799831891147449
106525001-106530000 0.6906574333339655
106530001-106535000 1.88210102179696
106535001-106540000 2.0788408975493295
106540001-106545000 0.7138924256572032
106545001-106550000 0.9550995183577046
106550001-106555000 0.6964832908251976
106555001-106560000 0.7744976084863266
106560001-106565000 1.2300767937202768
106565001-106570000 0.6177322237537489
106570001-106575000 0.7487898268919295
106575001-106580000 0.8709648869656225
106580001-106585000 0.6705700434222033
106585001-106590000 0.919587260249246
106590001-106595000 4.189556037155065
106595001-106600000 1.2551426869783986
106600001-106605000 0.4646372680479232
106605001-106610000 0.5995364707478411
106610001-106615000 0.9119805641160428
106615001-106620000 1.1809151550419619
106620001-106625000 0.7395810546581003
106625001-106630000 0.5698632450063768
106630001-106635000 0.6060068372377314
106635001-106640000 0.6625476262807732
106640001-106645000 0.5061399634360682
106645001-106650000 0.45626489944380083
106650001-106655000 0.9085698437079649
106655001-106660000 1.7983288139368883
106660001-106665000 0.7442157550614636
106665001-106670000 0.4623204557524166
106670001-106675000 1.9517888656917843
106675001-106680000 3.0491768557282493
106680001-106685000 0.6557935048914714
106685001-106690000 0.6883396166961111
106690001-106695000 0.5353184006486353
106695001-106700000 0.37454093523028964
106700001-106705000 1.7822174746600346
106705001-106710000 3.1918174255205005
106710001-106715000 0.6579382916243144
106715001-106720000 0.9599641417020222
106720001-106725000 2.547493820918284
106725001-106730000 1.2832304589589478
106730001-106735000 0.9217239687944021
106735001-106740000 0.6465688387230826
106740001-106745000 0.6220478297182012
106745001-106750000 0.96515630935794
106750001-106755000 0.6320192101531095
106755001-106760000 0.8067640877224718
106760001-106765000 0.5884901560796749
106765001-106770000 0.4351160900114026
106770001-106775000 0.6672257113411679
106775001-106780000 0.3692798110066115
106780001-106785000 0.6787609834749436
106785001-106790000 0.5111336690552486
106790001-106795000 0.2917985810953934
106795001-106800000 0.6509754031910464
106800001-106805000 0.32540030303367967
106805001-106810000 0.7252077444051703
106810001-106815000 0.893681302898515
106815001-106820000 0.2687228875119021
106820001-106825000 0.34326409886933307
106825001-106830000 0.19062897975217669
106830001-106835000 0.17166806094393572
106835001-106840000 0.31436285505453343
106840001-106845000 0.6264749152572789
106845001-106850000 0.5636378060230145
106850001-106855000 0.6612730237299161
106855001-106860000 0.5196418776501057
106860001-106865000 0.05579899947954017
106865001-106870000 0.048920470384809185
106870001-106875000 0.11453949525307382
106875001-106880000 0.7351014501536719
106880001-106885000 0.8745915852095173
106885001-106890000 0.3125657249882207
106890001-106895000 0.4903747473338788
106895001-106900000 0.6444044737387412
106900001-106905000 0.6300911229319006
106905001-106910000 0.7020941820132661
106910001-106915000 0.8039948216782447
106915001-106920000 0.7721085522364061
106920001-106925000 0.4973697217006464
106925001-106930000 0.5102888149185161
106930001-106935000 0.4075328148538717
106935001-106940000 0.36005157024029305
106940001-106945000 0.6780762613179186
106945001-106950000 0.4966698279296775
106950001-106955000 0.9176026937085565
106955001-106960000 0.3676623953305957
106960001-106965000 0.2755988105698733
106965001-106970000 1.018517604962918
106970001-106975000 0.6824402175208569
106975001-106980000 0.6491784924161651
106980001-106985000 0.6701772714116413
106985001-106990000 0.5018507287339768
106990001-106995000 0.5022040514817669
106995001-107000000 0.6188197357287651
107000001-107005000 0.8243763118373503
107005001-107010000 0.6637015978635201
107010001-107015000 0.8321040504992683
107015001-107020000 1.129188268080081
107020001-107025000 0.5584700468948093
107025001-107030000 0.49236547573262607
107030001-107035000 0.6120789127737207
107035001-107040000 0.9476246937340645
107040001-107045000 0.6441790691052454
107045001-107050000 0.5652011929293327
107050001-107055000 0.6242054420935566
107055001-107060000 0.6060522745610571
107060001-107065000 0.46966923006824884
107065001-107070000 0.5655330869994025
107070001-107075000 1.0892718007216258
107075001-107080000 0.5825382797244818
107080001-107085000 0.656150072387482
107085001-107090000 1.2721667169650177
107090001-107095000 1.2988392500307573
107095001-107100000 0.9114251255597648
107100001-107105000 0.7474006831789127
107105001-107110000 0.9156897409742055
107110001-107115000 0.7238742511244417
107115001-107120000 0.6032889581888436
107120001-107125000 0.8562207333764174
107125001-107130000 0.9427627222073157
107130001-107135000 0.5969189243881908
107135001-107140000 0.6338022079140431
107140001-107145000 1.1160567600885434
107145001-107150000 0.6174039591644
107150001-107155000 0.5410633848199127
107155001-107160000 1.200013441466348
107160001-107165000 0.6708176832979144
107165001-107170000 0.6618805919312574
107170001-107175000 0.6248546423487052
107175001-107180000 0.4500514913002341
107180001-107185000 0.730171964215282
107185001-107190000 0.3298220411111735
107190001-107195000 0.32164562499750454
107195001-107200000 0.9721828147708157
107200001-107205000 0.6461388510087233
107205001-107210000 0.4337538158557817
107210001-107215000 0.44967939740886004
107215001-107220000 0.4538562995241783
107220001-107225000 0.5487462962932249
107225001-107230000 0.652529902070346
107230001-107235000 0.7111433859169541
107235001-107240000 0.8547802599664239
107240001-107245000 0.6982476337378821
107245001-107250000 0.566856003160436
107250001-107255000 0.6105395954338662
107255001-107260000 0.4781857191937995
107260001-107265000 1.0201207635955107
107265001-107270000 2.194360886046168
107270001-107275000 0.5827386109231182
107275001-107280000 0.4393247005153742
107280001-107285000 0.6124490453591349
107285001-107290000 0.5849353126300014
107290001-107295000 0.6803720897804105
107295001-107300000 2.471832944590102
107300001-107305000 0.9738590818977069
107305001-107310000 0.7370248769534122
107310001-107315000 0.7618500950765306
107315001-107320000 0.746485980532927
107320001-107325000 0.6765073208605423
107325001-107330000 0.7388431668319165
107330001-107335000 0.9199273358447884
107335001-107340000 0.6954821271671799
107340001-107345000 0.7306864341620962
107345001-107350000 0.893315001173689
107350001-107355000 1.0334505112374497
107355001-107360000 1.7361728377625438
107360001-107365000 1.1156102659283815
107365001-107370000 0.7499002387842917
107370001-107375000 0.7610281147585864
107375001-107380000 1.0365992853276025
107380001-107385000 0.9350935594928292
107385001-107390000 0.5422592394121496
107390001-107395000 0.6856942013977705
107395001-107400000 1.245045979378797
107400001-107405000 1.1620583716454005
107405001-107410000 3.4915343088868966
107410001-107415000 4.6031811218774354
107415001-107420000 0.7047127677380222
107420001-107425000 0.684496719143886
107425001-107430000 0.5117436708451676
107430001-107435000 0.5278362947498048
107435001-107440000 0.6514462230953451
107440001-107445000 0.6468616648272018
107445001-107450000 0.8297497543657152
107450001-107455000 0.6884520385893196
107455001-107460000 0.5917595847825305
107460001-107465000 0.5168194549813694
107465001-107470000 0.6097685916835436
107470001-107475000 0.48422321626447384
107475001-107480000 0.3523207713745014
107480001-107485000 0.8314005696247853
107485001-107490000 1.2409534022082067
107490001-107495000 0.6665945588215964
107495001-107500000 0.7666908332188133
107500001-107505000 0.6003952103417043
107505001-107510000 0.5395236092216689
107510001-107515000 0.744440555066083
107515001-107520000 0.9687577321134088
107520001-107525000 0.9618716725502717
107525001-107530000 0.857879891394392
107530001-107535000 0.9605281941286984
107535001-107540000 1.0947949099634655
107540001-107545000 0.8185944138841353
107545001-107550000 0.6413201199177939
107550001-107555000 0.464857657887713
107555001-107560000 0.745842190576028
107560001-107565000 1.4675494407843046
107565001-107570000 0.698296930031648
107570001-107575000 0.5815472066317575
107575001-107580000 0.7361066955309863
107580001-107585000 0.5027197889491041
107585001-107590000 0.9309616642874794
107590001-107595000 1.0389325845171664
107595001-107600000 0.404961457786109
107600001-107605000 1.2883382100078833
107605001-107610000 1.1367726202257549
107610001-107615000 0.6261190396648945
107615001-107620000 0.5838196711431289
107620001-107625000 0.49060581759346233
107625001-107630000 0.5767818640927604
107630001-107635000 0.7945676030356056
107635001-107640000 0.4994740719760851
107640001-107645000 0.519913511454373
107645001-107650000 0.7700276556306326
107650001-107655000 0.42023556937478207
107655001-107660000 0.39852557440368463
107660001-107665000 1.9841208970507171
107665001-107670000 1.8190446586545246
107670001-107675000 0.5635437992399864
107675001-107680000 0.7030857101815025
107680001-107685000 0.7762287526164502
107685001-107690000 0.6047927005494973
107690001-107695000 0.5054715650104972
107695001-107700000 0.32311523620429483
107700001-107705000 0.800954731776612
107705001-107710000 2.1717307132803723
107710001-107715000 0.42165400810230075
107715001-107720000 0.5615568800249635
107720001-107725000 0.7131600688627502
107725001-107730000 0.44185923984285785
107730001-107735000 0.5062795172570282
107735001-107740000 0.8113914521849955
107740001-107745000 0.5356652612657183
107745001-107750000 0.35868949078481926
107750001-107755000 0.5195487113431334
107755001-107760000 0.6143415257793664
107760001-107765000 0.5079310148712374
107765001-107770000 0.5911791077938963
107770001-107775000 0.47089146374353164
107775001-107780000 0.4840075129031954
107780001-107785000 0.7189967542488451
107785001-107790000 1.3824350807575556
107790001-107795000 1.3325615435740998
107795001-107800000 0.8495774840043012
107800001-107805000 0.7808747874526807
107805001-107810000 0.6032581178608573
107810001-107815000 0.38664760418251726
107815001-107820000 0.5702267076916795
107820001-107825000 1.4574671836669892
107825001-107830000 0.7644923887934286
107830001-107835000 0.6193096037270809
107835001-107840000 0.8823308957339246
107840001-107845000 1.003328299960233
107845001-107850000 0.6538773574171131
107850001-107855000 1.369040461702321
107855001-107860000 1.275652710575729
107860001-107865000 0.5325036069847398
107865001-107870000 0.49391356115350143
107870001-107875000 1.2304138821354174
107875001-107880000 1.0653564753806422
107880001-107885000 0.45471250698197574
107885001-107890000 0.6773582357596235
107890001-107895000 0.469056404879995
107895001-107900000 0.5597061185574495
107900001-107905000 0.6292536555640318
107905001-107910000 0.40612415420155124
107910001-107915000 0.3972261734356101
107915001-107920000 2.0427772866288767
107920001-107925000 1.3049958709691536
107925001-107930000 0.5804271575896129
107930001-107935000 1.1429452852104718
107935001-107940000 0.6423671983366377
107940001-107945000 0.5755709534175165
107945001-107950000 1.1729006332151866
107950001-107955000 1.997865118322646
107955001-107960000 0.5533979573608089
107960001-107965000 0.7585383385651986
107965001-107970000 0.6203041830319069
107970001-107975000 0.5100753445670865
107975001-107980000 0.7260527849362776
107980001-107985000 0.5196295071504969
107985001-107990000 0.45018329943345314
107990001-107995000 0.4995706030721181
107995001-108000000 0.6616101790713131
108000001-108005000 0.5192821772766547
108005001-108010000 1.0286950122739078
108010001-108015000 2.472275632235019
108015001-108020000 0.6250344219388952
108020001-108025000 0.5712048802002023
108025001-108030000 0.9809142401155975
108030001-108035000 0.7270227715267615
108035001-108040000 0.47667858272051655
108040001-108045000 0.5176360967627419
108045001-108050000 0.51227410091165
108050001-108055000 0.645187877095994
108055001-108060000 0.7389285702948792
108060001-108065000 0.6018365971332533
108065001-108070000 0.5933633736339647
108070001-108075000 0.6138804620673491
108075001-108080000 0.789278298007527
108080001-108085000 2.013248213543158
108085001-108090000 2.6175825164142945
108090001-108095000 0.9772528104140081
108095001-108100000 0.519086129505729
108100001-108105000 0.5619033111186167
108105001-108110000 0.4625868523495585
108110001-108115000 0.5178540577094563
108115001-108120000 1.316805932986301
108120001-108125000 0.6368836856852819
108125001-108130000 0.6593233914222797
108130001-108135000 1.0675949512785272
108135001-108140000 1.122740789724355
108140001-108145000 0.9191182157483043
108145001-108150000 0.6203785773010276
108150001-108155000 0.6505463430088314
108155001-108160000 0.7670391932512503
108160001-108165000 0.624118938474413
108165001-108170000 0.9503897909988992
108170001-108175000 1.426238172406812
108175001-108180000 0.6055843565948354
108180001-108185000 1.802306678851488
108185001-108190000 4.070246554398642
108190001-108195000 0.737200713073413
108195001-108200000 1.1969371700356501
108200001-108205000 1.4736379947495641
108205001-108210000 0.4655267539381406
108210001-108215000 0.40812038790813215
108215001-108220000 0.6795173272677042
108220001-108225000 0.706224683878428
108225001-108230000 0.6064965587629423
108230001-108235000 0.845564156608624
108235001-108240000 0.7057990812417826
108240001-108245000 0.6637106812961073
108245001-108250000 0.974433098721651
108250001-108255000 0.545354740150852
108255001-108260000 0.4855985966766769
108260001-108265000 0.605282658750845
108265001-108270000 0.6018261715745873
108270001-108275000 0.8248096067097845
108275001-108280000 0.6753846930865327
108280001-108285000 0.906744974479983
108285001-108290000 3.7961511105923287
108290001-108295000 0.8128499103401691
108295001-108300000 0.5421198426207029
108300001-108305000 0.6289121661843566
108305001-108310000 0.8569203742830002
108310001-108315000 0.9108922198314076
108315001-108320000 0.44977137269292466
108320001-108325000 0.319854492158701
108325001-108330000 2.574160638104654
108330001-108335000 1.2004966488236262
108335001-108340000 0.3977398179119224
108340001-108345000 0.43150859020073423
108345001-108350000 0.7989098890751053
108350001-108355000 0.650215791235369
108355001-108360000 0.4939045806099761
108360001-108365000 0.7367773314839724
108365001-108370000 0.4594679468787231
108370001-108375000 0.7012430700629144
108375001-108380000 2.0574151012073094
108380001-108385000 2.1528045183923816
108385001-108390000 2.493470606609897
108390001-108395000 7.2528827667551505
108395001-108400000 0.9837040331613135
108400001-108405000 0.6470486184675693
108405001-108410000 0.777099583146234
108410001-108415000 0.5824926155431734
108415001-108420000 0.7337178963717217
108420001-108425000 0.9957873524024217
108425001-108430000 0.9502709250617117
108430001-108435000 0.7552515350332387
108435001-108440000 0.6675000213454246
108440001-108445000 0.8367224300782484
108445001-108450000 0.7146240853097681
108450001-108455000 0.5247800900363978
108455001-108460000 0.8088391273879211
108460001-108465000 0.7697321757992887
108465001-108470000 0.8652988649914994
108470001-108475000 1.1925357933067013
108475001-108480000 0.6747219863315475
108480001-108485000 0.4503465177062775
108485001-108490000 0.5530755698471432
108490001-108495000 0.6827941643301924
108495001-108500000 0.6590657560133871
108500001-108505000 0.8741345950377879
108505001-108510000 0.8146217331878396
108510001-108515000 0.5565972582661135
108515001-108520000 0.6859914059400379
108520001-108525000 2.55268693098102
108525001-108530000 0.7366558158429432
108530001-108535000 0.3640335328800924
108535001-108540000 1.559142095573559
108540001-108545000 2.7403215926352074
108545001-108550000 0.6644914252986523
108550001-108555000 0.34059314441616956
108555001-108560000 0.34054818612550164
108560001-108565000 1.100482861266298
108565001-108570000 0.6226590526212934
108570001-108575000 0.570385234325536
108575001-108580000 0.8272226739696055
108580001-108585000 0.905695940425709
108585001-108590000 0.9443731897627031
108590001-108595000 0.7517739538674714
108595001-108600000 0.7761765699575736
108600001-108605000 0.7473596992570658
108605001-108610000 0.5838895559504378
108610001-108615000 0.7324744182643893
108615001-108620000 0.7650430938858913
108620001-108625000 0.6621252332276828
108625001-108630000 0.7793714053381647
108630001-108635000 0.9476881490357775
108635001-108640000 0.8097578339989437
108640001-108645000 0.6564759651925416
108645001-108650000 2.6894502008475625
108650001-108655000 1.901080618595377
108655001-108660000 0.23676591591947557
108660001-108665000 0.2550131359013864
108665001-108670000 0.46768160700033845
108670001-108675000 1.1092331945901595
108675001-108680000 0.6831031978543705
108680001-108685000 0.8627314118473396
108685001-108690000 1.7714925610186298
108690001-108695000 1.9510147905065534
108695001-108700000 1.0232770093865595
108700001-108705000 0.5993106982371365
108705001-108710000 0.6295251443991848
108710001-108715000 0.7189656460365855
108715001-108720000 0.7141701165305346
108720001-108725000 0.48368805715528995
108725001-108730000 0.43238516709434166
108730001-108735000 1.0565511659522162
108735001-108740000 0.9020580355895932
108740001-108745000 0.5175167534606328
108745001-108750000 0.8292026418104742
108750001-108755000 8.267175510149015
108755001-108760000 1.7556998798847017
108760001-108765000 1.0974049524010792
108765001-108770000 2.309394367561203
108770001-108775000 0.7403102200771159
108775001-108780000 0.5270446304538076
108780001-108785000 0.8224288996535765
108785001-108790000 0.5937349789320515
108790001-108795000 1.1850463486776848
108795001-108800000 1.4705411249558176
108800001-108805000 0.5874425157118491
108805001-108810000 0.6691741260960323
108810001-108815000 4.5087687556622935
108815001-108820000 1.5407249564270515
108820001-108825000 0.517943141284531
108825001-108830000 0.5712628959717904
108830001-108835000 0.30978592464780746
108835001-108840000 0.4715571335345113
108840001-108845000 1.5147139477094156
108845001-108850000 0.972954650453686
108850001-108855000 0.6580687345106894
108855001-108860000 0.5895444434476986
108860001-108865000 0.6969663758222517
108865001-108870000 0.9162255602035809
108870001-108875000 1.0885591728949837
108875001-108880000 2.043450261441253
108880001-108885000 0.8062250893548922
108885001-108890000 0.7106689769283242
108890001-108895000 1.051600945949779
108895001-108900000 0.6749795355884224
108900001-108905000 0.6856278688535752
108905001-108910000 0.6970463363621584
108910001-108915000 0.6991351254754272
108915001-108920000 1.2263141664576243
108920001-108925000 1.041425003041434
108925001-108930000 0.48113230982114513
108930001-108935000 0.3276017934919677
108935001-108940000 0.6541640829824453
108940001-108945000 0.5724104691462625
108945001-108950000 0.41934415123128915
108950001-108955000 0.7290740640126364
108955001-108960000 0.9124277094147781
108960001-108965000 0.836253999200794
108965001-108970000 0.8843948637897573
108970001-108975000 1.1295664554763118
108975001-108980000 0.7285604182145566
108980001-108985000 0.7230436124536541
108985001-108990000 0.7602387621966266
108990001-108995000 0.48628143152953696
108995001-109000000 0.3877555972262194
109000001-109005000 0.29208257399300613
109005001-109010000 1.6258975085325833
109010001-109015000 3.6385784373242624
109015001-109020000 0.6138752425989896
109020001-109025000 0.8289164192832101
109025001-109030000 0.8880559733433948
109030001-109035000 0.6340162599345285
109035001-109040000 0.7400186160367891
109040001-109045000 0.8910857028945319
109045001-109050000 0.6448204209034079
109050001-109055000 0.3984135618868598
109055001-109060000 0.996969031170005
109060001-109065000 2.3410489620359365
109065001-109070000 0.6373232508509157
109070001-109075000 0.32202740662635176
109075001-109080000 0.26540122153311974
109080001-109085000 0.4166179082996214
109085001-109090000 0.6748541682941412
109090001-109095000 0.8380692109897624
109095001-109100000 0.3570185654509219
109100001-109105000 0.46101085369291955
109105001-109110000 1.8089330482742896
109110001-109115000 0.5190953116901785
109115001-109120000 0.4333992319924334
109120001-109125000 0.7097877229542522
109125001-109130000 0.5238839848416202
109130001-109135000 0.3127854533683437
109135001-109140000 1.1200883045226129
109140001-109145000 1.5506411629975565
109145001-109150000 0.3251758249374171
109150001-109155000 0.7171838887549216
109155001-109160000 0.7825415430129291
109160001-109165000 0.4545550132804201
109165001-109170000 0.5972221438777159
109170001-109175000 1.266102698534416
109175001-109180000 0.46361440284635164
109180001-109185000 0.34929558681246964
109185001-109190000 1.0137689155326215
109190001-109195000 1.252375494111818
109195001-109200000 1.2025541113118803
109200001-109205000 0.8364924342519056
109205001-109210000 0.6654164552418398
109210001-109215000 0.9012834452617615
109215001-109220000 0.6052886103236012
109220001-109225000 0.44408981002586506
109225001-109230000 0.7674340706115381
109230001-109235000 0.6658307616921344
109235001-109240000 0.5752520090105614
109240001-109245000 0.5599876298525227
109245001-109250000 0.4564581897766572
109250001-109255000 0.6193283560662282
109255001-109260000 0.7297906972955346
109260001-109265000 0.949234073782593
109265001-109270000 0.45912251318883407
109270001-109275000 0.48251575687229936
109275001-109280000 1.1352958493552165
109280001-109285000 0.5451250106366032
109285001-109290000 0.5996860550231583
109290001-109295000 0.6439211133222262
109295001-109300000 0.5442931924169223
109300001-109305000 0.5062946940348797
109305001-109310000 0.6492871330352874
109310001-109315000 0.6603757030943398
109315001-109320000 0.4769071861963262
109320001-109325000 0.4482242260412939
109325001-109330000 0.6171700594859658
109330001-109335000 0.48932595177378563
109335001-109340000 0.4379483568078783
109340001-109345000 0.8830817861415063
109345001-109350000 1.6312726452581474
109350001-109355000 1.0285628599510581
109355001-109360000 0.7007577163220481
109360001-109365000 3.020652653521353
109365001-109370000 1.597827907626344
109370001-109375000 0.32695190798139606
109375001-109380000 0.32038330531330694
109380001-109385000 0.5028810787264352
109385001-109390000 0.6304555531831885
109390001-109395000 0.49051357552082575
109395001-109400000 0.7333861432725971
109400001-109405000 0.7549370407490614
109405001-109410000 0.48108546862610996
109410001-109415000 0.47382434126811523
109415001-109420000 0.5785791713616469
109420001-109425000 0.670607793096414
109425001-109430000 0.42574311611922616
109430001-109435000 0.7552270949333572
109435001-109440000 1.0273582716312368
109440001-109445000 0.5727903595406627
109445001-109450000 1.0119365301673708
109450001-109455000 0.7636218174379256
109455001-109460000 0.5308637152373452
109460001-109465000 0.8876377066664672
109465001-109470000 1.2314537473259037
109470001-109475000 0.7323007643062304
109475001-109480000 0.710966630032329
109480001-109485000 0.4638944663583275
109485001-109490000 0.49379233583297727
109490001-109495000 0.6603315753513673
109495001-109500000 0.38631877028896705
109500001-109505000 0.8177196735348549
109505001-109510000 0.8252444922989005
109510001-109515000 0.4220631779082964
109515001-109520000 0.49717601896539837
109520001-109525000 0.49712925220721593
109525001-109530000 0.6219946825046302
109530001-109535000 0.8984300667824593
109535001-109540000 0.6548980849738112
109540001-109545000 0.5503582177941615
109545001-109550000 0.9435064159275671
109550001-109555000 0.6406390515027296
109555001-109560000 0.46135495230522505
109560001-109565000 0.6526813488316494
109565001-109570000 0.6753465802569577
109570001-109575000 0.819443017354517
109575001-109580000 0.9855336871512986
109580001-109585000 0.7853164339260146
109585001-109590000 1.5373287588621714
109590001-109595000 2.0913165555635125
109595001-109600000 1.0100372317120816
109600001-109605000 0.8209536918314393
109605001-109610000 0.5060717280784222
109610001-109615000 0.4301227136280532
109615001-109620000 0.4632787109651801
109620001-109625000 0.5219363198190735
109625001-109630000 0.6586493665671265
109630001-109635000 0.5619412898247611
109635001-109640000 0.5064660360726677
109640001-109645000 0.571254469884622
109645001-109650000 0.5483393600678869
109650001-109655000 0.7975513556771375
109655001-109660000 1.0141425115248146
109660001-109665000 1.272032067770631
109665001-109670000 1.091039873828328
109670001-109675000 0.4454820036891784
109675001-109680000 0.5217724160611086
109680001-109685000 0.4936381037944269
109685001-109690000 0.4922156615903764
109690001-109695000 0.6045631519855357
109695001-109700000 0.7975379005280341
109700001-109705000 0.8147623114689692
109705001-109710000 0.4164333949216376
109710001-109715000 0.4802966002586196
109715001-109720000 0.4727955629792824
109720001-109725000 0.34210357386619306
109725001-109730000 1.762071943617793
109730001-109735000 2.332902980319013
109735001-109740000 0.9838044408190385
109740001-109745000 0.5652850446146532
109745001-109750000 0.4311947459483457
109750001-109755000 0.6867433717339055
109755001-109760000 0.5057645869909013
109760001-109765000 0.5520407048359219
109765001-109770000 0.40356729593723645
109770001-109775000 0.4493387228173435
109775001-109780000 1.018085488393501
109780001-109785000 0.47442105109035926
109785001-109790000 0.5245084778287957
109790001-109795000 0.43377412567169754
109795001-109800000 0.3578928174646915
109800001-109805000 0.6410600944594251
109805001-109810000 0.5471648692461564
109810001-109815000 0.6283829234345011
109815001-109820000 0.8345955133454945
109820001-109825000 0.7023839042583828
109825001-109830000 0.4968263964132306
109830001-109835000 0.5938829124045093
109835001-109840000 0.4224564683929291
109840001-109845000 0.3411306713055973
109845001-109850000 0.7527049057713945
109850001-109855000 0.4300681871393043
109855001-109860000 0.5373422652952178
109860001-109865000 0.34473433503540335
109865001-109870000 0.39668275273317954
109870001-109875000 0.8422243440335441
109875001-109880000 1.9728384770221485
109880001-109885000 1.6559175455237074
109885001-109890000 0.5084563656419461
109890001-109895000 0.7099478298575582
109895001-109900000 0.6648672266600346
109900001-109905000 0.9058994908177722
109905001-109910000 2.1881715786456932
109910001-109915000 1.0207870890054527
109915001-109920000 0.6865918280856291
109920001-109925000 4.392008055076836
109925001-109930000 1.7687574582168277
109930001-109935000 1.121021139294886
109935001-109940000 1.081471482693356
109940001-109945000 0.34887138155455766
109945001-109950000 0.3858112807390071
109950001-109955000 0.6155124139388772
109955001-109960000 0.5640413501727563
109960001-109965000 0.7744156847340711
109965001-109970000 0.7379024296934642
109970001-109975000 0.6902382913524491
109975001-109980000 0.8993258829779851
109980001-109985000 0.6193263382589809
109985001-109990000 0.8134644388266229
109990001-109995000 0.827729845127235
109995001-110000000 0.5442410054675452
110000001-110005000 0.6636469601584057
110005001-110010000 0.5512161920430183
110010001-110015000 0.6468423493264892
110015001-110020000 0.9584841898957408
110020001-110025000 0.7918316147107581
110025001-110030000 0.6838634805346958
110030001-110035000 0.48350213202375264
110035001-110040000 0.6449568260337669
110040001-110045000 0.5186691514167046
110045001-110050000 0.4180831077481497
110050001-110055000 0.7270098687241515
110055001-110060000 0.9189034168465636
110060001-110065000 1.308195908387495
110065001-110070000 0.7854747131515022
110070001-110075000 0.6801070867802069
110075001-110080000 0.5480591590323975
110080001-110085000 0.8459717251915617
110085001-110090000 3.393931557977902
110090001-110095000 0.6157292588600976
110095001-110100000 0.43623179968571707
110100001-110105000 0.8690019259818409
110105001-110110000 2.126523006315316
110110001-110115000 0.6971529755125664
110115001-110120000 0.538783223501494
110120001-110125000 0.7646449705207295
110125001-110130000 0.8428487561511268
110130001-110135000 0.529398347150663
110135001-110140000 0.7862083567085312
110140001-110145000 1.09732543485117
110145001-110150000 0.5615618587332559
110150001-110155000 0.5013433894899145
110155001-110160000 0.7593515936275276
110160001-110165000 1.7286953260978521
110165001-110170000 1.6291896767782725
110170001-110175000 1.5046371366350226
110175001-110180000 1.8064354002385314
110180001-110185000 2.150467041266031
110185001-110190000 1.5522574242089446
110190001-110195000 0.8323016056514195
110195001-110200000 0.6260296273808336
110200001-110205000 0.6540761223195475
110205001-110210000 0.8100051475918074
110210001-110215000 0.6216420046841212
110215001-110220000 0.6501386926378478
110220001-110225000 0.8878767381463611
110225001-110230000 0.5053656879552817
110230001-110235000 0.4461773048839787
110235001-110240000 0.38629822459580127
110240001-110245000 0.3314676876452146
110245001-110250000 0.5326165194981732
110250001-110255000 0.5523431617141353
110255001-110260000 0.48754051402390153
110260001-110265000 0.5662102346913562
110265001-110270000 0.4381228095502297
110270001-110275000 0.4535482236938733
110275001-110280000 0.6474342049601505
110280001-110285000 0.4944614698653214
110285001-110290000 0.38719621701503
110290001-110295000 0.4457702031517873
110295001-110300000 0.6333295359159093
110300001-110305000 1.2524628552455874
110305001-110310000 0.8462797654916522
110310001-110315000 0.50877257211154
110315001-110320000 0.6078257553961507
110320001-110325000 0.7803887147113816
110325001-110330000 0.7462857060781403
110330001-110335000 0.8442647813405699
110335001-110340000 0.6587869683488222
110340001-110345000 1.1246288802925635
110345001-110350000 1.2700248213864638
110350001-110355000 0.5261707228414975
110355001-110360000 0.645912523764262
110360001-110365000 1.0774971705027678
110365001-110370000 1.3408250432265885
110370001-110375000 0.7880011298934183
110375001-110380000 0.3632100005845921
110380001-110385000 0.34639242811595006
110385001-110390000 0.38429665653991446
110390001-110395000 0.5331158238629558
110395001-110400000 0.7162705447125587
110400001-110405000 0.4705313169655002
110405001-110410000 0.6498921047578994
110410001-110415000 0.5985389686447131
110415001-110420000 0.6023349569820794
110420001-110425000 1.1288571521413155
110425001-110430000 0.9017107054512045
110430001-110435000 0.7021312228427077
110435001-110440000 0.6511118836048636
110440001-110445000 0.7866886976063334
110445001-110450000 1.3247421396156356
110450001-110455000 0.4865347821204828
110455001-110460000 0.42089518092630285
110460001-110465000 0.876216046559873
110465001-110470000 0.7632162840842103
110470001-110475000 0.550471366032168
110475001-110480000 0.6259874599704833
110480001-110485000 0.9394442678128159
110485001-110490000 0.6044987265596063
110490001-110495000 0.5858439343372396
110495001-110500000 1.226275331582467
110500001-110505000 0.8374953312093392
110505001-110510000 0.5841726771181273
110510001-110515000 0.4096971699725742
110515001-110520000 0.5787484651121865
110520001-110525000 0.4173812746095091
110525001-110530000 0.3138303650599182
110530001-110535000 0.48234751200449144
110535001-110540000 0.5824893369315793
110540001-110545000 0.7400482890188081
110545001-110550000 0.94402591080903
110550001-110555000 0.7970117385709122
110555001-110560000 0.4046799183193904
110560001-110565000 0.41034939016086497
110565001-110570000 0.4671689265550488
110570001-110575000 0.452409922024086
110575001-110580000 1.2439682226353157
110580001-110585000 1.636236906619377
110585001-110590000 0.7243241899080971
110590001-110595000 0.5302414646627884
110595001-110600000 0.407827033655122
110600001-110605000 0.7276202828431976
110605001-110610000 0.8428088254481695
110610001-110615000 0.7593551504256327
110615001-110620000 1.0269899470981512
110620001-110625000 0.7860196644293359
110625001-110630000 0.7357130661617843
110630001-110635000 0.515399954707179
110635001-110640000 0.625244641534461
110640001-110645000 0.616736302088355
110645001-110650000 0.5820890312207997
110650001-110655000 0.9227238083516665
110655001-110660000 0.8317192707961455
110660001-110665000 0.6667429881540918
110665001-110670000 0.45132070249040257
110670001-110675000 0.31635321667779925
110675001-110680000 0.4610236371485111
110680001-110685000 0.6101619161594009
110685001-110690000 0.4375805663882405
110690001-110695000 0.5228937314000935
110695001-110700000 0.6878695624498173
110700001-110705000 0.8889398119437537
110705001-110710000 0.5420651910665086
110710001-110715000 0.3103368117843179
110715001-110720000 1.0063571299754908
110720001-110725000 1.976502557977107
110725001-110730000 0.28652230883542307
110730001-110735000 0.3541292668103591
110735001-110740000 0.8728188328914841
110740001-110745000 0.7677612674759299
110745001-110750000 0.6984143214092488
110750001-110755000 0.9028320251815913
110755001-110760000 1.1923643729177875
110760001-110765000 3.150063348814954
110765001-110770000 0.9654839298657852
110770001-110775000 0.4836469650623341
110775001-110780000 0.6324455905908078
110780001-110785000 0.7664744325384689
110785001-110790000 0.5939351463939618
110790001-110795000 0.5992592804641144
110795001-110800000 0.7951475915439599
110800001-110805000 1.295965406040785
110805001-110810000 0.4832294880808006
110810001-110815000 0.4063549650547854
110815001-110820000 0.8410155293764873
110820001-110825000 0.3698617131752402
110825001-110830000 0.4170732747875699
110830001-110835000 0.6581121961344756
110835001-110840000 0.4001310813144548
110840001-110845000 0.43962403363336217
110845001-110850000 0.6568504712254495
110850001-110855000 0.4248884519038004
110855001-110860000 0.4593285228224024
110860001-110865000 0.6249119875482133
110865001-110870000 0.26295849741494853
110870001-110875000 0.373742336271964
110875001-110880000 0.5171167182060751
110880001-110885000 0.46419354434487997
110885001-110890000 0.5798903334835454
110890001-110895000 0.7473472877456383
110895001-110900000 0.6937863849442564
110900001-110905000 0.7591992997062469
110905001-110910000 1.178352043558734
110910001-110915000 0.811640761946057
110915001-110920000 1.0407336977717125
110920001-110925000 0.5597135685585826
110925001-110930000 0.3983335906626904
110930001-110935000 0.8380744522026775
110935001-110940000 0.6660063438265782
110940001-110945000 0.3404221492078948
110945001-110950000 0.3546324319625116
110950001-110955000 0.5594720677788358
110955001-110960000 0.5119655657811639
110960001-110965000 0.24718750333585002
110965001-110970000 0.33247168803619737
110970001-110975000 0.780783165309978
110975001-110980000 0.407153488443902
110980001-110985000 0.3062785706926988
110985001-110990000 0.7347623443528563
110990001-110995000 0.8175670603783071
110995001-111000000 0.47701326286298373
111000001-111005000 0.34139059018694057
111005001-111010000 0.23775062906951502
111010001-111015000 1.1538509895219322
111015001-111020000 0.8384314583356389
111020001-111025000 0.3644618513171513
111025001-111030000 0.8857748833019357
111030001-111035000 1.1337204780890524
111035001-111040000 0.3195463387373007
111040001-111045000 0.6806851218610196
111045001-111050000 5.217170299747095
111050001-111055000 1.0598984123719952
111055001-111060000 0.9837817981398649
111060001-111065000 0.8415274274949608
111065001-111070000 0.6899253962976344
111070001-111075000 0.7736002998879339
111075001-111080000 0.6170460928231304
111080001-111085000 1.225755406021455
111085001-111090000 0.9286931241509931
111090001-111095000 0.5964990951850782
111095001-111100000 0.8084121114767889
111100001-111105000 0.5746527458000961
111105001-111110000 0.8458592612310296
111110001-111115000 0.8216982334421249
111115001-111120000 0.6654007841618098
111120001-111125000 0.6233699089853544
111125001-111130000 0.9581466777316086
111130001-111135000 1.2242158546499244
111135001-111140000 0.7145615740722103
111140001-111145000 0.4913642870276714
111145001-111150000 0.46471514961981414
111150001-111155000 1.3761120264964497
111155001-111160000 0.6933168585368337
111160001-111165000 0.4010443072290222
111165001-111170000 0.7177717750730883
111170001-111175000 1.8071070846056272
111175001-111180000 0.735096694803329
111180001-111185000 0.48726229430459767
111185001-111190000 2.5708856727878038
111190001-111195000 1.39041174872223
111195001-111200000 0.4291115393868642
111200001-111205000 0.8298569818829835
111205001-111210000 0.5465556640435921
111210001-111215000 0.47789962997214924
111215001-111220000 0.6058776284144025
111220001-111225000 0.6603746796226855
111225001-111230000 0.1586523015756105
111230001-111235000 0.04423126936291335
111235001-111240000 0.379528911027205
111240001-111245000 0.5376526084361388
111245001-111250000 0.279607047340162
111250001-111255000 0.3733862416902504
111255001-111260000 0.5215276488267921
111260001-111265000 0.7276736321459603
111265001-111270000 0.3441173575409777
111270001-111275000 0.4882732034169884
111275001-111280000 1.1212681905430437
111280001-111285000 0.5640329467284572
111285001-111290000 0.4618606069775181
111290001-111295000 0.5461533456758135
111295001-111300000 0.48776375467752253
111300001-111305000 0.5264827410631008
111305001-111310000 0.7148384927002469
111310001-111315000 1.401936964409319
111315001-111320000 0.9257195090017306
111320001-111325000 0.6182286775112028
111325001-111330000 0.5078995386310297
111330001-111335000 0.44228356518658046
111335001-111340000 0.5957214513165391
111340001-111345000 0.6306658388480809
111345001-111350000 0.7240767230369737
111350001-111355000 0.33459123026245113
111355001-111360000 0.2334901212369272
111360001-111365000 0.07998363434358449
111365001-111370000 0.07777482778285444
111370001-111375000 0.29970249836458523
111375001-111380000 0.9784321819843159
111380001-111385000 0.3323168517726983
111385001-111390000 0.16000966081070142
111390001-111395000 0.2804954224061388
111395001-111400000 0.40223172572249344
111400001-111405000 0.30154275798127206
111405001-111410000 0.4337588973168649
111410001-111415000 0.4955520657626268
111415001-111420000 0.6257595638267367
111420001-111425000 0.5751958258790515
111425001-111430000 0.3813194143607167
111430001-111435000 0.5251191079069468
111435001-111440000 0.8370101822157019
111440001-111445000 0.43269505551857207
111445001-111450000 0.3598831322153557
111450001-111455000 0.8782065707341027
111455001-111460000 2.2828801852563343
111460001-111465000 0.8090155449540295
111465001-111470000 0.6220588518227631
111470001-111475000 0.897603382620745
111475001-111480000 0.7327890910466386
111480001-111485000 0.5925337647887291
111485001-111490000 0.6484506739428566
111490001-111495000 0.5632347224888773
111495001-111500000 0.7428115196911991
111500001-111505000 0.7800030642810085
111505001-111510000 0.6370428245905159
111510001-111515000 0.6785384284773361
111515001-111520000 0.5755771452008691
111520001-111525000 0.6517041385600256
111525001-111530000 0.617991167485346
111530001-111535000 0.6173656419761735
111535001-111540000 0.5766462415040187
111540001-111545000 0.5824531589935005
111545001-111550000 0.9705014000417648
111550001-111555000 0.5712880309355763
111555001-111560000 0.4307249507483285
111560001-111565000 0.6575920081184926
111565001-111570000 0.5702370456012809
111570001-111575000 0.43158161570015463
111575001-111580000 0.5161513086898228
111580001-111585000 0.4198447886599621
111585001-111590000 0.46228752628435416
111590001-111595000 0.7693372085878816
111595001-111600000 0.5887266935128667
111600001-111605000 0.3973689310598049
111605001-111610000 0.6711578076611227
111610001-111615000 0.7664025160349057
111615001-111620000 0.6034610922521041
111620001-111625000 1.1266354463606951
111625001-111630000 1.3850648218751194
111630001-111635000 0.8532599579214397
111635001-111640000 0.6267615616723159
111640001-111645000 0.9134604582326393
111645001-111650000 0.9239326277918506
111650001-111655000 0.5519952744599939
111655001-111660000 0.6642471251795681
111660001-111665000 0.8165643113128477
111665001-111670000 0.45210153585164153
111670001-111675000 0.5004042786730578
111675001-111680000 0.5219504743148474
111680001-111685000 0.2299051539742877
111685001-111690000 0.6573304239895397
111690001-111695000 0.6497418825324816
111695001-111700000 0.3103999606724393
111700001-111705000 0.571320070123974
111705001-111710000 0.7745517853929985
111710001-111715000 0.6039514904810818
111715001-111720000 0.37587555792690275
111720001-111725000 0.4323275318631753
111725001-111730000 0.36742784808564005
111730001-111735000 0.41477130881535895
111735001-111740000 0.6676240427329766
111740001-111745000 0.6338194253651948
111745001-111750000 0.5790642664506707
111750001-111755000 0.9194852104953298
111755001-111760000 0.6620594747700138
111760001-111765000 0.5250257752882895
111765001-111770000 0.715696515407111
111770001-111775000 0.7072729359119148
111775001-111780000 0.6994803471809871
111780001-111785000 0.45626609416814956
111785001-111790000 0.6740303345831096
111790001-111795000 0.8005211307372269
111795001-111800000 0.4687325033363959
111800001-111805000 0.524418769705281
111805001-111810000 0.8052898812422089
111810001-111815000 1.21378783598291
111815001-111820000 0.43101706253140054
111820001-111825000 0.35876071883780586
111825001-111830000 1.0077916614449818
111830001-111835000 1.396715978527035
111835001-111840000 0.41711626392526757
111840001-111845000 0.24254001842074685
111845001-111850000 0.2688316940376494
111850001-111855000 0.5558328083428292
111855001-111860000 0.739282477257613
111860001-111865000 0.6398955160149397
111865001-111870000 0.8908252868002366
111870001-111875000 0.4933281412118238
111875001-111880000 0.35845496435968527
111880001-111885000 0.5253555643380521
111885001-111890000 0.720535950891007
111890001-111895000 0.43714866453605683
111895001-111900000 0.3858212783559345
111900001-111905000 0.6236117046524184
111905001-111910000 0.37393427599677914
111910001-111915000 0.3160325033499828
111915001-111920000 0.22065756699989628
111920001-111925000 0.5226235482979511
111925001-111930000 0.6730803719673849
111930001-111935000 0.15318335937030017
111935001-111940000 0.24794746351751332
111940001-111945000 0.5592222299037508
111945001-111950000 0.5193910341344287
111950001-111955000 0.28975194001349464
111955001-111960000 0.5709212124681095
111960001-111965000 0.37607725939492453
111965001-111970000 0.2328579929270001
111970001-111975000 0.8451181979222097
111975001-111980000 0.6444321955373237
111980001-111985000 0.38339939156079045
111985001-111990000 0.46386403724042036
111990001-111995000 0.45548071196411694
111995001-112000000 0.3609897321930716
112000001-112005000 0.45576604186421427
112005001-112010000 0.5436057663596771
112010001-112015000 0.4337609554725144
112015001-112020000 0.8588477857375069
112020001-112025000 2.081545632581474
112025001-112030000 0.5919171120118938
112030001-112035000 0.565163151430964
112035001-112040000 0.5573949524700361
112040001-112045000 0.461853229949825
112045001-112050000 0.618055014307422
112050001-112055000 0.6388424091387387
112055001-112060000 0.5135883432013432
112060001-112065000 0.5234563880529008
112065001-112070000 0.35468674447830384
112070001-112075000 0.8001018127412227
112075001-112080000 0.38902698508720396
112080001-112085000 0.16153467168682348
112085001-112090000 0.4824937109022269
112090001-112095000 0.6668514677800033
112095001-112100000 0.7644131054599913
112100001-112105000 0.5763869037540873
112105001-112110000 0.45327571093721036
112110001-112115000 0.3942669374366377
112115001-112120000 0.6468339015366683
112120001-112125000 0.5013770037185098
112125001-112130000 0.33485587746051687
112130001-112135000 1.7166093904070283
112135001-112140000 1.1964794348554841
112140001-112145000 0.4837056339970846
112145001-112150000 0.5478217266220334
112150001-112155000 0.547244306364519
112155001-112160000 0.6969163213750748
112160001-112165000 0.40812859987675193
112165001-112170000 0.19699130238575838
112170001-112175000 0.5685934700797481
112175001-112180000 0.11696745422071758
112180001-112185000 0.05410624665367757
112185001-112190000 0.5581004984048299
112190001-112195000 0.4326957821063341
112195001-112200000 0.3411328809174586
112200001-112205000 0.5838539032361802
112205001-112210000 0.6679883991367407
112210001-112215000 0.3214813748329855
112215001-112220000 0.27130248289441544
112220001-112225000 0.38653370398018844
112225001-112230000 0.5983412753441031
112230001-112235000 0.402076020496902
112235001-112240000 0.21972141192196978
112240001-112245000 0.4703000797208321
112245001-112250000 0.5099572671735368
112250001-112255000 0.23617476205485982
112255001-112260000 0.3401755513219036
112260001-112265000 0.6508159249278088
112265001-112270000 0.5366157699661211
112270001-112275000 0.6123014744811264
112275001-112280000 0.7818944653667587
112280001-112285000 0.7906175024231895
112285001-112290000 0.39094056425638946
112290001-112295000 0.31661177711928346
112295001-112300000 0.3516230592434655
112300001-112305000 0.3116981219889079
112305001-112310000 0.3619322365519152
112310001-112315000 0.20782622225076924
112315001-112320000 0.3854117390652749
112320001-112325000 0.6013433057797266
112325001-112330000 0.5676986158785533
112330001-112335000 0.9447119836819159
112335001-112340000 0.939626313637078
112340001-112345000 0.850130589183742
112345001-112350000 0.9215430424434992
112350001-112355000 0.8725324066907602
112355001-112360000 0.4181266920485519
112360001-112365000 0.42052984071712074
112365001-112370000 0.5971702012832547
112370001-112375000 1.9740026808967972
112375001-112380000 1.176004889256086
112380001-112385000 0.4151827160446483
112385001-112390000 0.7240186514937074
112390001-112395000 0.4920938383090611
112395001-112400000 0.3782126944089574
112400001-112405000 0.41854300308801135
112405001-112410000 0.23621825190361462
112410001-112415000 0.14506816098551786
112415001-112420000 0.21049431386420028
112420001-112425000 0.4306911163177741
112425001-112430000 0.5454062476617226
112430001-112435000 0.5639984901415764
112435001-112440000 0.3070748220558982
112440001-112445000 0.5160169993477483
112445001-112450000 0.548000386327929
112450001-112455000 0.3581817677240065
112455001-112460000 0.6305038832050539
112460001-112465000 0.3801830101494617
112465001-112470000 0.2972770831242368
112470001-112475000 0.7491405683711109
112475001-112480000 0.7009113339005001
112480001-112485000 0.430055774828223
112485001-112490000 0.4124414093785221
112490001-112495000 0.593935957491857
112495001-112500000 0.663580814671602
112500001-112505000 0.5796735935028645
112505001-112510000 0.6406935341767557
112510001-112515000 0.5226573136158622
112515001-112520000 0.3996525592814534
112520001-112525000 0.4241012916252211
112525001-112530000 0.54593891857897
112530001-112535000 0.48947926273547077
112535001-112540000 0.4987383414842192
112540001-112545000 0.6247442191134578
112545001-112550000 0.9906279774354567
112550001-112555000 0.5288000744513743
112555001-112560000 0.5136825337166002
112560001-112565000 0.6293434291891529
112565001-112570000 0.6268607696321921
112570001-112575000 1.0746603101186454
112575001-112580000 1.0535293883746295
112580001-112585000 0.7720185520482546
112585001-112590000 0.6911446874518979
112590001-112595000 0.5827253782004792
112595001-112600000 0.46798963235261826
112600001-112605000 0.49943654462305465
112605001-112610000 0.5836418854487821
112610001-112615000 2.3315236684893934
112615001-112620000 1.0031908839176475
112620001-112625000 0.4148048714356884
112625001-112630000 0.5014834515624296
112630001-112635000 0.5096392848545271
112635001-112640000 0.5539947472020844
112640001-112645000 0.43695177529778134
112645001-112650000 0.41593137609711894
112650001-112655000 0.6388378347654582
112655001-112660000 0.8087005261846136
112660001-112665000 0.9839453122035617
112665001-112670000 1.3341911577674115
112670001-112675000 1.2296403420014252
112675001-112680000 0.7642338068307968
112680001-112685000 0.5528572697215893
112685001-112690000 0.571686874174665
112690001-112695000 0.6449526646816615
112695001-112700000 0.7895893909450453
112700001-112705000 0.812074669714073
112705001-112710000 0.7695799827482598
112710001-112715000 0.6980187877094665
112715001-112720000 0.7599665688972169
112720001-112725000 0.9398740484904432
112725001-112730000 1.4602249364502882
112730001-112735000 1.3226241331450823
112735001-112740000 2.0664453449733595
112740001-112745000 3.070883305167218
112745001-112750000 0.7828907901854599
112750001-112755000 0.40221181329498557
112755001-112760000 0.4512610213141965
112760001-112765000 0.6401139506892266
112765001-112770000 0.6871210703077892
112770001-112775000 0.8820001835145769
112775001-112780000 0.6572096130221359
112780001-112785000 0.6585108452027538
112785001-112790000 1.1675623451288
112790001-112795000 0.8566121757461984
112795001-112800000 0.6444508116801599
112800001-112805000 0.7505910160205388
112805001-112810000 0.38374706948991194
112810001-112815000 0.3664435451957478
112815001-112820000 1.2253791838396346
112820001-112825000 0.6012714952286844
112825001-112830000 0.31452927589149055
112830001-112835000 0.48181003527934224
112835001-112840000 0.9213972986110927
112840001-112845000 0.7893103877849916
112845001-112850000 0.640189008442863
112850001-112855000 0.4205016255275447
112855001-112860000 0.4478006345410006
112860001-112865000 0.5409960728353098
112865001-112870000 0.8991113055359747
112870001-112875000 0.417155067068037
112875001-112880000 0.36517234127463
112880001-112885000 0.549536898748144
112885001-112890000 0.4684800445871607
112890001-112895000 0.7836134191674027
112895001-112900000 0.823737791526507
112900001-112905000 0.7451467438283279
112905001-112910000 0.5399177385287238
112910001-112915000 0.5516721453741388
112915001-112920000 0.4036682069864538
112920001-112925000 0.27870097327193477
112925001-112930000 0.5101253665256608
112930001-112935000 0.5678503518296916
112935001-112940000 0.4401276536849261
112940001-112945000 0.38625348094306333
112945001-112950000 0.4402872007928121
112950001-112955000 0.5734647530291768
112955001-112960000 0.49532260870969935
112960001-112965000 0.6214545541281015
112965001-112970000 0.5124538410469739
112970001-112975000 0.43290614600775673
112975001-112980000 0.5443486094886348
112980001-112985000 0.39523366766919055
112985001-112990000 0.47953446959513196
112990001-112995000 0.6449385337131124
112995001-113000000 0.57296525240561
113000001-113005000 0.4075184682125714
113005001-113010000 0.24204756585097092
113010001-113015000 0.6627325565607002
113015001-113020000 0.9647164724363984
113020001-113025000 0.5275302454927102
113025001-113030000 0.42316122078046275
113030001-113035000 0.4871025941761583
113035001-113040000 0.7345569938553759
113040001-113045000 0.6383668750461423
113045001-113050000 1.0472274631852247
113050001-113055000 0.6463609276928598
113055001-113060000 0.47138707363539123
113060001-113065000 0.686980025534136
113065001-113070000 0.6943708556963974
113070001-113075000 0.3593071053843064
113075001-113080000 0.3033908668702321
113080001-113085000 0.7699475301505223
113085001-113090000 0.5712358551175419
113090001-113095000 0.3324500944286258
113095001-113100000 0.5111422265699356
113100001-113105000 0.8555291026961366
113105001-113110000 1.062962215245753
113110001-113115000 0.549919733486142
113115001-113120000 0.3448709021536076
113120001-113125000 0.3651012141926199
113125001-113130000 0.4968175136776764
113130001-113135000 0.06591299701908174
113135001-113140000 0.13730904014180295
113140001-113145000 0.7037755357438886
113145001-113150000 0.9898063772215174
113150001-113155000 0.39284854151437715
113155001-113160000 0.24403398833761566
113160001-113165000 0.7158516189046422
113165001-113170000 0.47481131508399277
113170001-113175000 0.465014914374408
113175001-113180000 0.6199827681070195
113180001-113185000 0.6654489030510097
113185001-113190000 0.950906207776981
113190001-113195000 1.0268449297089575
113195001-113200000 0.49365471429792257
113200001-113205000 0.7122176376490399
113205001-113210000 2.4397921977768284
113210001-113215000 1.1714649047379522
113215001-113220000 0.9437608400059492
113220001-113225000 0.8367836847601517
113225001-113230000 0.6151147394574412
113230001-113235000 0.4820060786435088
113235001-113240000 0.6039793470153869
113240001-113245000 0.6933646120506725
113245001-113250000 0.29337084714860656
113250001-113255000 0.27080258618374586
113255001-113260000 0.5904132509379675
113260001-113265000 0.33399332732393455
113265001-113270000 0.20410932917549532
113270001-113275000 0.4326978796774162
113275001-113280000 0.5820861936965895
113280001-113285000 0.4319527835880598
113285001-113290000 0.8538859087817784
113290001-113295000 0.8561909938675158
113295001-113300000 0.4694649902655282
113300001-113305000 0.6532325153555222
113305001-113310000 0.4721669814164075
113310001-113315000 0.34415246478105
113315001-113320000 0.5368034494682686
113320001-113325000 0.7117554864741802
113325001-113330000 0.8392553543516919
113330001-113335000 0.45945309366116527
113335001-113340000 0.31956452196784224
113340001-113345000 0.5369960880530572
113345001-113350000 0.7104284091411119
113350001-113355000 0.5552539645367369
113355001-113360000 0.7374060114517962
113360001-113365000 1.2992489013374076
113365001-113370000 1.2118432121169398
113370001-113375000 0.7224944783829327
113375001-113380000 0.8630718061674981
113380001-113385000 2.5482369857697407
113385001-113390000 0.6758489677852907
113390001-113395000 0.35316712370669867
113395001-113400000 1.4189126364986766
113400001-113405000 1.0416559181532712
113405001-113410000 0.5213897483438656
113410001-113415000 0.5545751125959858
113415001-113420000 0.7736116169260591
113420001-113425000 0.7751464855677819
113425001-113430000 0.404807958161876
113430001-113435000 0.7387292380290902
113435001-113440000 0.7476632579171831
113440001-113445000 0.4660577056422108
113445001-113450000 0.7814677571110354
113450001-113455000 0.7420511288275263
113455001-113460000 0.5971589169254253
113460001-113465000 1.5736820475842612
113465001-113470000 1.1962370428734777
113470001-113475000 0.6129783079579005
113475001-113480000 0.49895166161160687
113480001-113485000 0.6136546487376385
113485001-113490000 0.5524162880350216
113490001-113495000 0.46758292731523293
113495001-113500000 0.8273786353656007
113500001-113505000 1.1657849664719153
113505001-113510000 0.6777029324808356
113510001-113515000 0.539992763251293
113515001-113520000 4.266247138135265
113520001-113525000 1.251137584111086
113525001-113530000 0.4287716342199967
113530001-113535000 0.7846388326232328
113535001-113540000 0.7760922626921536
113540001-113545000 0.36600391216377903
113545001-113550000 0.4308113641903936
113550001-113555000 0.44035753091489
113555001-113560000 0.7400811829037706
113560001-113565000 0.6108033100197098
113565001-113570000 0.2025460153477419
113570001-113575000 0.48575179192569823
113575001-113580000 0.7697814910157986
113580001-113585000 1.3808247956249506
113585001-113590000 1.658370946316996
113590001-113595000 1.0008159058060904
113595001-113600000 1.6624533196787663
113600001-113605000 1.055097725452757
113605001-113610000 0.5753204369090764
113610001-113615000 0.6170516222555865
113615001-113620000 0.7233563429768654
113620001-113625000 0.6969680425862528
113625001-113630000 0.8332213512884975
113630001-113635000 0.7358170861740326
113635001-113640000 0.8331701754009965
113640001-113645000 0.8208206117652227
113645001-113650000 0.9186866321142487
113650001-113655000 2.8692778804326444
113655001-113660000 0.6012775085234542
113660001-113665000 0.5992302384130098
113665001-113670000 0.9575667617889493
113670001-113675000 0.583332637430385
113675001-113680000 0.89237944050112
113680001-113685000 0.7827935101332986
113685001-113690000 0.598649891750245
113690001-113695000 0.6980004208203173
113695001-113700000 0.23424119776084332
113700001-113705000 0.19218670676402594
113705001-113710000 0.4682185961096159
113710001-113715000 0.623523855871714
113715001-113720000 0.3243736365195691
113720001-113725000 0.2779014195290718
113725001-113730000 0.43422135983968163
113730001-113735000 0.6664420093231614
113735001-113740000 0.7313926643573865
113740001-113745000 0.2841311791326235
113745001-113750000 0.32475038194567085
113750001-113755000 0.6907461678115687
113755001-113760000 0.7281813748118232
113760001-113765000 0.6590267138241478
113765001-113770000 0.44391085545745584
113770001-113775000 0.36626951034514843
113775001-113780000 0.35630891651337
113780001-113785000 0.4064583647287804
113785001-113790000 0.5783791790448233
113790001-113795000 0.6106684446172371
113795001-113800000 0.4276409135995387
113800001-113805000 0.42809423830224663
113805001-113810000 0.8716483302138502
113810001-113815000 0.9893812849149625
113815001-113820000 0.8918851408133184
113820001-113825000 0.7205778176434344
113825001-113830000 0.6009942814565663
113830001-113835000 0.6721549430478602
113835001-113840000 0.564544997734475
113840001-113845000 0.4289964174255793
113845001-113850000 0.4122400342016982
113850001-113855000 0.43118163390399317
113855001-113860000 1.1235794850330352
113860001-113865000 0.5311420570255194
113865001-113870000 0.23346583748129812
113870001-113875000 0.5773274628858862
113875001-113880000 0.5909600467343586
113880001-113885000 0.4881682032369597
113885001-113890000 0.45988770091899905
113890001-113895000 0.7030218705403968
113895001-113900000 0.6362061844831021
113900001-113905000 0.5249379322866179
113905001-113910000 0.5754327664977954
113910001-113915000 0.7212768184882036
113915001-113920000 1.1296462432222871
113920001-113925000 0.5725401970393972
113925001-113930000 0.5022729705595402
113930001-113935000 1.5034593062355155
113935001-113940000 0.9282103499477814
113940001-113945000 0.736040817108045
113945001-113950000 0.7219538930813472
113950001-113955000 0.33465735778700095
113955001-113960000 1.112757002398254
113960001-113965000 2.2933028443502343
113965001-113970000 0.6423839155879579
113970001-113975000 0.8039128499357686
113975001-113980000 0.6982150734298704
113980001-113985000 0.42678114754623653
113985001-113990000 0.4002715232581322
113990001-113995000 0.4795374215827807
113995001-114000000 0.46957272580231346
114000001-114005000 0.3385944409900074
114005001-114010000 1.489913831702054
114010001-114015000 1.4026087246770547
114015001-114020000 0.40770200122083655
114020001-114025000 0.5400691943091852
114025001-114030000 0.4706078889082709
114030001-114035000 0.5009714891862356
114035001-114040000 0.7993177079102923
114040001-114045000 0.9758402612074558
114045001-114050000 0.4469604680659844
114050001-114055000 0.2579256224920002
114055001-114060000 0.5970754921959189
114060001-114065000 0.7159611027038164
114065001-114070000 0.29681499976415254
114070001-114075000 0.5357488504499732
114075001-114080000 0.8091542747081811
114080001-114085000 0.8028077651299262
114085001-114090000 0.8664639814303158
114090001-114095000 0.9465180937779419
114095001-114100000 1.5477024210007888
114100001-114105000 0.8120093010528103
114105001-114110000 0.5870399561448189
114110001-114115000 0.9293243367436086
114115001-114120000 1.1140610208562476
114120001-114125000 0.7026933412760585
114125001-114130000 0.6291131342100589
114130001-114135000 0.5163380250774112
114135001-114140000 0.5157579686219285
114140001-114145000 0.5073612824282275
114145001-114150000 0.5189263796567554
114150001-114155000 0.6602178962154601
114155001-114160000 0.477776245149951
114160001-114165000 0.6874229508706209
114165001-114170000 0.9387871992905527
114170001-114175000 0.5744711418606085
114175001-114180000 0.8354679449604431
114180001-114185000 0.7522510338802539
114185001-114190000 0.43371278523927953
114190001-114195000 0.6684707539617603
114195001-114200000 1.048065836175865
114200001-114205000 0.5085579717938586
114205001-114210000 0.5638808400245983
114210001-114215000 0.8160622492868942
114215001-114220000 0.47185267545686155
114220001-114225000 0.5091822654549992
114225001-114230000 0.6128158952324632
114230001-114235000 0.49199089194126844
114235001-114240000 0.5835925371765446
114240001-114245000 0.4395931883222663
114245001-114250000 0.4927524583757098
114250001-114255000 0.6482959869571282
114255001-114260000 0.4828258743626535
114260001-114265000 0.6758168207097909
114265001-114270000 0.8909742443003194
114270001-114275000 0.5227788538975543
114275001-114280000 0.47592710860539744
114280001-114285000 0.8423827503390428
114285001-114290000 0.602408995607753
114290001-114295000 0.6483598523923559
114295001-114300000 0.5157155239840073
114300001-114305000 0.4997628351657172
114305001-114310000 0.9332700193497766
114310001-114315000 0.5214852854169807
114315001-114320000 0.3126488927369444
114320001-114325000 0.7105762969972641
114325001-114330000 0.6035211842115323
114330001-114335000 0.44837379653835374
114335001-114340000 0.5084969943894143
114340001-114345000 0.3287037745780207
114345001-114350000 0.7688498917450912
114350001-114355000 0.7487058870528549
114355001-114360000 0.5024446280963466
114360001-114365000 0.6696333480373237
114365001-114370000 0.7957616363387184
114370001-114375000 0.48473601308022535
114375001-114380000 0.5269949494744461
114380001-114385000 0.7740705230756206
114385001-114390000 0.46957571203662557
114390001-114395000 1.349585046742788
114395001-114400000 1.180106568720111
114400001-114405000 0.23590965135849104
114405001-114410000 0.4604559680849707
114410001-114415000 0.6887623941934706
114415001-114420000 0.41559631558093796
114420001-114425000 0.4032975641414504
114425001-114430000 0.35744925657410764
114430001-114435000 0.42016427815837964
114435001-114440000 0.6066756195166277
114440001-114445000 0.27600053083079484
114445001-114450000 0.4837415434176666
114450001-114455000 0.6256095061263905
114455001-114460000 0.33514792334719407
114460001-114465000 0.3404503502430042
114465001-114470000 0.3977042571514259
114470001-114475000 0.7925571221256251
114475001-114480000 0.4329629577412595
114480001-114485000 0.34952047338745335
114485001-114490000 0.49863585899228774
114490001-114495000 0.6518569614798431
114495001-114500000 0.8707167049435693
114500001-114505000 0.7461095916704631
114505001-114510000 0.611986554193253
114510001-114515000 0.6992700134083708
114515001-114520000 0.7756833277305842
114520001-114525000 0.9376174374628737
114525001-114530000 0.6421287626358946
114530001-114535000 0.5058146684084923
114535001-114540000 0.49626853720273145
114540001-114545000 0.6227341276679192
114545001-114550000 0.6205747447001947
114550001-114555000 0.5136542210321507
114555001-114560000 0.5986610549683284
114560001-114565000 0.5761286787737093
114565001-114570000 0.41941972982550296
114570001-114575000 0.4293140662859461
114575001-114580000 0.49417663544609836
114580001-114585000 0.4465718836909535
114585001-114590000 0.9678192402036445
114590001-114595000 0.9738698407372524
114595001-114600000 0.5835778764498053
114600001-114605000 0.8392470732136594
114605001-114610000 0.6303856864650109
114610001-114615000 0.7274547810975848
114615001-114620000 0.3565715288538482
114620001-114625000 0.2161397060210911
114625001-114630000 0.5821013590514055
114630001-114635000 0.43085714862426094
114635001-114640000 0.3447858670795516
114640001-114645000 0.7113148140974319
114645001-114650000 0.7141095519760954
114650001-114655000 0.5168145029293015
114655001-114660000 0.6205751419473347
114660001-114665000 0.7694907737199013
114665001-114670000 1.1175089606261024
114670001-114675000 0.7628234795020488
114675001-114680000 0.7335282253777917
114680001-114685000 0.740627458823117
114685001-114690000 0.5298359545918621
114690001-114695000 0.9258702103114413
114695001-114700000 0.7980073888727015
114700001-114705000 0.7629308764025425
114705001-114710000 0.8084962435100659
114710001-114715000 0.6731611801104438
114715001-114720000 1.0067540756326243
114720001-114725000 0.9662711470204179
114725001-114730000 0.7102904724970032
114730001-114735000 0.8639087633217045
114735001-114740000 1.0749454310935636
114740001-114745000 0.6999782713633673
114745001-114750000 0.5587820154322679
114750001-114755000 0.9184766390564818
114755001-114760000 0.9302665370807872
114760001-114765000 0.6169013419888105
114765001-114770000 0.931832924803189
114770001-114775000 0.937516006057277
114775001-114780000 0.7884682743114096
114780001-114785000 8.729359470928763
114785001-114790000 2.0272024819832213
114790001-114795000 1.0188497297111778
114795001-114800000 2.147308988866873
114800001-114805000 1.5091740606172646
114805001-114810000 0.8237727341465712
114810001-114815000 1.008217625107536
114815001-114820000 0.6422568915055228
114820001-114825000 0.6474009061122762
114825001-114830000 1.1046626486454576
114830001-114835000 0.9986053596821259
114835001-114840000 1.6112971653307584
114840001-114845000 1.6207995130432282
114845001-114850000 1.3800239890191837
114850001-114855000 0.7246416400524286
114855001-114860000 0.41632319344033886
114860001-114865000 1.2487022945290964
114865001-114870000 4.52303485425783
114870001-114875000 0.9208734497002086
114875001-114880000 0.9123638974784368
114880001-114885000 0.8590464158724535
114885001-114890000 0.6106358807792474
114890001-114895000 0.7405041092633076
114895001-114900000 0.42335301066130654
114900001-114905000 0.5145491722569219
114905001-114910000 5.6140817031497265
114910001-114915000 1.734697477112168
114915001-114920000 0.8036423207565504
114920001-114925000 0.4292201074643797
114925001-114930000 0.3377817034471272
114930001-114935000 0.5489185727235382
114935001-114940000 0.5828995984723248
114940001-114945000 0.6104289440098055
114945001-114950000 0.7774065524046295
114950001-114955000 0.8598691077072713
114955001-114960000 1.301272432692771
114960001-114965000 0.9755697532717063
114965001-114970000 0.5622393461392623
114970001-114975000 0.5412703049870538
114975001-114980000 0.7317550990955104
114980001-114985000 1.1393965699033315
114985001-114990000 1.5244583300527912
114990001-114995000 0.8345664734227695
114995001-115000000 0.7460689699034587
115000001-115005000 0.9031763580300065
115005001-115010000 0.7844805996475509
115010001-115015000 8.271637371156103
115015001-115020000 2.08419998235577
115020001-115025000 0.6211678653495928
115025001-115030000 1.2740807563390555
115030001-115035000 0.817595205471527
115035001-115040000 1.038712650492632
115040001-115045000 0.7201279513090936
115045001-115050000 0.6151396734159837
115050001-115055000 0.6798313296407937
115055001-115060000 0.5210727640224966
115060001-115065000 0.5418001950991678
115065001-115070000 0.8040019421811015
115070001-115075000 1.2100223228657851
115075001-115080000 0.6980823224610093
115080001-115085000 0.5955358889217789
115085001-115090000 0.8876326212627095
115090001-115095000 0.860444693974511
115095001-115100000 0.5791481588738946
115100001-115105000 0.43272102250908345
115105001-115110000 0.3993007911804754
115110001-115115000 0.3947367469230298
115115001-115120000 0.5146504477464687
115120001-115125000 0.6986856212738315
115125001-115130000 0.7344054360765051
115130001-115135000 0.9998942013906443
115135001-115140000 0.6500006580080679
115140001-115145000 0.4191528972010626
115145001-115150000 0.9276740340637797
115150001-115155000 0.44596685353257576
115155001-115160000 0.31444596034030575
115160001-115165000 0.999742712237914
115165001-115170000 0.7259215540415294
115170001-115175000 0.4646207580482171
115175001-115180000 0.5601563661222823
115180001-115185000 0.7607880891558034
115185001-115190000 0.19406033040540066
115190001-115195000 0.27420472308165755
115195001-115200000 0.4553627832971666
115200001-115205000 0.08299987863446419
115205001-115210000 0.1284884227538119
115210001-115215000 0.27109882172144995
115215001-115220000 0.29844684762827073
115220001-115225000 0.416810398180742
115225001-115230000 0.682976148115693
115230001-115235000 0.6741672670277478
115235001-115240000 0.5249619110591578
115240001-115245000 0.45515945131201535
115245001-115250000 0.9697106085827787
115250001-115255000 0.5684186457016238
115255001-115260000 0.5645774290289739
115260001-115265000 0.7987081442280328
115265001-115270000 0.286529397557569
115270001-115275000 0.549072967028809
115275001-115280000 0.7865859637417699
115280001-115285000 0.45532752497900625
115285001-115290000 0.5745000256390499
115290001-115295000 0.6432114632119034
115295001-115300000 0.5998153246969643
115300001-115305000 1.1511203049543794
115305001-115310000 0.5125228771274315
115310001-115315000 0.23257584019616967
115315001-115320000 0.5000671794017211
115320001-115325000 0.5231670020575131
115325001-115330000 0.3527309743613886
115330001-115335000 0.499450211751268
115335001-115340000 0.6003095086565085
115340001-115345000 0.9633271775839367
115345001-115350000 0.9340557245425791
115350001-115355000 0.6916022673728733
115355001-115360000 0.6639916287103826
115360001-115365000 0.8229065019077981
115365001-115370000 0.6299846743090923
115370001-115375000 0.5815442558150878
115375001-115380000 1.782222334750372
115380001-115385000 0.6251884601717572
115385001-115390000 0.42190013834668316
115390001-115395000 0.8150484665283522
115395001-115400000 0.7306557353731469
115400001-115405000 0.53449401199993
115405001-115410000 0.709256860347149
115410001-115415000 0.7923734870255145
115415001-115420000 0.6812520310656884
115420001-115425000 1.386779663096974
115425001-115430000 0.9446831543131149
115430001-115435000 0.518090945838229
115435001-115440000 0.7464236472252777
115440001-115445000 0.6734858725989146
115445001-115450000 1.2377724302834836
115450001-115455000 1.8541311553246758
115455001-115460000 0.5201904508011713
115460001-115465000 0.47062965460293643
115465001-115470000 1.1229220738177277
115470001-115475000 0.8001219695994299
115475001-115480000 0.4429682725442907
115480001-115485000 0.6723213050922082
115485001-115490000 0.6799285668262602
115490001-115495000 0.4883788526488248
115495001-115500000 0.8073158632185332
115500001-115505000 0.5543564495295783
115505001-115510000 0.3183493934996577
115510001-115515000 0.7385210411276739
115515001-115520000 0.3695150303412418
115520001-115525000 0.20669622036582466
115525001-115530000 0.470896154356086
115530001-115535000 0.5149551173485334
115535001-115540000 0.4655418236620841
115540001-115545000 0.9618871401255361
115545001-115550000 1.034255628599417
115550001-115555000 1.1098081426608235
115555001-115560000 0.5675712862900685
115560001-115565000 0.2890661067446312
115565001-115570000 0.5353664128953114
115570001-115575000 1.9485033009109987
115575001-115580000 1.0646731332552335
115580001-115585000 1.3082954031724163
115585001-115590000 0.819315046779437
115590001-115595000 0.33667782771698707
115595001-115600000 0.35603225692964385
115600001-115605000 0.5581612061962008
115605001-115610000 0.6708758230473321
115610001-115615000 0.6414950534591387
115615001-115620000 0.4770805733889613
115620001-115625000 0.7016507143680885
115625001-115630000 0.922162805953196
115630001-115635000 0.5316579416448195
115635001-115640000 0.2773446030771025
115640001-115645000 0.5405486476314941
115645001-115650000 0.9546100705046894
115650001-115655000 0.5211205549220125
115655001-115660000 0.40075838609890946
115660001-115665000 0.30045414576890805
115665001-115670000 0.5378963896352664
115670001-115675000 0.44819439782591974
115675001-115680000 0.3715025770530026
115680001-115685000 0.4949659540776281
115685001-115690000 0.4989339021364805
115690001-115695000 0.6447595778003766
115695001-115700000 0.6777109565481274
115700001-115705000 0.45674417068865275
115705001-115710000 0.5319822857803215
115710001-115715000 0.7054157179626954
115715001-115720000 0.6626081973596134
115720001-115725000 0.5747601632043094
115725001-115730000 0.6199941302592438
115730001-115735000 1.0443729006534745
115735001-115740000 0.6065626381297144
115740001-115745000 0.5185941066379688
115745001-115750000 0.7545032686691714
115750001-115755000 1.1141838197482916
115755001-115760000 0.7414635032280964
115760001-115765000 0.5610583265024242
115765001-115770000 1.176612881904515
115770001-115775000 0.8800999341131542
115775001-115780000 0.45068046891823293
115780001-115785000 0.829520911432899
115785001-115790000 0.8720557790211051
115790001-115795000 0.39489822412348724
115795001-115800000 0.9435378999530751
115800001-115805000 1.325996650403147
115805001-115810000 0.5407140131283708
115810001-115815000 0.6498000489621292
115815001-115820000 0.590144008175984
115820001-115825000 0.6340047214443086
115825001-115830000 0.8781483093400353
115830001-115835000 0.7423049032339056
115835001-115840000 1.2754889385146149
115840001-115845000 1.2079545513637937
115845001-115850000 0.5843528514934145
115850001-115855000 0.55491636065215
115855001-115860000 0.5236280985815399
115860001-115865000 2.4659821529895587
115865001-115870000 4.101384316078516
115870001-115875000 0.6894775692184633
115875001-115880000 0.43177567161266944
115880001-115885000 0.3460743912982522
115885001-115890000 0.470853182605239
115890001-115895000 0.5541329723032997
115895001-115900000 0.839329938125886
115900001-115905000 0.7161789446187916
115905001-115910000 0.6214613639995838
115910001-115915000 0.5433143769683265
115915001-115920000 0.7762750472387476
115920001-115925000 1.0664309460584922
115925001-115930000 0.5309365544163949
115930001-115935000 0.5320320180192719
115935001-115940000 0.4816594280930519
115940001-115945000 0.41682348963212784
115945001-115950000 0.46144484078909437
115950001-115955000 1.38628339791411
115955001-115960000 1.1130700012636956
115960001-115965000 0.5424976360133253
115965001-115970000 0.4523066188141921
115970001-115975000 0.4614360268524541
115975001-115980000 0.466244973043351
115980001-115985000 0.5877158070695895
115985001-115990000 1.8608689632098354
115990001-115995000 1.2147465612312331
115995001-116000000 1.215256683616202
116000001-116005000 2.505424420272731
116005001-116010000 0.8173593774829353
116010001-116015000 0.6718971556034448
116015001-116020000 0.5268538016930709
116020001-116025000 0.39415723521327833
116025001-116030000 0.7869105954050811
116030001-116035000 0.8627738499726976
116035001-116040000 0.4155439980155568
116040001-116045000 0.9729534703300332
116045001-116050000 1.2735059367027093
116050001-116055000 0.460487367032101
116055001-116060000 0.3915380090441565
116060001-116065000 0.43389590647646625
116065001-116070000 0.4626491868684531
116070001-116075000 0.5437321556225221
116075001-116080000 1.7007798163072991
116080001-116085000 1.0514815650810925
116085001-116090000 0.5448620562402994
116090001-116095000 1.0583467583039843
116095001-116100000 3.5195369555826006
116100001-116105000 0.8169708191483781
116105001-116110000 0.7244256552755176
116110001-116115000 0.738299086423355
116115001-116120000 0.609744510406443
116120001-116125000 0.4808016069886667
116125001-116130000 0.43162099308212654
116130001-116135000 0.9058151475604138
116135001-116140000 0.45642185090820275
116140001-116145000 0.4893121134684531
116145001-116150000 0.6019013811830136
116150001-116155000 0.5345428197577047
116155001-116160000 4.020186982434559
116160001-116165000 1.111813821122921
116165001-116170000 0.5859720614688845
116170001-116175000 0.6792834956688534
116175001-116180000 0.48308750680428786
116180001-116185000 0.6203283511959699
116185001-116190000 0.5759500195821482
116190001-116195000 0.359277021111848
116195001-116200000 0.8468994358464427
116200001-116205000 0.4212297640845564
116205001-116210000 0.409841898604263
116210001-116215000 0.9463779767674497
116215001-116220000 0.4521114118344012
116220001-116225000 0.431506878110933
116225001-116230000 0.6748479730538921
116230001-116235000 0.7463029547173117
116235001-116240000 0.6587859701746943
116240001-116245000 0.6157535742538036
116245001-116250000 1.2563087944935483
116250001-116255000 1.822733260177634
116255001-116260000 0.8810241424147017
116260001-116265000 0.8365681357245714
116265001-116270000 0.5593524110142575
116270001-116275000 0.590111912119811
116275001-116280000 0.8456500150529185
116280001-116285000 0.6569236975632133
116285001-116290000 0.9098867440862528
116290001-116295000 0.8619681885415357
116295001-116300000 0.38126636390318075
116300001-116305000 0.44661360693451574
116305001-116310000 0.2969806588826305
116310001-116315000 0.6571831134181694
116315001-116320000 0.8850326851269676
116320001-116325000 0.6393299148841924
116325001-116330000 0.5872133280245849
116330001-116335000 0.40904516440193045
116335001-116340000 0.7806005748253376
116340001-116345000 0.7036364181599519
116345001-116350000 0.4976629516509385
116350001-116355000 0.7323382191066707
116355001-116360000 2.084634962661873
116360001-116365000 0.9617841803063066
116365001-116370000 0.6141533696595924
116370001-116375000 0.5844604789099493
116375001-116380000 0.6164801297429787
116380001-116385000 0.9172358223504129
116385001-116390000 0.8329385175822379
116390001-116395000 0.658281839545277
116395001-116400000 0.7816548709039042
116400001-116405000 1.0717470836066196
116405001-116410000 2.070074654850693
116410001-116415000 0.7486691923096725
116415001-116420000 0.41168484158485613
116420001-116425000 0.8786492159596286
116425001-116430000 1.4817945494554483
116430001-116435000 0.7254774444960996
116435001-116440000 0.6350800730020603
116440001-116445000 1.1277134021972945
116445001-116450000 0.9665552267982833
116450001-116455000 0.554692360220063
116455001-116460000 0.8845434527700902
116460001-116465000 1.5235415184791685
116465001-116470000 0.8408970210539176
116470001-116475000 1.104409080111468
116475001-116480000 1.0288061247497868
116480001-116485000 0.41224762772017104
116485001-116490000 0.7182247843375412
116490001-116495000 0.6428179128186186
116495001-116500000 0.4646683156851341
116500001-116505000 0.6556798422629767
116505001-116510000 0.5609812402197059
116510001-116515000 0.7124602543002558
116515001-116520000 0.8762977945898985
116520001-116525000 0.5993296854656414
116525001-116530000 1.6319590374096307
116530001-116535000 1.2926318499415204
116535001-116540000 0.5504455208670418
116540001-116545000 0.16851021706056782
116545001-116550000 0.4253679868497817
116550001-116555000 0.9135839123066566
116555001-116560000 0.40041745198521117
116560001-116565000 0.9570029941851991
116565001-116570000 0.7700907521261214
116570001-116575000 0.5330764812182928
116575001-116580000 0.48675851113926544
116580001-116585000 0.6276664191144503
116585001-116590000 1.532039397642289
116590001-116595000 1.0407125408149154
116595001-116600000 0.7894345788892126
116600001-116605000 1.140387392228949
116605001-116610000 0.6271818826746556
116610001-116615000 0.48227699779540484
116615001-116620000 0.7000006083479188
116620001-116625000 1.0645869535534402
116625001-116630000 0.7528366359959597
116630001-116635000 1.0891845093767292
116635001-116640000 1.1551082694547359
116640001-116645000 0.7606448002645675
116645001-116650000 1.4949947431809616
116650001-116655000 1.5616624593194075
116655001-116660000 1.3053290179390136
116660001-116665000 1.211758848584522
116665001-116670000 0.7594003891746816
116670001-116675000 0.6964705425789357
116675001-116680000 0.7470611216717739
116680001-116685000 1.1213243126872479
116685001-116690000 0.7739296216803253
116690001-116695000 0.3279377589966984
116695001-116700000 0.4549655748316264
116700001-116705000 0.9783243987633139
116705001-116710000 0.1436494401774945
116710001-116715000 0.10073844610580404
116715001-116720000 0.47972976505100856
116720001-116725000 0.8016365444637644
116725001-116730000 0.20866957495315208
116730001-116735000 0.21851873491779647
116735001-116740000 0.48157028677005587
116740001-116745000 0.6847616056567324
116745001-116750000 0.4922240137018185
116750001-116755000 0.49131143599411453
116755001-116760000 0.7916112229799702
116760001-116765000 0.3745124264803195
116765001-116770000 0.1343365009137148
116770001-116775000 0.30881599858784214
116775001-116780000 0.43181461288458123
116780001-116785000 0.1887605697980021
116785001-116790000 0.3561069582670864
116790001-116795000 0.6555791315494254
116795001-116800000 0.5264932273571421
116800001-116805000 0.5433749223338178
116805001-116810000 0.6710446233063766
116810001-116815000 0.7448791270059492
116815001-116820000 0.8242721554687464
116820001-116825000 0.8405870221719202
116825001-116830000 1.1149212679160443
116830001-116835000 0.6841921378322283
116835001-116840000 0.4500904301476713
116840001-116845000 0.7694334637161218
116845001-116850000 1.04555806028405
116850001-116855000 0.4628581559919849
116855001-116860000 0.48730959123570944
116860001-116865000 0.3870480526633
116865001-116870000 1.01506199356133
116870001-116875000 1.1668015185843121
116875001-116880000 0.279024702759677
116880001-116885000 0.33457792849960555
116885001-116890000 0.4400400377462352
116890001-116895000 1.1239888054579426
116895001-116900000 0.6836931778567502
116900001-116905000 0.5875782022485652
116905001-116910000 0.720024116231176
116910001-116915000 0.7174453190777713
116915001-116920000 0.7585775384746828
116920001-116925000 0.6650316898093417
116925001-116930000 0.7240886447648155
116930001-116935000 0.7287906905558073
116935001-116940000 0.7115066036960411
116940001-116945000 0.6469094214514398
116945001-116950000 0.5223038480715911
116950001-116955000 0.2743523100881501
116955001-116960000 0.7406423306597356
116960001-116965000 1.1586971067786862
116965001-116970000 0.1344629798003601
116970001-116975000 0.6355337411956555
116975001-116980000 0.97743197804305
116980001-116985000 0.5011523266520991
116985001-116990000 0.7930253648412189
116990001-116995000 0.4666304133639629
116995001-117000000 0.3775469541894125
117000001-117005000 0.5646358304841818
117005001-117010000 1.002110260013139
117010001-117015000 2.0698120847228854
117015001-117020000 1.4652959385069861
117020001-117025000 0.5957430922809921
117025001-117030000 0.7311002846234619
117030001-117035000 0.5783339216465451
117035001-117040000 0.6024526497022734
117040001-117045000 0.8435357968328454
117045001-117050000 0.8428320450135016
117050001-117055000 1.2036145233772444
117055001-117060000 1.219881220748177
117060001-117065000 0.4664031791266833
117065001-117070000 0.42946211984139376
117070001-117075000 0.7447256200988891
117075001-117080000 0.6781106700121973
117080001-117085000 0.6499802696946668
117085001-117090000 0.6074614530046345
117090001-117095000 0.9420799222174769
117095001-117100000 1.3160727493374267
117100001-117105000 0.5969072472042217
117105001-117110000 0.7522403944045277
117110001-117115000 1.025443587940248
117115001-117120000 0.5660767662740401
117120001-117125000 1.1749781239761716
117125001-117130000 0.9536241746444905
117130001-117135000 1.5442568025225814
117135001-117140000 2.6772747399463372
117140001-117145000 0.553084055711944
117145001-117150000 0.6257953274443085
117150001-117155000 1.2299886399236348
117155001-117160000 1.0484901813661798
117160001-117165000 0.4886691252234046
117165001-117170000 1.1829365025850056
117170001-117175000 0.9498731787527583
117175001-117180000 0.38204145012045354
117180001-117185000 0.5993541945687973
117185001-117190000 0.3479716356636766
117190001-117195000 0.5940439359655575
117195001-117200000 0.5323319809932715
117200001-117205000 0.5008868541971234
117205001-117210000 0.795938875767806
117210001-117215000 0.3843293632275543
117215001-117220000 0.6629236532832993
117220001-117225000 0.6441606676731417
117225001-117230000 0.6035948254459165
117230001-117235000 0.6975224078926486
117235001-117240000 0.7541771406150376
117240001-117245000 0.8034841179049668
117245001-117250000 1.018455504524649
117250001-117255000 0.6644879603376493
117255001-117260000 0.3688276536818701
117260001-117265000 0.8527732887481262
117265001-117270000 0.776054100447584
117270001-117275000 0.6871218126694896
117275001-117280000 0.5785535110921091
117280001-117285000 0.27446138721198354
117285001-117290000 0.736024213942303
117290001-117295000 1.1831654129518214
117295001-117300000 0.749546151446846
117300001-117305000 1.2577905358521118
117305001-117310000 0.9818584201934706
117310001-117315000 0.5174768050897681
117315001-117320000 0.5948025967270262
117320001-117325000 0.6944925204271598
117325001-117330000 0.7217375129014927
117330001-117335000 1.0465535052821602
117335001-117340000 0.8338017817937532
117340001-117345000 0.5350320452012516
117345001-117350000 0.49857473452002976
117350001-117355000 1.3086660315273086
117355001-117360000 1.0448409106576995
117360001-117365000 0.42854437466292716
117365001-117370000 0.773545156894182
117370001-117375000 1.2350584847825992
117375001-117380000 0.932916712649918
117380001-117385000 0.8079716486948704
117385001-117390000 0.645413397943493
117390001-117395000 0.7475857577626649
117395001-117400000 0.6705043170348358
117400001-117405000 0.4604043724320553
117405001-117410000 0.4253448084284419
117410001-117415000 0.7824483230977692
117415001-117420000 4.236169352014545
117420001-117425000 1.275962668637269
117425001-117430000 0.6408994923465509
117430001-117435000 0.6609723017850171
117435001-117440000 0.6220495539426351
117440001-117445000 0.8315043303184786
117445001-117450000 0.8059673273380311
117450001-117455000 0.6160339773624092
117455001-117460000 0.6782938529971623
117460001-117465000 0.6739825975299365
117465001-117470000 0.47576517261875095
117470001-117475000 1.8001157350497945
117475001-117480000 5.438676590322398
117480001-117485000 1.0535449585545538
117485001-117490000 0.5863728568124321
117490001-117495000 0.6288298584531298
117495001-117500000 1.6859622437217785
117500001-117505000 1.0853677039346679
117505001-117510000 0.8107126251278902
117510001-117515000 1.2706076307881793
117515001-117520000 0.91588347048137
117520001-117525000 0.48206690468331315
117525001-117530000 0.5859787392606786
117530001-117535000 0.7539840379136454
117535001-117540000 0.7178463730542293
117540001-117545000 0.970491614582327
117545001-117550000 0.9273249775997353
117550001-117555000 0.6388093555024815
117555001-117560000 0.741330612648251
117560001-117565000 0.6985886194467824
117565001-117570000 0.605481772841581
117570001-117575000 1.1257244677767964
117575001-117580000 1.1139707674805492
117580001-117585000 0.6758334789738366
117585001-117590000 1.997755711979175
117590001-117595000 2.538174404801573
117595001-117600000 0.823287373168567
117600001-117605000 0.7069666135881106
117605001-117610000 0.6912058578651427
117610001-117615000 0.9429657213537914
117615001-117620000 0.7997321184738556
117620001-117625000 0.7041177709770752
117625001-117630000 1.1119701172345673
117630001-117635000 1.3830809059682947
117635001-117640000 1.3016363215421465
117640001-117645000 2.0097814403295624
117645001-117650000 2.1377547095889695
117650001-117655000 0.910715841022594
117655001-117660000 0.6646663354048585
117660001-117665000 0.45688093388829704
117665001-117670000 0.719389747107466
117670001-117675000 0.9488377871074469
117675001-117680000 0.5466849417169719
117680001-117685000 0.6911193290701105
117685001-117690000 0.5345325705861955
117690001-117695000 0.5090432268799606
117695001-117700000 0.5925086541845183
117700001-117705000 0.4983486351052397
117705001-117710000 0.7728508175186809
117710001-117715000 0.6506757311458903
117715001-117720000 0.5952054442183724
117720001-117725000 0.6715999481761894
117725001-117730000 0.5189811630553848
117730001-117735000 0.694441132829715
117735001-117740000 0.5921022242619765
117740001-117745000 0.6022414008741395
117745001-117750000 0.6594314796316124
117750001-117755000 0.4921012006714054
117755001-117760000 0.4473761146201119
117760001-117765000 0.37115800975337604
117765001-117770000 0.33798653012853863
117770001-117775000 0.43868980836446303
117775001-117780000 0.5121041531346754
117780001-117785000 0.7568511111781048
117785001-117790000 0.7438061295789675
117790001-117795000 0.6191668873935546
117795001-117800000 0.6660353645114656
117800001-117805000 0.8225531176241172
117805001-117810000 0.6715118417451293
117810001-117815000 0.6436073352591337
117815001-117820000 5.5175782363501265
117820001-117825000 1.6592935337660053
117825001-117830000 0.5225786624481153
117830001-117835000 0.44043234228462586
117835001-117840000 0.7105540461632541
117840001-117845000 1.6463839448502475
117845001-117850000 2.6529809680570926
117850001-117855000 1.9865960332261239
117855001-117860000 0.7179884911977908
117860001-117865000 0.5130114301438569
117865001-117870000 0.6439467331095974
117870001-117875000 0.6419357091012877
117875001-117880000 0.5607461660076918
117880001-117885000 0.6522438285967321
117885001-117890000 0.537852706441425
117890001-117895000 0.5317427907411437
117895001-117900000 0.6203119891540881
117900001-117905000 0.39578387417007305
117905001-117910000 0.4002195094862114
117910001-117915000 0.903365737820451
117915001-117920000 2.347894038443035
117920001-117925000 1.0244037810075715
117925001-117930000 0.5762516579023019
117930001-117935000 0.441324335364498
117935001-117940000 0.5611164440920033
117940001-117945000 1.4816752914056603
117945001-117950000 4.801049523782466
117950001-117955000 1.4132943801357292
117955001-117960000 0.9086984147140856
117960001-117965000 0.6517687365765624
117965001-117970000 0.42340777266253704
117970001-117975000 0.6940127429086316
117975001-117980000 0.6938206693409834
117980001-117985000 0.6884918078942074
117985001-117990000 0.9834005780197371
117990001-117995000 0.5005026486201672
117995001-118000000 0.5709352969763065
118000001-118005000 0.5490460811267933
118005001-118010000 0.4330001713574253
118010001-118015000 0.9035978104464706
118015001-118020000 0.7924900160210859
118020001-118025000 0.6786663457138121
118025001-118030000 1.2192022396755213
118030001-118035000 0.7540914719344133
118035001-118040000 0.6203637462334901
118040001-118045000 0.6282204538157407
118045001-118050000 0.7426894553305423
118050001-118055000 1.178154882675795
118055001-118060000 1.8289676335375211
118060001-118065000 0.888568809863679
118065001-118070000 0.47074037061187723
118070001-118075000 0.5419775033104635
118075001-118080000 0.5984948048136538
118080001-118085000 0.5205208309429158
118085001-118090000 0.512861002976206
118090001-118095000 0.5141817484650516
118095001-118100000 0.5121874878089905
118100001-118105000 0.4443938857516193
118105001-118110000 0.3721797866833444
118110001-118115000 0.47350149347530507
118115001-118120000 0.6114058920089034
118120001-118125000 0.6238870644064969
118125001-118130000 0.20962223013644427
118130001-118135000 0.3810143778942265
118135001-118140000 0.4350635088680465
118140001-118145000 0.21151122061859434
118145001-118150000 0.7591522029904368
118150001-118155000 0.685084722311206
118155001-118160000 0.4140399375758841
118160001-118165000 0.5111034883616844
118165001-118170000 1.2260464669310414
118170001-118175000 0.5878959504391484
118175001-118180000 0.8189551285400913
118180001-118185000 4.721569160099824
118185001-118190000 1.0887526220363883
118190001-118195000 0.9463903499430156
118195001-118200000 1.0434460000546175
118200001-118205000 1.2450225487000306
118205001-118210000 0.6588207219368248
118210001-118215000 0.6675039089057621
118215001-118220000 1.020705191282892
118220001-118225000 1.8130226831440515
118225001-118230000 4.24644477297607
118230001-118235000 1.460564501656923
118235001-118240000 5.389233780411685
118240001-118245000 3.842142410510537
118245001-118250000 0.8506259727939057
118250001-118255000 1.549134058618448
118255001-118260000 1.5121409803580674
118260001-118265000 0.6402915292607243
118265001-118270000 0.47932171380617755
118270001-118275000 0.5658868514104259
118275001-118280000 0.8067486722862641
118280001-118285000 1.4792654097316087
118285001-118290000 1.218424064544787
118290001-118295000 1.7166559216117354
118295001-118300000 7.444664923796305
118300001-118305000 1.611608119524089
118305001-118310000 1.4843911995193426
118310001-118315000 1.1238363052997915
118315001-118320000 0.7947024259952088
118320001-118325000 0.895281163958668
118325001-118330000 0.7019877513204955
118330001-118335000 0.7479366527672588
118335001-118340000 0.8976643849995164
118340001-118345000 0.9145621129018745
118345001-118350000 0.8293932802879312
118350001-118355000 0.8265076810721721
118355001-118360000 0.5683131075214264
118360001-118365000 0.44416336711303334
118365001-118370000 6.815397093526016
118370001-118375000 1.7007735328781735
118375001-118380000 0.46911066468557766
118380001-118385000 0.7018630434520888
118385001-118390000 0.7034481274112403
118390001-118395000 0.5939375947228013
118395001-118400000 0.6726564886932479
118400001-118405000 0.554643414463048
118405001-118410000 0.4568351692404998
118410001-118415000 0.7172534789197282
118415001-118420000 0.830777849516123
118420001-118425000 0.3749150330529682
118425001-118430000 0.3650501353981771
118430001-118435000 0.8393619905060128
118435001-118440000 0.8992242821975872
118440001-118445000 0.5279546370694298
118445001-118450000 1.818376058958229
118450001-118455000 2.12143567727609
118455001-118460000 0.47329449110284794
118460001-118465000 0.830362597826801
118465001-118470000 0.9015454957091037
118470001-118475000 0.5823260191240713
118475001-118480000 1.2798073792997275
118480001-118485000 1.69071205954277
118485001-118490000 0.8830728008308031
118490001-118495000 0.8732168014642924
118495001-118500000 1.2667956516228702
118500001-118505000 0.8578984276314152
118505001-118510000 0.5230895907246923
118510001-118515000 0.9354107949495694
118515001-118520000 1.0742867941395404
118520001-118525000 0.6391198271309634
118525001-118530000 0.6370452696911928
118530001-118535000 0.9454804640798392
118535001-118540000 0.8900559022323531
118540001-118545000 0.5087661926895658
118545001-118550000 0.5450637890115635
118550001-118555000 0.5734489137770262
118555001-118560000 1.2305590646916635
118560001-118565000 1.1182321164932938
118565001-118570000 0.44396590000574104
118570001-118575000 0.5728121971436132
118575001-118580000 0.6127502116995533
118580001-118585000 0.6141966437371518
118585001-118590000 0.7564243475211624
118590001-118595000 0.6244832849982814
118595001-118600000 0.9182213924451662
118600001-118605000 0.9851829032287327
118605001-118610000 0.3997249906566204
118610001-118615000 0.5873448878566714
118615001-118620000 0.782537674760069
118620001-118625000 0.9062046740942061
118625001-118630000 0.6471067503813166
118630001-118635000 0.6762392046406538
118635001-118640000 0.4970427328211197
118640001-118645000 0.6037909653865633
118645001-118650000 0.2598681296988312
118650001-118655000 0.06824849611259623
118655001-118660000 0.15247071362745376
118660001-118665000 0.56375775809414
118665001-118670000 0.5675837032785431
118670001-118675000 0.3052248346118671
118675001-118680000 0.6366472538221181
118680001-118685000 0.7930591326188107
118685001-118690000 0.5801920171293142
118690001-118695000 0.6558857733273037
118695001-118700000 0.6150002881841244
118700001-118705000 0.7548053700793937
118705001-118710000 1.397499374342294
118710001-118715000 1.127417326128444
118715001-118720000 1.2599421452348474
118720001-118725000 1.0105987407275174
118725001-118730000 0.8429777952361134
118730001-118735000 1.723802866429673
118735001-118740000 0.6721706427159627
118740001-118745000 0.7872033358442602
118745001-118750000 1.169942676622412
118750001-118755000 0.5795029471823779
118755001-118760000 0.58408573048313
118760001-118765000 0.44389210200847506
118765001-118770000 2.6781019706745606
118770001-118775000 3.5658542284158536
118775001-118780000 0.4716419440564664
118780001-118785000 0.5643978006785201
118785001-118790000 1.6882446241539582
118790001-118795000 1.146115729372937
118795001-118800000 0.6878361906176463
118800001-118805000 0.8278511710738009
118805001-118810000 1.3889495359529989
118810001-118815000 1.9310664366190207
118815001-118820000 0.6276661816836842
118820001-118825000 0.9909889754612257
118825001-118830000 3.2078982087809256
118830001-118835000 0.9100229085167021
118835001-118840000 0.7431644314836415
118840001-118845000 0.8737006652106308
118845001-118850000 0.7136742644047631
118850001-118855000 0.8780359237725971
118855001-118860000 0.9338654705135015
118860001-118865000 0.6763281379501547
118865001-118870000 0.6517320832370933
118870001-118875000 0.6206554012814426
118875001-118880000 0.9249096450231157
118880001-118885000 2.170838694974912
118885001-118890000 0.9198428036677844
118890001-118895000 0.7130365245819706
118895001-118900000 1.054660791868591
118900001-118905000 0.9201655907286882
118905001-118910000 0.9455356382243233
118910001-118915000 0.5874930625596994
118915001-118920000 0.38936888560441757
118920001-118925000 0.642999860254648
118925001-118930000 0.5802499571803056
118930001-118935000 0.4529739151096948
118935001-118940000 0.5300160503048432
118940001-118945000 0.8824732439046296
118945001-118950000 0.44306920991889276
118950001-118955000 0.5049075938148664
118955001-118960000 0.15720461396519797
118960001-118965000 0.08126493085789928
118965001-118970000 0.42311812252233816
118970001-118975000 0.6704018449915504
118975001-118980000 0.8167335802008895
118980001-118985000 0.7169375595040213
118985001-118990000 0.7552653054049285
118990001-118995000 1.0729743226711694
118995001-119000000 0.7512014512648028
119000001-119005000 0.6462363765575697
119005001-119010000 0.5060015565075245
119010001-119015000 0.4343267068183157
119015001-119020000 1.1415847372462238
119020001-119025000 2.199581111113072
119025001-119030000 0.6165876151829416
119030001-119035000 0.5296464263600499
119035001-119040000 1.2753716621426645
119040001-119045000 2.0913802532136723
119045001-119050000 0.958422184831274
119050001-119055000 0.8300040297607371
119055001-119060000 0.7338482995309419
119060001-119065000 0.7594888141153112
119065001-119070000 0.48103057806240346
119070001-119075000 0.7084978114213888
119075001-119080000 1.2051040229110113
119080001-119085000 0.5290972732271109
119085001-119090000 0.5270523804994968
119090001-119095000 2.229115831462371
119095001-119100000 1.3347688997910043
119100001-119105000 0.840147793367325
119105001-119110000 5.292967687450295
119110001-119115000 0.9270351116502169
119115001-119120000 0.724295995882042
119120001-119125000 0.9452866159327145
119125001-119130000 0.5655685505739765
119130001-119135000 0.5023325908676164
119135001-119140000 0.6857261752440096
119140001-119145000 0.7127379525897587
119145001-119150000 0.4909529927760686
119150001-119155000 1.0989045067529426
119155001-119160000 2.0169547201586666
119160001-119165000 0.8571529590512135
119165001-119170000 0.59003650144718
119170001-119175000 1.6582774780987748
119175001-119180000 5.975176067712864
119180001-119185000 0.31096111699927975
119185001-119190000 0.5149454556529657
119190001-119195000 1.0628656748468497
119195001-119200000 0.705380164163795
119200001-119205000 0.513281341431092
119205001-119210000 0.8615041737481833
119210001-119215000 2.0810207065288866
119215001-119220000 0.6071918070512394
119220001-119225000 0.7266987104673593
119225001-119230000 1.735709628964407
119230001-119235000 1.0158224416313069
119235001-119240000 0.6970148128831554
119240001-119245000 0.9691268255705368
119245001-119250000 0.43897651127028176
119250001-119255000 0.3817731434102681
119255001-119260000 0.8195212965762569
119260001-119265000 1.7146708597919524
119265001-119270000 0.26016631293606124
119270001-119275000 0.17320853267592798
119275001-119280000 1.1523037612110316
119280001-119285000 0.40161331693640295
119285001-119290000 0.3916998653519438
119290001-119295000 0.46684550235213845
119295001-119300000 0.6076851191833578
119300001-119305000 0.6921915003227542
119305001-119310000 0.669230035839749
119310001-119315000 0.791801373974772
119315001-119320000 0.7535406453739486
119320001-119325000 1.2213840428044997
119325001-119330000 2.0347681130237647
119330001-119335000 1.009276048230368
119335001-119340000 0.7880231887621496
119340001-119345000 0.7866775957411908
119345001-119350000 3.027958952981879
119350001-119355000 1.5336201953067523
119355001-119360000 1.1480928691584693
119360001-119365000 1.256860630986931
119365001-119370000 0.5240443901483324
119370001-119375000 0.7426377100535867
119375001-119380000 1.2308157002025883
119380001-119385000 0.9977817976610399
119385001-119390000 0.7090011742193286
119390001-119395000 0.5791609164404268
119395001-119400000 0.6509542187222237
119400001-119405000 0.7467724787373287
119405001-119410000 0.9032162101246007
119410001-119415000 1.133809261109992
119415001-119420000 1.611992216079782
119420001-119425000 3.533351960062189
119425001-119430000 1.4787936406197333
119430001-119435000 1.2229029749432065
119435001-119440000 3.248720544085406
119440001-119445000 2.3810156014401462
119445001-119450000 1.538607718860008
119450001-119455000 0.776147694271051
119455001-119460000 0.6801004836036484
119460001-119465000 0.6480054429555374
119465001-119470000 0.5411853740038507
119470001-119475000 0.26971573123654413
119475001-119480000 0.8048698842430678
119480001-119485000 2.8327091274131746
119485001-119490000 0.4678597368650096
119490001-119495000 0.6044280906559575
119495001-119500000 11.073475191513305
119500001-119505000 2.0529685860336078
119505001-119510000 1.7171314672811737
119510001-119515000 1.6968465673769197
119515001-119520000 0.6103020933213679
119520001-119525000 0.7299897059963605
119525001-119530000 1.0436353106358818
119530001-119535000 1.012441831507349
119535001-119540000 0.828739914677093
119540001-119545000 0.8047825835695761
119545001-119550000 0.7040671035777076
119550001-119555000 2.157366636388583
119555001-119560000 5.462178128895098
119560001-119565000 0.6121357486256672
119565001-119570000 0.7846235759438428
119570001-119575000 0.9077263641999224
119575001-119580000 0.9276705127615325
119580001-119585000 0.8881960753963707
119585001-119590000 0.6157474826453431
119590001-119595000 2.784623253019451
119595001-119600000 1.7657496136604036
119600001-119605000 0.4399464297806141
119605001-119610000 1.0156954871535318
119610001-119615000 0.8839711437814094
119615001-119620000 0.3801236516178499
119620001-119625000 0.5545670028200431
119625001-119630000 0.5272231431707067
119630001-119635000 0.4942955633704803
119635001-119640000 0.6308016696187941
119640001-119645000 0.648823123146094
119645001-119650000 0.6090109355696156
119650001-119655000 0.6641380731308554
119655001-119660000 0.6647849592049108
119660001-119665000 0.6696599025594466
119665001-119670000 0.7989603760164985
119670001-119675000 0.668670662735999
119675001-119680000 0.5455429311378714
119680001-119685000 3.71185101459574
119685001-119690000 4.748863085247935
119690001-119695000 0.6026908774670299
119695001-119700000 0.9635467470018706
119700001-119705000 1.4867596681760813
119705001-119710000 0.9732827684819301
119710001-119715000 0.7835189358217998
119715001-119720000 0.7090256274644835
119720001-119725000 0.9423856015851075
119725001-119730000 0.7689227315638368
119730001-119735000 0.5140932343457236
119735001-119740000 0.7822939910238474
119740001-119745000 0.8610543895868191
119745001-119750000 0.6762252742793926
119750001-119755000 1.3372482923282898
119755001-119760000 1.4447934042180688
119760001-119765000 0.9153603553971088
119765001-119770000 0.7869567808649326
119770001-119775000 1.1093820671658245
119775001-119780000 1.9911105383600969
119780001-119785000 1.251126526574138
119785001-119790000 0.9091918574347315
119790001-119795000 0.8377298288126314
119795001-119800000 1.753047421532138
119800001-119805000 1.1231636404061374
119805001-119810000 0.5847994610209633
119810001-119815000 0.44740095264794355
119815001-119820000 0.46763433565925644
119820001-119825000 2.6090341236276866
119825001-119830000 0.8833242173978277
119830001-119835000 0.46837831903199423
119835001-119840000 0.7520287411730654
119840001-119845000 0.637848415336555
119845001-119850000 0.5475079023159538
119850001-119855000 0.9289157763061413
119855001-119860000 1.6907655933358678
119860001-119865000 0.4190792993273953
119865001-119870000 0.32183378621328207
119870001-119875000 0.6607208095086596
119875001-119880000 0.5130771992141717
119880001-119885000 0.510549882861306
119885001-119890000 0.8312589897750149
119890001-119895000 0.7868295997729281
119895001-119900000 0.767718009915446
119900001-119905000 0.6774878288849496
119905001-119910000 0.843309804639254
119910001-119915000 0.7456955846696804
119915001-119920000 0.5869168200203339
119920001-119925000 0.8271835143286016
119925001-119930000 0.7987552535338687
119930001-119935000 0.6639438997066986
119935001-119940000 0.5923929808172753
119940001-119945000 1.3154932978006375
119945001-119950000 1.1842102224997202
119950001-119955000 0.6349079112794885
119955001-119960000 0.755709518122151
119960001-119965000 0.847284471222211
119965001-119970000 0.6335674402171977
119970001-119975000 0.5538971048523293
119975001-119980000 1.407083719661148
119980001-119985000 0.5769138691182571
119985001-119990000 0.40026821349760827
119990001-119995000 0.6671100010484965
119995001-120000000 0.6685996282805314
120000001-120005000 0.5215502799114382
120005001-120010000 1.5029065049594952
120010001-120015000 6.050918049083943
120015001-120020000 0.6665890562497105
120020001-120025000 0.668615476810697
120025001-120030000 0.8401522773105188
120030001-120035000 0.8150355615246044
120035001-120040000 0.9037126562301198
120040001-120045000 1.659541176259471
120045001-120050000 1.127203333558104
120050001-120055000 0.7093763353487714
120055001-120060000 0.5995802207898198
120060001-120065000 0.5530591176136092
120065001-120070000 0.9590033158142791
120070001-120075000 2.283938480296413
120075001-120080000 3.89313661681587
120080001-120085000 2.015850578966106
120085001-120090000 1.2800353076899267
120090001-120095000 1.6361168557145693
120095001-120100000 1.4838799714064748
120100001-120105000 1.4054495742123678
120105001-120110000 1.1589155665844522
120110001-120115000 0.877893839540454
120115001-120120000 0.5847018877164756
120120001-120125000 0.5050268343454049
120125001-120130000 0.6801566729036687
120130001-120135000 0.3436534481966481
120135001-120140000 0.4161885399929966
120140001-120145000 1.216149391988789
120145001-120150000 0.8825133504003602
120150001-120155000 0.6458502914863457
120155001-120160000 0.594885015772587
120160001-120165000 0.8495452452787052
120165001-120170000 0.7195606687568558
120170001-120175000 0.3629473651216331
120175001-120180000 0.41904147059097013
120180001-120185000 1.4712412857387922
120185001-120190000 1.8827793367221983
120190001-120195000 0.7976515197000815
120195001-120200000 0.8084962803564384
120200001-120205000 1.0804611327836873
120205001-120210000 1.094435732149161
120210001-120215000 1.329336428664654
120215001-120220000 10.840324770080489
120220001-120225000 1.6046789758264193
120225001-120230000 0.6814875330284667
120230001-120235000 0.5082420063423851
120235001-120240000 0.6863874364820126
120240001-120245000 0.39458002684792515
120245001-120250000 0.23018508499124174
120250001-120255000 0.36857477936907856
120255001-120260000 0.7632605872685314
120260001-120265000 0.15129529787510657
120265001-120270000 0.23400703267377995
120270001-120275000 0.5323352641750213
120275001-120280000 0.19232912704995608
120280001-120285000 0.871441406742177
120285001-120290000 0.6022168758588246
120290001-120295000 0.33619950215179684
120295001-120300000 0.9087634320863227
120300001-120305000 0.33970280889826737
120305001-120310000 0.3167259068345622
120310001-120315000 0.8538994408327883
120315001-120320000 0.5457878105029568
120320001-120325000 0.7270294997936132
120325001-120330000 0.8297780027139648
120330001-120335000 0.6266667492165665
120335001-120340000 0.7489718615185791
120340001-120345000 0.7418688542680287
120345001-120350000 1.274361034115044
120350001-120355000 1.7085392486878905
120355001-120360000 0.6616019749431621
120360001-120365000 0.6841762259451918
120365001-120370000 0.806705565509156
120370001-120375000 0.7277364268942391
120375001-120380000 0.4126755246954112
120380001-120385000 0.40428314766216167
120385001-120390000 0.8222136289912068
120390001-120395000 0.2630244713116157
120395001-120400000 0.21126131787783173
120400001-120405000 0.6978436921233282
120405001-120410000 0.534107836569732
120410001-120415000 0.38259521875821484
120415001-120420000 0.7460491116298562
120420001-120425000 0.6139043993075074
120425001-120430000 0.5765207039489928
120430001-120435000 0.9215472155090924
120435001-120440000 0.574368355368929
120440001-120445000 0.42182968435124196
120445001-120450000 0.4399354963069112
120450001-120455000 0.6232331093642149
120455001-120460000 0.650505103849414
120460001-120465000 0.5883134345903701
120465001-120470000 1.0637673264811982
120470001-120475000 0.4767628742007884
120475001-120480000 0.5014461524770008
120480001-120485000 0.9764044033963007
120485001-120490000 0.5933544951546987
120490001-120495000 0.6784291532896491
120495001-120500000 0.7840623071891122
120500001-120505000 3.1123285243525256
120505001-120510000 3.8842278727184825
120510001-120515000 1.1690746465375716
120515001-120520000 1.2740385714879172
120520001-120525000 0.7296609651705904
120525001-120530000 0.5991260738063933
120530001-120535000 0.6584478182063614
120535001-120540000 1.1551567771252818
120540001-120545000 1.3116873445008717
120545001-120550000 0.5396770308511599
120550001-120555000 0.7815913015369673
120555001-120560000 1.5947945219290176
120560001-120565000 0.7602159772534199
120565001-120570000 0.7009318305853556
120570001-120575000 0.8750148604247039
120575001-120580000 1.2943207339988612
120580001-120585000 1.7956310567202323
120585001-120590000 0.8148042522319713
120590001-120595000 0.7571906947305651
120595001-120600000 1.301570337175197
120600001-120605000 0.9584403459120612
120605001-120610000 0.4744874034989966
120610001-120615000 0.7250729632918251
120615001-120620000 1.3983466201493389
120620001-120625000 0.8870087789065891
120625001-120630000 0.38306756192725144
120630001-120635000 0.25399677446580177
120635001-120640000 2.9345175863328774
120640001-120645000 1.425593454398604
120645001-120650000 0.5160826420673816
120650001-120655000 0.5357576407113587
120655001-120660000 0.5488550328410159
120660001-120665000 0.6170753561978742
120665001-120670000 0.4858264288599894
120670001-120675000 0.598593758017783
120675001-120680000 0.7058417442824338
120680001-120685000 0.8054957967735451
120685001-120690000 0.8241003677113943
120690001-120695000 0.4973434095135119
120695001-120700000 0.4954877151810201
120700001-120705000 0.43614046907727944
120705001-120710000 1.653447858284788
120710001-120715000 5.763275280350024
120715001-120720000 0.6082481013745797
120720001-120725000 0.5396074901808025
120725001-120730000 0.5848208668121719
120730001-120735000 0.6431377875703714
120735001-120740000 0.6888532252513393
120740001-120745000 1.0859627065024686
120745001-120750000 0.9252447028992594
120750001-120755000 0.7886317597905845
120755001-120760000 0.48919285101015675
120760001-120765000 0.42860041013368544
120765001-120770000 0.5906131314806154
120770001-120775000 0.5987194104775728
120775001-120780000 0.5631754624559465
120780001-120785000 0.5926952665217771
120785001-120790000 0.7966178914147144
120790001-120795000 0.8491513856473919
120795001-120800000 0.6087572544159843
120800001-120805000 0.6829530568930303
120805001-120810000 0.3832827964628132
120810001-120815000 0.24250333913158575
120815001-120820000 0.5901248267713513
120820001-120825000 0.4120985521483165
120825001-120830000 0.33114147346344885
120830001-120835000 0.32502482958026613
120835001-120840000 0.39893305537183105
120840001-120845000 0.7410204068797259
120845001-120850000 0.45401114406584697
120850001-120855000 0.32586150970174343
120855001-120860000 0.8873247988998001
120860001-120865000 2.0692618433116197
120865001-120870000 0.4362623734650924
120870001-120875000 0.6941984666620707
120875001-120880000 2.3566480673268777
120880001-120885000 1.9667532957451292
120885001-120890000 1.6213673088854397
120890001-120895000 0.963408809430532
120895001-120900000 0.6108372914752179
120900001-120905000 1.0527470103463217
120905001-120910000 2.56650318088857
120910001-120915000 1.4749516153463789
120915001-120920000 1.1223642992070166
120920001-120925000 1.104040017540785
120925001-120930000 1.0997387180983038
120930001-120935000 1.733209956682756
120935001-120940000 2.0022319293047097
120940001-120945000 0.8371055471031202
120945001-120950000 0.6145373065375386
120950001-120955000 0.8842775325131008
120955001-120960000 0.9488688393933103
120960001-120965000 0.653751862727301
120965001-120970000 0.867964721818364
120970001-120975000 0.6804255346068424
120975001-120980000 1.0114141069491365
120980001-120985000 1.2110540560427636
120985001-120990000 0.6590569737338228
120990001-120995000 1.9618513486374918
120995001-121000000 0.9244682863201074
121000001-121005000 0.8036313066785246
121005001-121010000 1.555503964954443
121010001-121015000 0.6934472822172099
121015001-121020000 0.6985449875833896
121020001-121025000 0.5670119322482343
121025001-121030000 0.6806451108655881
121030001-121035000 1.0880658456868724
121035001-121040000 0.5941876993174249
121040001-121045000 0.9896723190976738
121045001-121050000 1.918661212619161
121050001-121055000 0.9332742801019369
121055001-121060000 1.1136466838561585
121060001-121065000 1.4088657720087867
121065001-121070000 0.9862225176111435
121070001-121075000 1.0968109426917336
121075001-121080000 0.48879160604073657
121080001-121085000 0.1832248804064664
121085001-121090000 0.2068810617557964
121090001-121095000 0.3370368490709098
121095001-121100000 0.7781134434551048
121100001-121105000 4.366597935109356
121105001-121110000 1.2275413542974372
121110001-121115000 0.9149366594294822
121115001-121120000 0.6310737969630194
121120001-121125000 0.4298751958287759
121125001-121130000 1.0053925296384458
121130001-121135000 2.8031491892312332
121135001-121140000 0.7020192648656771
121140001-121145000 0.5567292152297743
121145001-121150000 0.3536134326584828
121150001-121155000 0.3815787130154073
121155001-121160000 0.6029686710134146
121160001-121165000 0.6601078764423285
121165001-121170000 0.7839722895493301
121170001-121175000 0.7102138442827328
121175001-121180000 5.864691919935584
121180001-121185000 2.1386497848132673
121185001-121190000 0.4919641125748661
121190001-121195000 0.5846723016063176
121195001-121200000 0.34612099949783665
121200001-121205000 0.7496067016230037
121205001-121210000 2.2835401140689844
121210001-121215000 0.9880513675702888
121215001-121220000 1.2440317741548108
121220001-121225000 0.8569139802963681
121225001-121230000 0.6144823827555667
121230001-121235000 0.7051277742644402
121235001-121240000 0.8673149054742246
121240001-121245000 0.9196255685005152
121245001-121250000 0.644844708554382
121250001-121255000 0.6708514048005867
121255001-121260000 0.762569560837363
121260001-121265000 0.5300385289874432
121265001-121270000 3.271319878111748
121270001-121275000 3.2021189740339957
121275001-121280000 0.43910993788447816
121280001-121285000 0.6277924137505014
121285001-121290000 0.9281538613636409
121290001-121295000 1.1446535760395886
121295001-121300000 0.7977080903526207
121300001-121305000 0.760189743245651
121305001-121310000 0.5893746536272648
121310001-121315000 0.598644095679423
121315001-121320000 1.6548898735572708
121320001-121325000 0.8630446395309862
121325001-121330000 1.4504773399853148
121330001-121335000 1.7251123578304979
121335001-121340000 0.5654567410475281
121340001-121345000 0.5687636781685422
121345001-121350000 0.5186754899546505
121350001-121355000 0.9217403320256352
121355001-121360000 0.9753082481286475
121360001-121365000 0.5973172831512439
121365001-121370000 0.7924425400870735
121370001-121375000 2.573267726996316
121375001-121380000 1.0408229385855274
121380001-121385000 0.4355366827984468
121385001-121390000 0.7902462093044743
121390001-121395000 0.7347265633219717
121395001-121400000 0.4000816424675273
121400001-121405000 0.7283840956499179
121405001-121410000 0.664859258558925
121410001-121415000 0.35688835143570874
121415001-121420000 0.44933419681198544
121420001-121425000 0.2628809402564149
121425001-121430000 0.17719857977898398
121430001-121435000 0.7215748821116272
121435001-121440000 0.6273904578663496
121440001-121445000 0.23618049822947584
121445001-121450000 0.4066133858635615
121450001-121455000 0.522717179167834
121455001-121460000 0.40929728422926714
121460001-121465000 0.5374544597907951
121465001-121470000 0.689074680849745
121470001-121475000 0.5207996550307007
121475001-121480000 0.518866591113718
121480001-121485000 0.6860199032988433
121485001-121490000 0.5365947243230583
121490001-121495000 0.5706698727728159
121495001-121500000 0.8004737752804296
121500001-121505000 0.5301589954169871
121505001-121510000 0.45264692688587993
121510001-121515000 0.6123971822496036
121515001-121520000 0.7768482030890014
121520001-121525000 0.8557220925922273
121525001-121530000 0.8001571183558593
121530001-121535000 0.7506312446475828
121535001-121540000 0.5301480797067253
121540001-121545000 0.5913004023657318
121545001-121550000 0.5345706937732868
121550001-121555000 2.1012008857387223
121555001-121560000 4.134877476293753
121560001-121565000 0.8318688872869642
121565001-121570000 1.5320352927062213
121570001-121575000 0.8171841715571116
121575001-121580000 0.5881100612527487
121580001-121585000 1.2739453341641895
121585001-121590000 1.149166919580558
121590001-121595000 1.7200109603924132
121595001-121600000 0.8636389079888399
121600001-121605000 0.5281524365958337
121605001-121610000 0.8469557767425525
121610001-121615000 0.9657055096078286
121615001-121620000 0.8613964781149358
121620001-121625000 0.7126012146273241
121625001-121630000 0.909415657766667
121630001-121635000 1.9351472450840386
121635001-121640000 1.187578114895531
121640001-121645000 1.1737995911580112
121645001-121650000 2.1339344627656045
121650001-121655000 0.5993518398689761
121655001-121660000 0.2646680766377976
121660001-121665000 0.43249872032071185
121665001-121670000 1.2097008078355307
121670001-121675000 1.6231212164891133
121675001-121680000 1.5124580940700978
121680001-121685000 1.0234773780077242
121685001-121690000 0.6518589313777662
121690001-121695000 0.9522424288082602
121695001-121700000 1.2387988759032804
121700001-121705000 0.6032498517185021
121705001-121710000 1.3272731863222518
121710001-121715000 0.8454057787136658
121715001-121720000 0.41473896591246134
121720001-121725000 0.5001345872159634
121725001-121730000 0.48611956645994236
121730001-121735000 0.5594058273777872
121735001-121740000 0.4380817493239136
121740001-121745000 0.4390884733201875
121745001-121750000 0.5384464416615222
121750001-121755000 0.4961190233511485
121755001-121760000 0.506487583781643
121760001-121765000 0.5263217833887266
121765001-121770000 1.1904924415446152
121770001-121775000 0.5974047348641736
121775001-121780000 0.4697050938602574
121780001-121785000 0.4375596230556971
121785001-121790000 0.3885139023883219
121790001-121795000 0.6958011855699388
121795001-121800000 0.4345048707460659
121800001-121805000 0.4802289983657897
121805001-121810000 0.7628768053260565
121810001-121815000 1.190901328804958
121815001-121820000 1.1626919953968604
121820001-121825000 1.1400051964096243
121825001-121830000 0.8974257333889709
121830001-121835000 0.48853660082430933
121835001-121840000 1.2808499746293536
121840001-121845000 1.4664127126066389
121845001-121850000 0.6114336650009824
121850001-121855000 0.5906577475576555
121855001-121860000 1.5893719522168788
121860001-121865000 1.125863882234777
121865001-121870000 0.6537083084462924
121870001-121875000 1.291555278389512
121875001-121880000 2.680543417080946
121880001-121885000 0.9656167095179999
121885001-121890000 0.5241872185058626
121890001-121895000 0.9452527263472125
121895001-121900000 0.7998746086642912
121900001-121905000 0.5222543277298748
121905001-121910000 0.7826821297807287
121910001-121915000 0.7254041857202894
121915001-121920000 0.8556360038623239
121920001-121925000 2.456212398780913
121925001-121930000 1.5841935609011744
121930001-121935000 3.8107707070784653
121935001-121940000 2.240715018161326
121940001-121945000 0.593304239973306
121945001-121950000 0.7439086447589173
121950001-121955000 0.7160646466791863
121955001-121960000 1.505521644538927
121960001-121965000 2.5867095818974715
121965001-121970000 1.1670216210158113
121970001-121975000 0.8787058376361235
121975001-121980000 1.038363747673727
121980001-121985000 0.951695607602134
121985001-121990000 1.1477361596098712
121990001-121995000 0.8990051950471921
121995001-122000000 0.47991359646524695
122000001-122005000 0.9395568580362038
122005001-122010000 0.93591636503705
122010001-122015000 0.6400296817767901
122015001-122020000 0.5418750946112129
122020001-122025000 0.5358235884784985
122025001-122030000 0.80770073200063
122030001-122035000 0.9753212530897013
122035001-122040000 0.7251088556067152
122040001-122045000 0.5957824136990577
122045001-122050000 0.7552986885321443
122050001-122055000 0.6493213461407238
122055001-122060000 0.5462891933785011
122060001-122065000 0.8397944676472646
122065001-122070000 0.9481507224640126
122070001-122075000 0.29891262889177433
122075001-122080000 0.2798597119542776
122080001-122085000 0.9169737889281842
122085001-122090000 0.4698330907442354
122090001-122095000 0.4535692351437989
122095001-122100000 0.34530872505792415
122100001-122105000 0.1796834544162147
122105001-122110000 2.035675855530095
122110001-122115000 2.159825330373592
122115001-122120000 0.5176511140312268
122120001-122125000 0.9337845231265414
122125001-122130000 7.186385936199942
122130001-122135000 0.9287189436130207
122135001-122140000 0.7830805250804054
122140001-122145000 1.6083151306589338
122145001-122150000 0.7078290597789981
122150001-122155000 0.7756863438832381
122155001-122160000 1.0632164997128768
122160001-122165000 0.7317020417956683
122165001-122170000 0.775132247485054
122170001-122175000 0.9436817244044895
122175001-122180000 1.03076088298863
122180001-122185000 1.3697592014054376
122185001-122190000 1.075404951825172
122190001-122195000 0.6966522184686701
122195001-122200000 0.6075003373375584
122200001-122205000 0.8632054168822709
122205001-122210000 1.737857739358481
122210001-122215000 1.8634322465896505
122215001-122220000 0.8481620157398547
122220001-122225000 0.9264856396934325
122225001-122230000 1.0326225612449895
122230001-122235000 0.5959457410564136
122235001-122240000 0.9813906901491163
122240001-122245000 3.491348686192701
122245001-122250000 1.2078145827399056
122250001-122255000 1.219097028156656
122255001-122260000 1.4472650996689806
122260001-122265000 1.237451743829098
122265001-122270000 1.4393407065654593
122270001-122275000 1.058826388417482
122275001-122280000 1.0948031052205756
122280001-122285000 0.3382919419239148
122285001-122290000 0.3194016743406392
122290001-122295000 0.45628129519221333
122295001-122300000 0.23621699061810253
122300001-122305000 2.4102978237708412
122305001-122310000 1.9265662780101358
122310001-122315000 0.689744435435565
122315001-122320000 0.8443282826981853
122320001-122325000 0.7101639625410012
122325001-122330000 2.7798554758635454
122330001-122335000 1.6980309120211623
122335001-122340000 0.8626687100025132
122340001-122345000 0.5826125722840017
122345001-122350000 0.36200445698542244
122350001-122355000 1.5936865606643422
122355001-122360000 2.617954677427033
122360001-122365000 0.7110768155014825
122365001-122370000 0.666664419743984
122370001-122375000 0.9714755821537546
122375001-122380000 1.139886565033996
122380001-122385000 0.6310386433255583
122385001-122390000 0.5661763445831661
122390001-122395000 0.7405262439379128
122395001-122400000 0.5683115681408275
122400001-122405000 0.47202158343695777
122405001-122410000 0.5315941183324218
122410001-122415000 0.7192736437824848
122415001-122420000 0.7042642384131682
122420001-122425000 0.30199791461597353
122425001-122430000 0.5567694935378593
122430001-122435000 0.32061337725091366
122435001-122440000 0.21864401251437718
122440001-122445000 1.2076785656382678
122445001-122450000 0.4428649257497907
122450001-122455000 0.3227961386156281
122455001-122460000 0.8842643388899063
122460001-122465000 1.6070143065954279
122465001-122470000 0.7999517891573686
122470001-122475000 1.0001060553117531
122475001-122480000 1.3110713210787701
122480001-122485000 0.7485422249153507
122485001-122490000 0.6235981303381004
122490001-122495000 1.2262062246208911
122495001-122500000 1.1227577543677447
122500001-122505000 1.497455023263085
122505001-122510000 1.0466409087645228
122510001-122515000 1.4022600017645104
122515001-122520000 1.2590938639084344
122520001-122525000 0.6061382556444675
122525001-122530000 1.0498281185720129
122530001-122535000 0.8745310257826885
122535001-122540000 1.0742271394934464
122540001-122545000 0.6938730602840245
122545001-122550000 0.5761185653419468
122550001-122555000 0.6845448166317715
122555001-122560000 0.7966535757829047
122560001-122565000 1.5818145921224247
122565001-122570000 0.2779181941325904
122570001-122575000 0.14943570095389397
122575001-122580000 0.4109879353102834
122580001-122585000 1.0158526193017956
122585001-122590000 0.3848529407457192
122590001-122595000 0.2681143335748273
122595001-122600000 1.3158593085129864
122600001-122605000 2.0943643696148784
122605001-122610000 0.6553108578696092
122610001-122615000 0.9572567379171704
122615001-122620000 1.8500840362384359
122620001-122625000 5.940678616944072
122625001-122630000 1.1771304743121414
122630001-122635000 0.6033535691162262
122635001-122640000 0.6603104465809844
122640001-122645000 0.5094712869339647
122645001-122650000 0.48045978727624933
122650001-122655000 1.1272811114131112
122655001-122660000 0.9382658742443849
122660001-122665000 0.6251222388698948
122665001-122670000 1.1266910734412596
122670001-122675000 1.1041990444834888
122675001-122680000 1.4707749947191124
122680001-122685000 1.3624463899549903
122685001-122690000 1.4862140530543821
122690001-122695000 0.9841206303442092
122695001-122700000 0.6608530436684971
122700001-122705000 1.4139195436970782
122705001-122710000 1.878658985193757
122710001-122715000 0.7260048950787448
122715001-122720000 0.5859303841216198
122720001-122725000 0.45363072373125995
122725001-122730000 0.2869974345322131
122730001-122735000 0.6469723566161257
122735001-122740000 2.106450945238531
122740001-122745000 0.6010057458325249
122745001-122750000 0.6969730722625505
122750001-122755000 0.6451336482126796
122755001-122760000 0.4949446811639935
122760001-122765000 0.690511640374235
122765001-122770000 0.562277617574924
122770001-122775000 0.4271361656003258
122775001-122780000 0.6633994493118167
122780001-122785000 0.8623794735558516
122785001-122790000 0.7480573419388544
122790001-122795000 0.8302388041760177
122795001-122800000 0.8958076194293868
122800001-122805000 1.6219262029717816
122805001-122810000 0.752769181499071
122810001-122815000 0.309747965441236
122815001-122820000 0.2789611499672506
122820001-122825000 0.46348305446323634
122825001-122830000 0.5985214639655715
122830001-122835000 0.47797831079777814
122835001-122840000 0.5441035724992058
122840001-122845000 0.6032262960670979
122845001-122850000 0.7500307987338164
122850001-122855000 0.8331948571820751
122855001-122860000 0.5827323586458312
122860001-122865000 0.45749710102515434
122865001-122870000 0.7652794128294288
122870001-122875000 0.7413876198492169
122875001-122880000 0.4027122008595663
122880001-122885000 0.519885118699629
122885001-122890000 6.555923247334093
122890001-122895000 1.2126294051276547
122895001-122900000 0.5264176869662899
122900001-122905000 0.821961851679848
122905001-122910000 0.7169345521430717
122910001-122915000 0.7773136695506726
122915001-122920000 0.5881984744291895
122920001-122925000 0.530855244341705
122925001-122930000 0.9321663748750494
122930001-122935000 0.8655211878490067
122935001-122940000 1.9076589548740184
122940001-122945000 2.0255354574280187
122945001-122950000 0.8063207742077294
122950001-122955000 0.8368100705464413
122955001-122960000 0.8945446803277236
122960001-122965000 8.623986037815877
122965001-122970000 2.9264656964015052
122970001-122975000 0.5083352262126936
122975001-122980000 0.7139499137256277
122980001-122985000 0.8553977258898554
122985001-122990000 0.959518096491824
122990001-122995000 0.9552822388220354
122995001-123000000 0.7736211846583994
123000001-123005000 0.49198693180105435
123005001-123010000 1.3378363127085628
123010001-123015000 1.8874909755146214
123015001-123020000 0.651182916497964
123020001-123025000 0.5487196212975294
123025001-123030000 2.442492778580902
123030001-123035000 5.744570670499415
123035001-123040000 0.5210457256444874
123040001-123045000 0.7183981545690735
123045001-123050000 4.917257996095504
123050001-123055000 0.9150315442969217
123055001-123060000 0.0682498957939758
123060001-123065000 0.0
123065001-123070000 0.0
123070001-123075000 0.0
123075001-123080000 0.029815079621538884
123080001-123085000 0.2880031718208607
123085001-123090000 0.3655119105075761
123090001-123095000 0.3047573535666047
123095001-123100000 0.4053610062221969
123100001-123105000 0.7926473061674726
123105001-123110000 0.9313926644589988
123110001-123115000 0.7926194492427115
123115001-123120000 0.63813755742541
123120001-123125000 0.8661307267122915
123125001-123130000 0.8958975252027729
123130001-123135000 0.7338048578969562
123135001-123140000 1.0810577376304544
123140001-123145000 0.6221052126794668
123145001-123150000 0.5137727870635246
123150001-123155000 0.40592329332506333
123155001-123160000 0.3462871813841359
123160001-123165000 0.40875695135352047
123165001-123170000 0.8676386965126173
123170001-123175000 1.0859787950049946
123175001-123180000 0.948334661680357
123180001-123185000 3.5595653407891406
123185001-123190000 1.2692369930731202
123190001-123195000 0.6323931970940629
123195001-123200000 0.5884547329291087
123200001-123205000 0.5629029221736017
123205001-123210000 1.2761806616401574
123210001-123215000 0.985487296425003
123215001-123220000 0.6582707186560707
123220001-123225000 0.8037530915768232
123225001-123230000 0.8775666032204802
123230001-123235000 0.6381941511478119
123235001-123240000 0.5456714366392241
123240001-123245000 0.6681481725163967
123245001-123250000 0.6655219968873611
123250001-123255000 0.5399894001545926
123255001-123260000 0.256455420786534
123260001-123265000 0.2661141672380318
123265001-123270000 0.5982232286865855
123270001-123275000 0.7578785042966799
123275001-123280000 0.8752238505013618
123280001-123285000 1.130112070892292
123285001-123290000 0.7845907124483539
123290001-123295000 0.568623950165035
123295001-123300000 0.4665225035083733
123300001-123305000 0.8074303935844712
123305001-123310000 0.7880316024702416
123310001-123315000 0.4456442340824918
123315001-123320000 1.1199726766232327
123320001-123325000 1.0693955414737284
123325001-123330000 0.531642164516697
123330001-123335000 0.9472915926092285
123335001-123340000 0.8707298105645622
123340001-123345000 0.4469128250163566
123345001-123350000 0.7407367093434395
123350001-123355000 0.7975876969064302
123355001-123360000 0.6004405466280442
123360001-123365000 0.6782528242844573
123365001-123370000 0.7665351102704975
123370001-123375000 0.7267454627029574
123375001-123380000 0.7485169844228842
123380001-123385000 0.8338880887335428
123385001-123390000 0.658011012335766
123390001-123395000 0.8418540944371556
123395001-123400000 0.5886679257692962
123400001-123405000 0.5088145771346582
123405001-123410000 1.0147270954198746
123410001-123415000 1.2061507398740186
123415001-123420000 0.7062215946945968
123420001-123425000 0.4119651804517014
123425001-123430000 0.36109387835117834
123430001-123435000 0.6342848374572909
123435001-123440000 0.7727466314200272
123440001-123445000 1.0420658070415993
123445001-123450000 10.2169791067988
123450001-123455000 1.9045733231121107
123455001-123460000 0.7315721507568113
123460001-123465000 0.7735131970578242
123465001-123470000 0.961988033969192
123470001-123475000 1.113159396079209
123475001-123480000 2.189067988635106
123480001-123485000 1.0722594167217463
123485001-123490000 0.9451805571175828
123490001-123495000 1.2440180224246973
123495001-123500000 1.5584860353013057
123500001-123505000 2.8837104753704876
123505001-123510000 1.0792951274971685
123510001-123515000 0.9170370694300739
123515001-123520000 1.0379435448745085
123520001-123525000 1.0012110568984385
123525001-123530000 2.366024785339641
123530001-123535000 1.9313020637896618
123535001-123540000 1.113628559000178
123540001-123545000 1.1364370625718032
123545001-123550000 3.918450913633337
123550001-123555000 4.107212223601976
123555001-123560000 0.7028929082188514
123560001-123565000 0.8395844723851024
123565001-123570000 0.9023444190177393
123570001-123575000 0.8105947571021976
123575001-123580000 0.8785827144821525
123580001-123585000 1.0991574878759975
123585001-123590000 0.8618319984007992
123590001-123595000 0.6710913581401003
123595001-123600000 0.8004507722886184
123600001-123605000 0.8604391869025744
123605001-123610000 0.7245957666852055
123610001-123615000 0.6190194927855898
123615001-123620000 0.5471574421289426
123620001-123625000 0.8122371859214971
123625001-123630000 1.1603315156462148
123630001-123635000 1.3876216291169974
123635001-123640000 1.0338212274395098
123640001-123645000 1.130146910809698
123645001-123650000 1.7138601708611851
123650001-123655000 0.8357568548069622
123655001-123660000 0.7309452010290267
123660001-123665000 0.48069230009516434
123665001-123670000 2.9080541994209566
123670001-123675000 5.574260647034212
123675001-123680000 0.4314300964194514
123680001-123685000 0.6231340395735184
123685001-123690000 0.8367595781962001
123690001-123695000 0.9268294306253705
123695001-123700000 1.1000200955044477
123700001-123705000 0.9084499974447146
123705001-123710000 0.9516952487407517
123710001-123715000 1.0487958592413054
123715001-123720000 0.1430505517273647
123720001-123725000 0.019543964490302483
123725001-123730000 1.058558977563296
123730001-123735000 0.880988250810137
123735001-123740000 0.3411196990576493
123740001-123745000 0.5414427488750932
123745001-123750000 0.6722562921914472
123750001-123755000 0.5662797251045073
123755001-123760000 0.6483681756813688
123760001-123765000 1.0309115707006986
123765001-123770000 1.367193628969058
123770001-123775000 0.7961343606973774
123775001-123780000 1.5373931040551647
123780001-123785000 9.76083964978036
123785001-123790000 1.802532573793136
123790001-123795000 1.0684195550052302
123795001-123800000 1.0803945281082996
123800001-123805000 1.8769669962088174
123805001-123810000 1.780404335413639
123810001-123815000 1.3851323517284784
123815001-123820000 1.8024726678380119
123820001-123825000 1.2512319545681765
123825001-123830000 1.2969390997037145
123830001-123835000 1.8046801477189087
123835001-123840000 0.6235832288407869
123840001-123845000 0.4713122682504161
123845001-123850000 2.6268262195964396
123850001-123855000 3.1626129462052672
123855001-123860000 1.1478220546857272
123860001-123865000 1.85252130911743
123865001-123870000 1.2683191783096726
123870001-123875000 1.0311985443613632
123875001-123880000 1.4494605578619484
123880001-123885000 0.8825690192093264
123885001-123890000 3.0823325422762364
123890001-123895000 7.972300732313541
123895001-123900000 0.6014474704372784
123900001-123905000 0.6012340023001406
123905001-123910000 0.5135709935549178
123910001-123915000 0.6053285120636194
123915001-123920000 0.952530370031629
123920001-123925000 1.1483048805559473
123925001-123930000 1.2193465313791279
123930001-123935000 0.8750184503279909
123935001-123940000 0.8877198930603883
123940001-123945000 1.3852160718985596
123945001-123950000 1.6415726167919589
123950001-123955000 2.0810494808954987
123955001-123960000 1.3139769056418371
123960001-123965000 1.5282546521291565
123965001-123970000 6.014339873259993
123970001-123975000 0.8238982973620123
123975001-123980000 0.8495635151029612
123980001-123985000 1.375426542810118
123985001-123990000 1.4720199422161664
123990001-123995000 1.0016626102826374
123995001-124000000 2.687071422870016
124000001-124005000 3.2646553548767865
124005001-124010000 0.39376824202029065
124010001-124015000 0.9151954058194074
124015001-124020000 1.2326296192444486
124020001-124025000 1.00732190990769
124025001-124030000 0.8996259096135552
124030001-124035000 0.6272575663394233
124035001-124040000 0.5926703512883027
124040001-124045000 0.46579579848319674
124045001-124050000 0.6628048650980237
124050001-124055000 0.6558449105671902
124055001-124060000 0.5054947737901436
124060001-124065000 0.5890045496353913
124065001-124070000 5.119725594212043
124070001-124075000 1.4694254740970247
124075001-124080000 0.46347307330112747
124080001-124085000 1.0123165946598565
124085001-124090000 2.6071984203244405
124090001-124095000 4.169232688445867
124095001-124100000 0.9004325821761385
124100001-124105000 0.5534781667084395
124105001-124110000 0.8888547473719188
124110001-124115000 0.6188456966260807
124115001-124120000 0.554329194731804
124120001-124125000 0.8749704695717522
124125001-124130000 1.7284968759639046
124130001-124135000 0.9858374336261468
124135001-124140000 0.5562842647227773
124140001-124145000 0.4114576159279354
124145001-124150000 0.5165268167916458
124150001-124155000 0.9134110347247177
124155001-124160000 0.7488131211895639
124160001-124165000 0.8344802412585673
124165001-124170000 0.8809029926225457
124170001-124175000 1.6595537705250119
124175001-124180000 1.7178192454484176
124180001-124185000 0.9309939238268582
124185001-124190000 1.4664019293304278
124190001-124195000 1.351407174490653
124195001-124200000 1.6071749413406333
124200001-124205000 1.1243176459541058
124205001-124210000 0.8712110201531373
124210001-124215000 0.9781757171267386
124215001-124220000 0.4071380751474638
124220001-124225000 0.22977610280554067
124225001-124230000 0.2079483050089981
124230001-124235000 0.032201576032586374
124235001-124240000 0.06869718326226663
124240001-124245000 0.7104735948802986
124245001-124250000 0.9938763540411858
124250001-124255000 0.3297377838320757
124255001-124260000 0.056975236130273985
124260001-124265000 0.24800492592202894
124265001-124270000 0.21546980309785452
124270001-124275000 0.18812380964500403
124275001-124280000 0.41972606458564005
124280001-124285000 0.0
124285001-124290000 0.0
124290001-124295000 0.20593936771736063
124295001-124300000 0.09395585983397617
124300001-124305000 0.35861072495280527
124305001-124310000 0.39531612097230956
124310001-124315000 0.1763471079305187
124315001-124320000 0.4886925244632103
124320001-124325000 0.06193863489084249
124325001-124330000 0.0790790072170864
124330001-124335000 0.12379288734054121
124335001-124340000 0.4153696580108433
124340001-124345000 0.913426536305047
124345001-124350000 0.5695392386626981
124350001-124355000 0.34821083316958695
124355001-124360000 0.3180265056718196
124360001-124365000 1.1536531177439142
124365001-124370000 0.5172488967385674
124370001-124375000 0.6055847068278578
124375001-124380000 0.7906927772913798
124380001-124385000 0.5432681026801364
124385001-124390000 1.1357029524953233
124390001-124395000 1.061431908057996
124395001-124400000 0.755706015733511
124400001-124405000 1.0870987164522987
124405001-124410000 1.9078611308838491
124410001-124415000 3.3243516481866493
124415001-124420000 1.4878306208358043
124420001-124425000 0.6606621542558696
124425001-124430000 1.1712256116082675
124430001-124435000 2.246614674645992
124435001-124440000 1.1003685323442285
124440001-124445000 1.1202649545214678
124445001-124450000 1.4139399606338077
124450001-124455000 1.1609848274300996
124455001-124460000 1.4250842657238778
124460001-124465000 1.975394713698071
124465001-124470000 0.6907082802957574
124470001-124475000 0.6263908867915242
124475001-124480000 1.4014768262021748
124480001-124485000 0.5084994453809113
124485001-124490000 0.8360803279905767
124490001-124495000 1.898333268979232
124495001-124500000 1.0361212688463026
124500001-124505000 0.6964059399634209
124505001-124510000 0.5130633293886273
124510001-124515000 1.1268993166526602
124515001-124520000 2.9141367643978344
124520001-124525000 0.8638741654168205
124525001-124530000 0.7099276316869234
124530001-124535000 0.4964582771965113
124535001-124540000 1.4216410459162732
124540001-124545000 2.2792436817506077
124545001-124550000 0.6585499888643154
124550001-124555000 0.972706394206266
124555001-124560000 1.8406062837253858
124560001-124565000 1.3041298304511728
124565001-124570000 1.0309446306009378
124570001-124575000 1.592361562841047
124575001-124580000 0.7870939197333775
124580001-124585000 0.763343341199528
124585001-124590000 2.215133279116711
124590001-124595000 0.6853579996293665
124595001-124600000 0.47509278112062664
124600001-124605000 0.5310552915569614
124605001-124610000 0.4887791010607855
124610001-124615000 1.5439110683128094
124615001-124620000 3.1586404887891466
124620001-124625000 0.7852485782052289
124625001-124630000 0.6096284540173734
124630001-124635000 0.8598004041186134
124635001-124640000 0.8021013211027194
124640001-124645000 0.7198005956087321
124645001-124650000 2.5380924838254075
124650001-124655000 1.4293046955687363
124655001-124660000 0.8568779802296553
124660001-124665000 1.3714390705696524
124665001-124670000 0.6770797544870201
124670001-124675000 0.4639789865545131
124675001-124680000 0.4733492027470293
124680001-124685000 1.868281289551735
124685001-124690000 2.7305905667659354
124690001-124695000 2.5080679738370835
124695001-124700000 5.5224057659402925
124700001-124705000 1.7547718441370463
124705001-124710000 2.677014242096586
124710001-124715000 1.8664569841800644
124715001-124720000 1.0515860569103048
124720001-124725000 1.4480174811810569
124725001-124730000 1.5818656518063001
124730001-124735000 1.5719096611516357
124735001-124740000 1.4036084866018859
124740001-124745000 1.2111151505251962
124745001-124750000 0.9090398774354377
124750001-124755000 0.6281547176926306
124755001-124760000 3.084568596306975
124760001-124765000 3.517612945998441
124765001-124770000 0.6182839698862095
124770001-124775000 0.5927281886795223
124775001-124780000 0.5872554124599265
124780001-124785000 0.8746842341902193
124785001-124790000 0.9777436306725182
124790001-124795000 0.8311602228235051
124795001-124800000 0.6879817958788415
124800001-124805000 0.6394966977077676
124805001-124810000 1.0371745681463866
124810001-124815000 0.5948310332965763
124815001-124820000 0.5298906946620769
124820001-124825000 0.7410207316425753
124825001-124830000 0.7648766843221435
124830001-124835000 1.2640467736333494
124835001-124840000 0.8473034419359659
124840001-124845000 0.6260718400859346
124845001-124850000 0.9209849584599215
124850001-124855000 1.0924129418576283
124855001-124860000 0.9521971263683812
124860001-124865000 59.274168055348866
124865001-124870000 74.98469729875671
124870001-124875000 0.710797403461022
124875001-124880000 0.9141226398710536
124880001-124885000 1.0089369801450823
124885001-124890000 0.9128439222733862
124890001-124895000 1.3358762375822952
124895001-124900000 1.1508066819466105
124900001-124905000 0.9723883432547753
124905001-124910000 1.1634959442920034
124910001-124915000 0.8534747571128615
124915001-124920000 0.676103759124658
124920001-124925000 0.9937970786570949
124925001-124930000 1.31445123114792
124930001-124935000 2.055107307290794
124935001-124940000 1.3560605580386023
124940001-124945000 0.9497508639716733
124945001-124950000 2.033176899912621
124950001-124955000 0.8663944830009862
124955001-124960000 0.565279312436994
124960001-124965000 0.6600279526603973
124965001-124970000 1.3096744373163913
124970001-124975000 1.4048767410495973
124975001-124980000 0.5262447276237615
124980001-124985000 0.6893567304318936
124985001-124990000 1.4929579742929386
124990001-124995000 1.311903294251161
124995001-125000000 0.18149465730530331
125000001-125005000 0.1498615285205006
125005001-125010000 0.4486721031649333
125010001-125015000 0.16582403493169134
125015001-125020000 0.3313643092813452
125020001-125025000 1.7148813533403342
125025001-125030000 1.3792196313949903
125030001-125035000 0.7847574753826401
125035001-125040000 3.2634103090399003
125040001-125045000 2.6815550735250757
125045001-125050000 0.5804261566560802
125050001-125055000 0.804249278484634
125055001-125060000 0.9675156054982503
125060001-125065000 0.6621106001109528
125065001-125070000 0.9492059285208188
125070001-125075000 0.8127589791510632
125075001-125080000 0.7608367982109107
125080001-125085000 0.7537241025871244
125085001-125090000 0.6040363130785233
125090001-125095000 0.6606891719769797
125095001-125100000 0.6241258762917838
125100001-125105000 0.8553136369382436
125105001-125110000 0.8857290132275683
125110001-125115000 0.8153990264740212
125115001-125120000 0.5976524255059332
125120001-125125000 0.2085213641564874
125125001-125130000 0.1427190459510015
125130001-125135000 0.8928165679799511
125135001-125140000 0.5920236751409077
125140001-125145000 0.4146054390814502
125145001-125150000 0.7775766611460939
125150001-125155000 0.47451959784102293
125155001-125160000 0.46503776573397876
125160001-125165000 0.6182389686317333
125165001-125170000 0.6734877524921993
125170001-125175000 0.3891489929323257
125175001-125180000 0.37925551079214653
125180001-125185000 0.5595854053008672
125185001-125190000 0.44969246574730026
125190001-125195000 0.6808224044473487
125195001-125200000 1.117381777344731
125200001-125205000 0.4646508020926136
125205001-125210000 0.7540648659994783
125210001-125215000 0.7645996833936156
125215001-125220000 0.9060565017305714
125220001-125225000 1.3848160637405038
125225001-125230000 0.822080084732792
125230001-125235000 3.41320781509616
125235001-125240000 1.8694808992792016
125240001-125245000 0.511187127205664
125245001-125250000 1.5046570249891833
125250001-125255000 1.380399131862954
125255001-125260000 0.4724103579499408
125260001-125265000 0.8723094768949263
125265001-125270000 3.4579093207466176
125270001-125275000 1.736148625790788
125275001-125280000 1.122185881016702
125280001-125285000 1.273050221298048
125285001-125290000 1.2093284878726314
125290001-125295000 1.6919167195255207
125295001-125300000 1.2983883033966634
125300001-125305000 0.703452739106448
125305001-125310000 0.5611938040153183
125310001-125315000 0.5954052158074349
125315001-125320000 0.8296523546671672
125320001-125325000 0.8428816503140694
125325001-125330000 0.6257339575109292
125330001-125335000 0.6330571468709492
125335001-125340000 0.6203570089746472
125340001-125345000 1.1612629763532571
125345001-125350000 0.5502633146922674
125350001-125355000 0.20187675229332427
125355001-125360000 0.4419682896622978
125360001-125365000 0.645626484835855
125365001-125370000 0.6666053719882609
125370001-125375000 0.6164511189975523
125375001-125380000 0.41846728189130156
125380001-125385000 0.5944628989779418
125385001-125390000 0.6554375518939147
125390001-125395000 0.6551345937302026
125395001-125400000 0.5647046096456358
125400001-125405000 0.5621326322871517
125405001-125410000 0.5908191108034913
125410001-125415000 0.5404614915435794
125415001-125420000 0.8543718971394194
125420001-125425000 1.6661317414472978
125425001-125430000 4.118509365598616
125430001-125435000 8.782372029686575
125435001-125440000 2.149504709903688
125440001-125445000 1.4919522028516539
125445001-125450000 0.8640607485842231
125450001-125455000 1.6608521827828282
125455001-125460000 1.8759751272809513
125460001-125465000 0.5505723969665087
125465001-125470000 0.8454909134207907
125470001-125475000 1.0246545317698739
125475001-125480000 0.517040903640524
125480001-125485000 0.38330343089284963
125485001-125490000 0.41830087218691514
125490001-125495000 0.7006729104415014
125495001-125500000 0.983339918886095
125500001-125505000 0.655132403193057
125505001-125510000 0.7426657806659647
125510001-125515000 0.6973164521362127
125515001-125520000 0.5844767809577631
125520001-125525000 0.8983815878371466
125525001-125530000 0.7230617424666149
125530001-125535000 0.47093682017119726
125535001-125540000 0.7689246109103051
125540001-125545000 1.017238328737106
125545001-125550000 0.7711035623177914
125550001-125555000 0.7311074343113778
125555001-125560000 0.6237827288048216
125560001-125565000 0.582738731207893
125565001-125570000 6.1007651380348165
125570001-125575000 4.175766907176361
125575001-125580000 0.8486741655946898
125580001-125585000 1.352671023806765
125585001-125590000 2.128740246853015
125590001-125595000 0.7759385045555018
125595001-125600000 1.2510013358673124
125600001-125605000 4.33783536539765
125605001-125610000 1.9941538258731977
125610001-125615000 1.1448940408196493
125615001-125620000 1.3826701452945678
125620001-125625000 1.0864019889066527
125625001-125630000 0.4843412105526106
125630001-125635000 0.4704715637360625
125635001-125640000 1.9478448009345024
125640001-125645000 1.296435594201933
125645001-125650000 0.6163640762499975
125650001-125655000 0.6738474501023759
125655001-125660000 0.8501714675820724
125660001-125665000 1.2502999166752669
125665001-125670000 1.0311045437798314
125670001-125675000 0.9416047769291195
125675001-125680000 0.8122484195491646
125680001-125685000 10.322867620218114
125685001-125690000 4.436438403842428
125690001-125695000 0.5256618449852136
125695001-125700000 1.3453383174339808
125700001-125705000 3.7387662846414105
125705001-125710000 1.3986446083640036
125710001-125715000 1.530512092840888
125715001-125720000 2.2445015919670666
125720001-125725000 1.3885729430571114
125725001-125730000 4.669053451323428
125730001-125735000 2.3241157018286014
125735001-125740000 0.5594790904444988
125740001-125745000 1.2900002227903047
125745001-125750000 1.0271746734295266
125750001-125755000 0.8593974704836287
125755001-125760000 4.361692660940159
125760001-125765000 4.2197808677371
125765001-125770000 1.0708027896238435
125770001-125775000 1.5103726405383988
125775001-125780000 2.853414433481847
125780001-125785000 0.8629838588218699
125785001-125790000 0.5151151291438079
125790001-125795000 0.6287577511403599
125795001-125800000 1.2499050894107187
125800001-125805000 0.8588094680253491
125805001-125810000 0.6164374514222243
125810001-125815000 1.2301172258320694
125815001-125820000 1.3514753953437704
125820001-125825000 1.0537003026292773
125825001-125830000 2.071546497200037
125830001-125835000 1.2408901545554574
125835001-125840000 0.8889940962855196
125840001-125845000 2.5601828495822376
125845001-125850000 1.30786572065441
125850001-125855000 0.8175029464659659
125855001-125860000 1.240805809269352
125860001-125865000 0.8424010448745403
125865001-125870000 0.832708312262264
125870001-125875000 0.940113982492244
125875001-125880000 0.6053861886085267
125880001-125885000 0.5955248566869857
125885001-125890000 0.612164911914204
125890001-125895000 0.46708118396855236
125895001-125900000 0.5437263117570372
125900001-125905000 1.8537654345273533
125905001-125910000 2.1152087254714824
125910001-125915000 1.1522810623576791
125915001-125920000 0.7802734739865175
125920001-125925000 0.7965994225109247
125925001-125930000 1.750257128389149
125930001-125935000 1.2207467052107581
125935001-125940000 1.4942654953600525
125940001-125945000 2.0895706610467277
125945001-125950000 1.2413761185363819
125950001-125955000 3.502898087419054
125955001-125960000 1.721386067025616
125960001-125965000 0.6519134089380145
125965001-125970000 0.7710200817969789
125970001-125975000 0.5935602942144682
125975001-125980000 1.5661952547539353
125980001-125985000 0.35744903974629055
125985001-125990000 0.24981236607035429
125990001-125995000 0.5155583659332547
125995001-126000000 0.20104874436081724
126000001-126005000 0.3259880983448163
126005001-126010000 0.3471458227857851
126010001-126015000 3.553977917556081
126015001-126020000 3.377749844687827
126020001-126025000 0.33195413970005533
126025001-126030000 0.453604502496589
126030001-126035000 0.9317074292674498
126035001-126040000 0.8292669361176082
126040001-126045000 0.8877629898261583
126045001-126050000 1.7422368355120128
126050001-126055000 0.5265311023159507
126055001-126060000 0.6656047025372409
126060001-126065000 0.45475069814056795
126065001-126070000 0.22580639056449806
126070001-126075000 0.4422985728944816
126075001-126080000 0.8426063125515187
126080001-126085000 0.570594771647098
126085001-126090000 0.75551801897516
126090001-126095000 0.7054434603837025
126095001-126100000 0.4498927725327482
126100001-126105000 1.752073352447966
126105001-126110000 0.6229540772913671
126110001-126115000 0.3193208789757956
126115001-126120000 0.27957610441068365
126120001-126125000 0.8568829698006438
126125001-126130000 0.8941094472752504
126130001-126135000 0.6102214786552804
126135001-126140000 0.6141919884595021
126140001-126145000 0.3117251665362133
126145001-126150000 0.6832676145326597
126150001-126155000 0.6889792508193247
126155001-126160000 0.3236450422285456
126160001-126165000 0.448693047677861
126165001-126170000 0.6073827834823963
126170001-126175000 0.29067901807327795
126175001-126180000 0.4334527950066153
126180001-126185000 0.7554682428231233
126185001-126190000 0.3889987402639083
126190001-126195000 0.36677470971864395
126195001-126200000 0.3397874223238531
126200001-126205000 0.6105473421243125
126205001-126210000 0.3713948845598934
126210001-126215000 0.24254405804324855
126215001-126220000 0.6116756412807299
126220001-126225000 0.7826452789693891
126225001-126230000 0.48816485413567823
126230001-126235000 0.4687802986432263
126235001-126240000 0.44467877636206876
126240001-126245000 0.320930130632514
126245001-126250000 1.2106354776035784
126250001-126255000 1.0880514133154882
126255001-126260000 0.478534177443853
126260001-126265000 0.7392454160575251
126265001-126270000 0.8746149303732423
126270001-126275000 2.3151331629881526
126275001-126280000 0.9530529224557538
126280001-126285000 0.5839523532469548
126285001-126290000 0.8956591632875176
126290001-126295000 0.7384820669902015
126295001-126300000 0.7023537899145298
126300001-126305000 0.7311991235965667
126305001-126310000 0.6345162243468123
126310001-126315000 1.0869817968725362
126315001-126320000 0.649347156634902
126320001-126325000 0.6543900546997251
126325001-126330000 1.9590956027480118
126330001-126335000 0.7350175707299925
126335001-126340000 0.5432800512686039
126340001-126345000 0.4940537297441495
126345001-126350000 0.3288003581186141
126350001-126355000 0.5047948376550756
126355001-126360000 0.7664019953739805
126360001-126365000 0.5077899994904439
126365001-126370000 0.6554071474634526
126370001-126375000 0.5572336327082417
126375001-126380000 0.6762160942185078
126380001-126385000 1.1812199739539404
126385001-126390000 0.6544755377298271
126390001-126395000 0.7282091396157246
126395001-126400000 2.1080993181884886
126400001-126405000 16.941289544011045
126405001-126410000 12.905460035784838
126410001-126415000 2.756208647033067
126415001-126420000 1.6564857273393863
126420001-126425000 0.9988751116081978
126425001-126430000 1.6892351328762516
126430001-126435000 1.7019028180571307
126435001-126440000 0.5907619373561306
126440001-126445000 3.7535814127767777
126445001-126450000 6.139369857185784
126450001-126455000 0.6266885344056138
126455001-126460000 0.8172942129960743
126460001-126465000 1.1865599671065243
126465001-126470000 1.2363186161186261
126470001-126475000 1.8481945581594936
126475001-126480000 1.3786995797551507
126480001-126485000 0.9311663610505134
126485001-126490000 0.9908306026148659
126490001-126495000 0.7479534847581856
126495001-126500000 0.818701116690811
126500001-126505000 0.865969284557837
126505001-126510000 1.4248026688045188
126510001-126515000 1.7009121700033085
126515001-126520000 0.5661625040215518
126520001-126525000 1.2973388491552307
126525001-126530000 3.5619115646648574
126530001-126535000 0.7446404277390275
126535001-126540000 0.6810367147840181
126540001-126545000 1.5210942048080756
126545001-126550000 1.0484429985056312
126550001-126555000 0.6068664137396136
126555001-126560000 0.4971083272051194
126560001-126565000 0.5861879098654901
126565001-126570000 1.8736030767679077
126570001-126575000 0.9217146009432002
126575001-126580000 1.2532166497052797
126580001-126585000 1.911400846630327
126585001-126590000 0.7827719358972932
126590001-126595000 0.5086104878220435
126595001-126600000 0.36952187247002405
126600001-126605000 0.9038957845472112
126605001-126610000 1.937207344416738
126610001-126615000 0.9249239757339692
126615001-126620000 0.9158130720080234
126620001-126625000 2.0362641861279345
126625001-126630000 3.973333506789802
126630001-126635000 0.7283515756409464
126635001-126640000 0.3467661464259554
126640001-126645000 0.3009619106420409
126645001-126650000 1.733905216591063
126650001-126655000 3.7358670202735196
126655001-126660000 1.0814048380824606
126660001-126665000 1.3344128881683188
126665001-126670000 2.1800399394187164
126670001-126675000 2.8208348821699096
126675001-126680000 2.277854208189787
126680001-126685000 1.2833576438718042
126685001-126690000 1.1781197227272184
126690001-126695000 1.54364717048242
126695001-126700000 1.1542061535348676
126700001-126705000 1.0963284009435565
126705001-126710000 2.1223033660095885
126710001-126715000 0.7470305570591159
126715001-126720000 0.5565647425505643
126720001-126725000 0.7063718200062227
126725001-126730000 0.6392643678754247
126730001-126735000 0.832210098821679
126735001-126740000 0.6383556663678277
126740001-126745000 0.4839054628969764
126745001-126750000 1.3267548322738951
126750001-126755000 0.5622784678250194
126755001-126760000 0.1730093303546562
126760001-126765000 2.7783318357090465
126765001-126770000 3.0489139700527024
126770001-126775000 0.8623292500030413
126775001-126780000 1.350021332474651
126780001-126785000 0.9110281684142945
126785001-126790000 0.5671743334722223
126790001-126795000 1.038077051508806
126795001-126800000 1.327952867149778
126800001-126805000 0.9441738008828183
126805001-126810000 0.782010073929584
126810001-126815000 0.5880871579056711
126815001-126820000 0.7074220606929934
126820001-126825000 0.5510322613395201
126825001-126830000 0.3557673583534123
126830001-126835000 0.6446809888911406
126835001-126840000 0.6296202302718953
126840001-126845000 0.39095750951201785
126845001-126850000 0.4175404506666703
126850001-126855000 0.9058495910563672
126855001-126860000 2.25417869293288
126860001-126865000 1.716710260823728
126865001-126870000 8.57641784373395
126870001-126875000 2.1486884243748268
126875001-126880000 0.4058810753110622
126880001-126885000 0.5344755508136118
126885001-126890000 0.3915436146088938
126890001-126895000 0.36939304491191927
126895001-126900000 0.6717867549831451
126900001-126905000 1.0523345004837752
126905001-126910000 0.8303343720605475
126910001-126915000 0.5092835722044419
126915001-126920000 0.7329573766699031
126920001-126925000 0.9779154883583282
126925001-126930000 0.673032950868254
126930001-126935000 0.8974911363667841
126935001-126940000 0.5644452877995826
126940001-126945000 0.7200191842598908
126945001-126950000 4.130318902092679
126950001-126955000 0.9444058504935483
126955001-126960000 1.4847025642670042
126960001-126965000 2.89290299430205
126965001-126970000 1.8774728113698445
126970001-126975000 1.7971235313513227
126975001-126980000 0.9696081500064962
126980001-126985000 0.7068479302270402
126985001-126990000 0.6286437998649861
126990001-126995000 0.9556427374038596
126995001-127000000 1.3761997642626331
127000001-127005000 1.700119775220722
127005001-127010000 5.798231541819496
127010001-127015000 6.425904510407849
127015001-127020000 1.4003176697692885
127020001-127025000 0.6915225780717331
127025001-127030000 0.8734068578773335
127030001-127035000 0.7619482860997671
127035001-127040000 0.5175273796826693
127040001-127045000 0.58859662225684
127045001-127050000 0.6010135424472283
127050001-127055000 0.5437535819148666
127055001-127060000 0.779193705199127
127060001-127065000 0.5631374256719704
127065001-127070000 0.8509486207337211
127070001-127075000 2.405967885881921
127075001-127080000 0.6110613386265331
127080001-127085000 0.6891708797270784
127085001-127090000 1.0157635460106447
127090001-127095000 0.6046212737248776
127095001-127100000 0.548485258109572
127100001-127105000 0.4113466266166537
127105001-127110000 0.3099845203221619
127110001-127115000 2.1050621691348064
127115001-127120000 0.9111512547715028
127120001-127125000 0.2178244153822525
127125001-127130000 0.18642377274069263
127130001-127135000 0.32592031809352145
127135001-127140000 0.3833230068582804
127140001-127145000 0.09594319510049694
127145001-127150000 0.15883335384943434
127150001-127155000 0.5633862775749768
127155001-127160000 1.8361309219349158
127160001-127165000 0.4987942239003582
127165001-127170000 0.306003200095973
127170001-127175000 0.8864318375444882
127175001-127180000 2.1108235780908085
127180001-127185000 1.6608292334591006
127185001-127190000 1.6281314059389371
127190001-127195000 0.8497621863724087
127195001-127200000 0.7362811305034549
127200001-127205000 0.8831502189741102
127205001-127210000 0.6102763666329779
127210001-127215000 0.6159410319302872
127215001-127220000 0.9854366436925099
127220001-127225000 0.936559831977018
127225001-127230000 0.8074441929101587
127230001-127235000 0.6895451531437016
127235001-127240000 0.6894435587234644
127240001-127245000 1.1930573377642684
127245001-127250000 1.3301198853648755
127250001-127255000 0.7987911574421568
127255001-127260000 0.7784489297394857
127260001-127265000 1.2512669277813906
127265001-127270000 1.0131568256530166
127270001-127275000 0.6509234874316965
127275001-127280000 0.5713983425680822
127280001-127285000 0.4975958447565682
127285001-127290000 0.6892858351782766
127290001-127295000 1.2839328896450377
127295001-127300000 0.945376194107695
127300001-127305000 0.7100472857520266
127305001-127310000 1.031507604039824
127310001-127315000 0.7889836131835131
127315001-127320000 0.5813257576626542
127320001-127325000 0.8034001247159627
127325001-127330000 0.5428933643745251
127330001-127335000 0.4996653584288561
127335001-127340000 0.8154517405596249
127340001-127345000 1.3253839397976597
127345001-127350000 0.8889697037924169
127350001-127355000 0.4557385428595917
127355001-127360000 0.3381231587982006
127360001-127365000 1.2656344349718578
127365001-127370000 1.358252452416076
127370001-127375000 0.4611395647660868
127375001-127380000 0.9277135692898146
127380001-127385000 1.1524790506685225
127385001-127390000 0.7294995909822863
127390001-127395000 1.1412289022615387
127395001-127400000 3.3636412238533593
127400001-127405000 0.9533006629351704
127405001-127410000 0.7345867441470866
127410001-127415000 0.9772394292860097
127415001-127420000 0.7411632522328748
127420001-127425000 1.2857091922351207
127425001-127430000 1.7047326681985224
127430001-127435000 2.1759170539762733
127435001-127440000 4.481143819764275
127440001-127445000 0.7458109864580635
127445001-127450000 0.6787891222208621
127450001-127455000 1.400461863542719
127455001-127460000 0.7825815925151751
127460001-127465000 0.4994804755855325
127465001-127470000 0.6882717126588956
127470001-127475000 1.034682956852659
127475001-127480000 1.0282515620341106
127480001-127485000 8.647931544187482
127485001-127490000 15.379311843705509
127490001-127495000 0.7872079050298666
127495001-127500000 0.697639074930392
127500001-127505000 0.6054696643213889
127505001-127510000 0.3439384849503735
127510001-127515000 0.20599135688684386
127515001-127520000 0.5849950161040887
127520001-127525000 1.228209035423285
127525001-127530000 0.43989789180662997
127530001-127535000 0.5832286898917195
127535001-127540000 0.7362331779608885
127540001-127545000 0.5839863863265115
127545001-127550000 0.6835572722270655
127550001-127555000 0.7400847803439483
127555001-127560000 0.82462600282103
127560001-127565000 1.3308151476273176
127565001-127570000 0.7312081507159945
127570001-127575000 0.5798923506575194
127575001-127580000 0.6842685367344908
127580001-127585000 0.6147926001835008
127585001-127590000 2.836057915276052
127590001-127595000 1.85994538471121
127595001-127600000 0.6225473142328131
127600001-127605000 1.816395771535065
127605001-127610000 1.1495393323394754
127610001-127615000 0.7916058937586373
127615001-127620000 1.7782503743965299
127620001-127625000 2.3364405534179276
127625001-127630000 1.583765428306784
127630001-127635000 1.590898095588435
127635001-127640000 1.5899680530100657
127640001-127645000 1.0765502532860032
127645001-127650000 0.8179939688876475
127650001-127655000 0.763627366430373
127655001-127660000 4.377260109528282
127660001-127665000 4.065008839827329
127665001-127670000 0.7786971843988395
127670001-127675000 1.070446534770364
127675001-127680000 3.6986214434186717
127680001-127685000 3.10482848317659
127685001-127690000 0.7988466941441025
127690001-127695000 0.9738998756248297
127695001-127700000 0.7361665559836479
127700001-127705000 1.2573835148621013
127705001-127710000 9.83845735267965
127710001-127715000 1.4020700731546007
127715001-127720000 1.0735368795270095
127720001-127725000 1.1056934993728478
127725001-127730000 0.8727313941438225
127730001-127735000 0.8127695348845743
127735001-127740000 0.9103291131247407
127740001-127745000 0.9654602782666288
127745001-127750000 0.7620340364996946
127750001-127755000 0.6985983669847868
127755001-127760000 0.7950307570978457
127760001-127765000 0.7161879397403637
127765001-127770000 1.6370542640591668
127770001-127775000 1.321945453751785
127775001-127780000 0.3606196278167511
127780001-127785000 0.44700476327804933
127785001-127790000 0.801355559632236
127790001-127795000 0.37732488668770536
127795001-127800000 0.38644873221969134
127800001-127805000 0.43734985916881836
127805001-127810000 0.43548818393595307
127810001-127815000 0.9054463340704733
127815001-127820000 1.7751379694938982
127820001-127825000 2.215867737535065
127825001-127830000 1.1521828479355396
127830001-127835000 0.9628294934398534
127835001-127840000 0.8556558970503736
127840001-127845000 1.220835829756213
127845001-127850000 1.042703217914059
127850001-127855000 0.45023939107399696
127855001-127860000 0.5307483378732308
127860001-127865000 0.7669301766484353
127865001-127870000 0.7158296175310437
127870001-127875000 0.6901534695084052
127875001-127880000 0.8090482922425078
127880001-127885000 3.5269574489762165
127885001-127890000 1.684354454053084
127890001-127895000 0.4711405345774194
127895001-127900000 3.240251199799365
127900001-127905000 1.9766225391145351
127905001-127910000 0.6808724556548362
127910001-127915000 0.8718769202940457
127915001-127920000 0.7970294804364876
127920001-127925000 2.2458958296651055
127925001-127930000 1.7930687185768168
127930001-127935000 0.9129450206974219
127935001-127940000 1.532693151847588
127940001-127945000 1.5565360702141111
127945001-127950000 0.792213343793594
127950001-127955000 0.5509926143954075
127955001-127960000 0.5028265332278781
127960001-127965000 0.5671478561379255
127965001-127970000 1.1550080266985416
127970001-127975000 1.1553182376488298
127975001-127980000 0.7782904399298959
127980001-127985000 2.7464540179251618
127985001-127990000 2.1814556104727294
127990001-127995000 0.9888716581108
127995001-128000000 0.7063403373561203
128000001-128005000 0.6648883459080399
128005001-128010000 1.857899194325369
128010001-128015000 1.5717359039401142
128015001-128020000 0.7356068482081748
128020001-128025000 0.6834159264916394
128025001-128030000 1.408527552121521
128030001-128035000 1.50082382007529
128035001-128040000 0.791202679545366
128040001-128045000 0.3291310846043203
128045001-128050000 0.1911834706743195
128050001-128055000 3.032387135394691
128055001-128060000 1.5653276716767812
128060001-128065000 0.5792330690876074
128065001-128070000 1.3375119532363042
128070001-128075000 33.00909112730393
128075001-128080000 2.584075473243246
128080001-128085000 1.2780701565756463
128085001-128090000 3.477723833067368
128090001-128095000 2.8113173930820596
128095001-128100000 1.775010208281085
128100001-128105000 6.371467378528307
128105001-128110000 1.7666094220324688
128110001-128115000 0.5444055165234395
128115001-128120000 0.8583136939055586
128120001-128125000 0.4848244208264713
128125001-128130000 0.2891652316952
128130001-128135000 0.8213464507121069
128135001-128140000 0.31599215089681615
128140001-128145000 0.23030604391636297
128145001-128150000 0.9232344463161943
128150001-128155000 1.0966558772543744
128155001-128160000 0.7306837378334246
128160001-128165000 0.9738927017783553
128165001-128170000 1.3146087019398407
128170001-128175000 1.9947641249861103
128175001-128180000 1.3912452250632261
128180001-128185000 0.7971872975504563
128185001-128190000 0.833760218642938
128190001-128195000 1.1713188222445567
128195001-128200000 1.852427431390046
128200001-128205000 1.1112013761887365
128205001-128210000 0.9766255877482726
128210001-128215000 3.7648577442083404
128215001-128220000 1.1494059641027512
128220001-128225000 0.732723180612817
128225001-128230000 1.285831869267195
128230001-128235000 1.8156588436738799
128235001-128240000 1.072303210957968
128240001-128245000 0.8502845589202371
128245001-128250000 1.810192814905081
128250001-128255000 1.6575250946854792
128255001-128260000 1.05207719508052
128260001-128265000 1.134856528118836
128265001-128270000 2.3123298139205746
128270001-128275000 2.2509437361990696
128275001-128280000 1.8794466090402187
128280001-128285000 1.8635527104187417
128285001-128290000 1.3702164622313477
128290001-128295000 1.3016057092991615
128295001-128300000 0.8969229671844611
128300001-128305000 1.4902273597694349
128305001-128310000 2.9265144035770265
128310001-128315000 3.5976560782788516
128315001-128320000 1.7704439684972448
128320001-128325000 1.0508530076655318
128325001-128330000 0.7935266915876462
128330001-128335000 0.7869156218149918
128335001-128340000 2.424286552322207
128340001-128345000 3.4774191996438604
128345001-128350000 1.2139691296982424
128350001-128355000 0.9234793086383442
128355001-128360000 1.0071751118961736
128360001-128365000 0.8508916381993242
128365001-128370000 0.7051966389230367
128370001-128375000 0.8159277190883651
128375001-128380000 1.2303329561974155
128380001-128385000 0.980158903028314
128385001-128390000 1.5488349660472047
128390001-128395000 2.6264512290299367
128395001-128400000 1.9430576641222208
128400001-128405000 4.101644929834029
128405001-128410000 1.4378162934273444
128410001-128415000 0.815230788298805
128415001-128420000 0.8666363967844762
128420001-128425000 0.9213813261241489
128425001-128430000 2.6826688231649847
128430001-128435000 1.7458463904089625
128435001-128440000 0.6023530207560923
128440001-128445000 0.704786160584484
128445001-128450000 1.7065782111236272
128450001-128455000 2.396379288903745
128455001-128460000 1.7928793143455517
128460001-128465000 2.5687960625691497
128465001-128470000 12.607673297830955
128470001-128475000 2.1477175270389273
128475001-128480000 0.7695493440669483
128480001-128485000 0.9373614033239696
128485001-128490000 1.0487273052396446
128490001-128495000 1.5738703881155403
128495001-128500000 1.4227725167295409
128500001-128505000 1.049009913723776
128505001-128510000 1.1700986553372612
128510001-128515000 1.1534010512158228
128515001-128520000 0.9265013495331877
128520001-128525000 0.7829142738293015
128525001-128530000 1.1852370670607637
128530001-128535000 2.7626345377475916
128535001-128540000 1.4318165164676393
128540001-128545000 0.9011378153183514
128545001-128550000 6.370530148299887
128550001-128555000 3.651000638805696
128555001-128560000 0.697608345333768
128560001-128565000 1.2752499340432981
128565001-128570000 17.37608649599716
128570001-128575000 2.228654824164743
128575001-128580000 0.8225107588014265
128580001-128585000 1.92517579170248
128585001-128590000 1.6862443312598019
128590001-128595000 0.8713082050842867
128595001-128600000 1.0230532442101792
128600001-128605000 1.3858399973335391
128605001-128610000 0.6336731029818281
128610001-128615000 0.5659958238401562
128615001-128620000 1.1732427403867822
128620001-128625000 1.7195123385615525
128625001-128630000 2.25466542885633
128630001-128635000 2.5438107558245355
128635001-128640000 1.716980027761437
128640001-128645000 2.2568259242543296
128645001-128650000 1.5704760859397324
128650001-128655000 1.0324645375585368
128655001-128660000 11.872703106853963
128660001-128665000 3.9095112084349353
128665001-128670000 2.1921086007735453
128670001-128675000 3.756399459671697
128675001-128680000 1.474841178766171
128680001-128685000 1.1828044178016237
128685001-128690000 1.0024301599751473
128690001-128695000 1.0758417141064798
128695001-128700000 1.1648692981825715
128700001-128705000 1.1445940431281065
128705001-128710000 5.846245739728014
128710001-128715000 4.931873884067928
128715001-128720000 0.7760869499635035
128720001-128725000 0.44264013642503464
128725001-128730000 0.4321813374697804
128730001-128735000 0.7021410660920238
128735001-128740000 0.9587303967100645
128740001-128745000 1.4718414676106473
128745001-128750000 1.1423091404822163
128750001-128755000 1.5490964468709898
128755001-128760000 1.5297412471963912
128760001-128765000 1.2885008993592573
128765001-128770000 3.322936365399692
128770001-128775000 3.1463005434187163
128775001-128780000 0.9231649311562742
128780001-128785000 0.7875607496207704
128785001-128790000 0.7727768002729726
128790001-128795000 1.0140436148509475
128795001-128800000 0.8682303473173587
128800001-128805000 0.7510029985229184
128805001-128810000 1.2387477808434457
128810001-128815000 0.9840381823337045
128815001-128820000 0.9064440414110112
128820001-128825000 2.332114043556946
128825001-128830000 2.0489155929199
128830001-128835000 0.7997600714066975
128835001-128840000 0.7815703823928839
128840001-128845000 2.257251832189723
128845001-128850000 1.0510208571912818
128850001-128855000 0.9373131688942901
128855001-128860000 0.7091615124066083
128860001-128865000 1.2239246011568914
128865001-128870000 2.2477780335433173
128870001-128875000 1.1336788757419225
128875001-128880000 1.574123808742769
128880001-128885000 1.0514849926411183
128885001-128890000 1.154989657505701
128890001-128895000 1.4779529611443887
128895001-128900000 0.9607056217730296
128900001-128905000 2.282292527215377
128905001-128910000 2.38311853835208
128910001-128915000 0.7061767596389105
128915001-128920000 0.34109485139368884
128920001-128925000 0.40224096114871155
128925001-128930000 1.2049026136231564
128930001-128935000 0.6481887246964102
128935001-128940000 1.0051736210930482
128940001-128945000 1.2059505252697913
128945001-128950000 0.4715948923495508
128950001-128955000 0.4555194533798977
128955001-128960000 0.6385245668981778
128960001-128965000 1.6085425817598908
128965001-128970000 1.3164326255415164
128970001-128975000 1.3539127049427357
128975001-128980000 1.29107000877212
128980001-128985000 0.7367382650001845
128985001-128990000 1.7914691205636526
128990001-128995000 2.3057490001750445
128995001-129000000 1.1287654435841148
129000001-129005000 0.7142190786265222
129005001-129010000 0.7145291513360905
129010001-129015000 6.4117141603848795
129015001-129020000 3.256337704341766
129020001-129025000 0.7407448441608936
129025001-129030000 0.6337607750369081
129030001-129035000 0.9374400963038316
129035001-129040000 0.890675356804977
129040001-129045000 0.5493545829117252
129045001-129050000 6.301757797343427
129050001-129055000 8.837800996338967
129055001-129060000 0.6840088403481988
129060001-129065000 0.7613233169412532
129065001-129070000 0.6979517641008678
129070001-129075000 1.1431297012553288
129075001-129080000 2.740964768246529
129080001-129085000 1.27630441878879
129085001-129090000 0.7070462136602701
129090001-129095000 0.6294662011940145
129095001-129100000 1.2252875033791721
129100001-129105000 1.6800651200741954
129105001-129110000 1.8213841525100278
129110001-129115000 2.9741270156301427
129115001-129120000 3.010188839510365
129120001-129125000 1.4201932230679981
129125001-129130000 0.9717183026146241
129130001-129135000 0.9566562178586653
129135001-129140000 1.4073563842166372
129140001-129145000 2.617340623140247
129145001-129150000 0.6919134274751728
129150001-129155000 0.5272043883592691
129155001-129160000 1.1032425107157782
129160001-129165000 1.1248635682985062
129165001-129170000 0.8270452685275569
129170001-129175000 0.9553759618689475
129175001-129180000 1.011116502072675
129180001-129185000 0.8407090827281155
129185001-129190000 0.7151036771883995
129190001-129195000 0.6468986220929971
129195001-129200000 0.5490556867882481
129200001-129205000 1.1132211249689627
129205001-129210000 1.8678933686259367
129210001-129215000 0.5565683135364512
129215001-129220000 0.4160713989056462
129220001-129225000 2.103888334260947
129225001-129230000 1.8161011536018605
129230001-129235000 0.3296223540385217
129235001-129240000 0.5323588631096356
129240001-129245000 0.848750614630079
129245001-129250000 0.6799021480305155
129250001-129255000 0.6406906103184913
129255001-129260000 0.9843645287280327
129260001-129265000 1.8115850968933802
129265001-129270000 0.9374564342744678
129270001-129275000 0.6294036029881271
129275001-129280000 1.2700557983551342
129280001-129285000 2.8830692368974207
129285001-129290000 0.7695118383136365
129290001-129295000 1.420676737336116
129295001-129300000 7.202301760426556
129300001-129305000 2.91197787959775
129305001-129310000 7.307557892801051
129310001-129315000 4.1945478291001494
129315001-129320000 0.6733613413831491
129320001-129325000 0.7254628366871588
129325001-129330000 0.7319598405537903
129330001-129335000 0.4997560694604374
129335001-129340000 0.4248571081232728
129340001-129345000 2.0910525523247903
129345001-129350000 1.0193527994160634
129350001-129355000 0.5114069343239486
129355001-129360000 0.42245983628147504
129360001-129365000 0.3934627132809845
129365001-129370000 0.5298698003131511
129370001-129375000 0.532879713578538
129375001-129380000 1.2270308874548885
129380001-129385000 1.2023772302775346
129385001-129390000 0.7313660934135754
129390001-129395000 0.9833141565275759
129395001-129400000 0.6567735751558034
129400001-129405000 0.6425175094983713
129405001-129410000 0.6080645627848416
129410001-129415000 0.5403447667103254
129415001-129420000 0.6560200183659824
129420001-129425000 0.5208794616671405
129425001-129430000 0.37817919243267695
129430001-129435000 0.4012831196215664
129435001-129440000 0.6353509876942462
129440001-129445000 0.4703485938755195
129445001-129450000 0.5488637799926231
129450001-129455000 0.7428178201134024
129455001-129460000 0.7129747836681979
129460001-129465000 0.6509902906227556
129465001-129470000 0.6313975079800255
129470001-129475000 1.0721361526155149
129475001-129480000 0.8284152016409021
129480001-129485000 0.5001021040510092
129485001-129490000 0.6767311215222885
129490001-129495000 1.9844785219186083
129495001-129500000 1.1644868104290687
129500001-129505000 0.73321326290169
129505001-129510000 0.4108141513392171
129510001-129515000 0.27521463975021954
129515001-129520000 0.3561434450079852
129520001-129525000 0.4261154846377079
129525001-129530000 0.585195413801151
129530001-129535000 1.4904230079746257
129535001-129540000 1.6084006519331409
129540001-129545000 0.7514061668513164
129545001-129550000 0.5822347447657127
129550001-129555000 0.6095817026325637
129555001-129560000 0.5783239768529892
129560001-129565000 0.5010424734851381
129565001-129570000 0.760080396108764
129570001-129575000 1.1305070001265605
129575001-129580000 0.6973101051193261
129580001-129585000 0.7024363928428987
129585001-129590000 0.4662451515910057
129590001-129595000 0.43020547617879695
129595001-129600000 2.3248355611802234
129600001-129605000 0.893655606726194
129605001-129610000 0.5600003443899457
129610001-129615000 0.6411772666765395
129615001-129620000 0.6128003121403682
129620001-129625000 0.92447730284545
129625001-129630000 1.0641427858193184
129630001-129635000 0.937921066711776
129635001-129640000 0.6824235457474963
129640001-129645000 0.6329860468177106
129645001-129650000 0.7075033154997519
129650001-129655000 0.46983976963029855
129655001-129660000 0.7335062149733212
129660001-129665000 0.4972963903916572
129665001-129670000 0.36878380883015666
129670001-129675000 0.8511866008217553
129675001-129680000 0.5593380371754577
129680001-129685000 1.0759025088037235
129685001-129690000 0.8270715749089499
129690001-129695000 1.196521723414918
129695001-129700000 1.2686402774246464
129700001-129705000 0.46994814403903384
129705001-129710000 0.6397549242791062
129710001-129715000 1.0945366353380312
129715001-129720000 0.4402772963620045
129720001-129725000 0.2600502350271821
129725001-129730000 0.5432782235755946
129730001-129735000 0.500004021870136
129735001-129740000 0.8867036813632465
129740001-129745000 1.0573315065911901
129745001-129750000 0.6374395502424507
129750001-129755000 0.6738662835565453
129755001-129760000 0.963017623777541
129760001-129765000 0.7254364305815316
129765001-129770000 0.5727790412974568
129770001-129775000 1.2971568900558708
129775001-129780000 0.9333945169439384
129780001-129785000 0.6713740640075081
129785001-129790000 0.6807028812838846
129790001-129795000 0.5377738914042547
129795001-129800000 1.2583859047704848
129800001-129805000 1.8318578221014277
129805001-129810000 0.6458494169640954
129810001-129815000 0.3792011277326254
129815001-129820000 0.3257536393431041
129820001-129825000 0.6294803910331738
129825001-129830000 0.8987200973326738
129830001-129835000 0.5456868623765134
129835001-129840000 0.7109922985799855
129840001-129845000 0.6811165953957344
129845001-129850000 0.5358711399345228
129850001-129855000 0.8095240272242915
129855001-129860000 0.48679307134286803
129860001-129865000 0.6083541711930666
129865001-129870000 0.902317980885796
129870001-129875000 0.5207343690034894
129875001-129880000 0.6142173191240478
129880001-129885000 0.9656159126542636
129885001-129890000 0.7816797222577211
129890001-129895000 0.6395016305357647
129895001-129900000 0.7465858016525074
129900001-129905000 0.8634120589099423
129905001-129910000 0.6378573673493758
129910001-129915000 0.9133443364538706
129915001-129920000 0.8778808082591018
129920001-129925000 0.6927402750067763
129925001-129930000 1.4175686971633112
129930001-129935000 0.8244346826807643
129935001-129940000 0.5424035459865963
129940001-129945000 0.7927300806387323
129945001-129950000 1.7886662319550537
129950001-129955000 1.3286391501856125
129955001-129960000 0.4654661722009837
129960001-129965000 0.5028838709856999
129965001-129970000 0.8997378406918036
129970001-129975000 0.5973674173388717
129975001-129980000 0.7130509458660526
129980001-129985000 1.2556779740516906
129985001-129990000 1.2752338029137853
129990001-129995000 1.2643389127673033
129995001-130000000 1.4144210809723288
130000001-130005000 5.336710557003436
130005001-130010000 2.389300809892184
130010001-130015000 1.0169762429999745
130015001-130020000 0.7832674582491951
130020001-130025000 0.5816661988009697
130025001-130030000 0.42469655847901067
130030001-130035000 0.3308334942447718
130035001-130040000 0.5385261125165742
130040001-130045000 0.7392546296272667
130045001-130050000 0.8304716569145298
130050001-130055000 0.8655081534164005
130055001-130060000 1.088718106926899
130060001-130065000 1.0347509802225991
130065001-130070000 0.9274892212440922
130070001-130075000 1.025931441430182
130075001-130080000 0.41985507334655336
130080001-130085000 0.3596856191496284
130085001-130090000 0.8111667070093785
130090001-130095000 0.5649328641057544
130095001-130100000 0.554076668764787
130100001-130105000 0.7306637849183538
130105001-130110000 0.6109615848523587
130110001-130115000 0.641204597631708
130115001-130120000 1.0718904121029866
130120001-130125000 0.28086406847733286
130125001-130130000 0.6146085202939815
130130001-130135000 0.8814358966971609
130135001-130140000 0.3147875107722797
130140001-130145000 0.5020488713467632
130145001-130150000 0.5838110668516848
130150001-130155000 1.0203102847955412
130155001-130160000 0.482408521069536
130160001-130165000 0.558641991092184
130165001-130170000 0.6491370881939478
130170001-130175000 0.6088107978415725
130175001-130180000 2.98832328333177
130180001-130185000 1.2360778441293219
130185001-130190000 0.8388042294170431
130190001-130195000 0.7998700045637162
130195001-130200000 0.6102477523201016
130200001-130205000 0.5701335485491544
130205001-130210000 0.4803869600377938
130210001-130215000 0.4669512395492963
130215001-130220000 0.8900813795767023
130220001-130225000 1.6680728915456904
130225001-130230000 1.9032480155826197
130230001-130235000 2.9326107231916954
130235001-130240000 1.3808600638938193
130240001-130245000 0.8902562918279397
130245001-130250000 0.8299690371240472
130250001-130255000 1.645640558224317
130255001-130260000 1.0736058852197867
130260001-130265000 0.5730599146948315
130265001-130270000 1.0899548168982096
130270001-130275000 0.8727204976149039
130275001-130280000 0.5434401907822589
130280001-130285000 0.66812694408645
130285001-130290000 0.8344516616183335
130290001-130295000 0.8825607332599482
130295001-130300000 1.077814015268506
130300001-130305000 0.9036157043609114
130305001-130310000 0.6793446206842192
130310001-130315000 0.9302957408480842
130315001-130320000 0.8054420436836974
130320001-130325000 0.7017994360605665
130325001-130330000 0.9957560904033378
130330001-130335000 0.6545470603294097
130335001-130340000 0.7536428246569742
130340001-130345000 1.1487649793450556
130345001-130350000 1.851386819831452
130350001-130355000 5.989370992320273
130355001-130360000 1.1720150413846508
130360001-130365000 1.1041024866992988
130365001-130370000 6.561426239654951
130370001-130375000 2.057302949411164
130375001-130380000 4.415562650815902
130380001-130385000 11.01023544464687
130385001-130390000 0.6575165523490896
130390001-130395000 0.8911850418304914
130395001-130400000 1.3070909719537687
130400001-130405000 0.8233644383040607
130405001-130410000 1.0881394161966202
130410001-130415000 1.0382613683292823
130415001-130420000 0.847017530264383
130420001-130425000 1.323862613939758
130425001-130430000 1.2819018652001515
130430001-130435000 1.283645326430392
130435001-130440000 0.9024782490784012
130440001-130445000 0.9030278592469172
130445001-130450000 1.2800657711296146
130450001-130455000 0.8817739030031113
130455001-130460000 1.1968049761483273
130460001-130465000 1.502468673254489
130465001-130470000 0.9426570163631767
130470001-130475000 0.5900200843164469
130475001-130480000 1.1285378479021035
130480001-130485000 3.3009317871791675
130485001-130490000 0.508053116492107
130490001-130495000 0.9139779311219411
130495001-130500000 1.4174544577064123
130500001-130505000 0.6790049474199255
130505001-130510000 1.2288220224943116
130510001-130515000 0.7309857061005179
130515001-130520000 0.40685902500064647
130520001-130525000 1.2063059641165645
130525001-130530000 1.4697955974707189
130530001-130535000 0.7597074039462097
130535001-130540000 0.9486452165204179
130540001-130545000 0.8340441275882379
130545001-130550000 0.904694796440108
130550001-130555000 0.7900775231041892
130555001-130560000 0.6829157354684792
130560001-130565000 1.0037323950226513
130565001-130570000 0.9770717409405724
130570001-130575000 0.9066994107799142
130575001-130580000 0.838552630615273
130580001-130585000 0.35591866976313835
130585001-130590000 0.3867979913111634
130590001-130595000 1.0872859285855148
130595001-130600000 1.0202478470408929
130600001-130605000 1.0005893476494725
130605001-130610000 0.8458723530973367
130610001-130615000 0.5531376956018229
130615001-130620000 0.510449473327277
130620001-130625000 2.547917834912729
130625001-130630000 1.6362283916336295
130630001-130635000 0.5912543102434904
130635001-130640000 1.3269337515718538
130640001-130645000 1.1712963228306439
130645001-130650000 0.8659663296136252
130650001-130655000 0.835496123493542
130655001-130660000 0.6399923411811334
130660001-130665000 0.9658644163182877
130665001-130670000 1.328239986679358
130670001-130675000 0.7331082414874782
130675001-130680000 0.7459859563144764
130680001-130685000 0.9140851229711133
130685001-130690000 1.2273047581377017
130690001-130695000 3.5616507812012776
130695001-130700000 2.2801408625902226
130700001-130705000 4.906380157862165
130705001-130710000 8.694524275514615
130710001-130715000 1.5664621036125053
130715001-130720000 1.3875712400905347
130720001-130725000 1.1723415175609229
130725001-130730000 0.947932824502208
130730001-130735000 0.7011558282381748
130735001-130740000 0.7047437561171055
130740001-130745000 0.8372732498917578
130745001-130750000 0.760275093837185
130750001-130755000 0.7236574829259509
130755001-130760000 0.6140584318785812
130760001-130765000 1.1242296538615095
130765001-130770000 3.2940861170547064
130770001-130775000 0.7256260705434509
130775001-130780000 0.6965193203055623
130780001-130785000 1.3863344954073464
130785001-130790000 0.8373886686809997
130790001-130795000 0.5177433918346238
130795001-130800000 0.42746590630425607
130800001-130805000 0.5454688564592964
130805001-130810000 0.8507932341670399
130810001-130815000 1.4183226236532904
130815001-130820000 0.9153396998318976
130820001-130825000 0.7430322200951606
130825001-130830000 1.2061503851590676
130830001-130835000 0.9996526107194941
130835001-130840000 1.3074230150813788
130840001-130845000 1.1707901527005842
130845001-130850000 1.357948854526755
130850001-130855000 0.9861004344587061
130855001-130860000 0.5277716719777719
130860001-130865000 0.3953733417102732
130865001-130870000 0.38985098655428463
130870001-130875000 0.5275036329202225
130875001-130880000 0.6014475646367676
130880001-130885000 0.893479801707265
130885001-130890000 0.4254637611800262
130890001-130895000 0.34407638100115867
130895001-130900000 0.5257455206244526
130900001-130905000 0.8770098307853607
130905001-130910000 1.5417121651504206
130910001-130915000 0.7204651991322233
130915001-130920000 0.7088920607687477
130920001-130925000 0.6458958721746497
130925001-130930000 0.6893581845919855
130930001-130935000 0.6665297058836008
130935001-130940000 0.8145130010086787
130940001-130945000 0.5681443241383232
130945001-130950000 0.25537805902601196
130950001-130955000 0.611862412242954
130955001-130960000 0.7973643083004849
130960001-130965000 0.9503971007204676
130965001-130970000 1.7761652312572123
130970001-130975000 0.48834831988992217
130975001-130980000 0.38205712313892315
130980001-130985000 0.4788876561367535
130985001-130990000 1.0288464757542852
130990001-130995000 1.3585914314590752
130995001-131000000 0.9468029634196645
131000001-131005000 0.9128241666142997
131005001-131010000 1.8009858716712839
131010001-131015000 1.1997544694826554
131015001-131020000 0.9252060669087908
131020001-131025000 5.874929650372122
131025001-131030000 2.0126442115630354
131030001-131035000 0.8681713202953565
131035001-131040000 0.7730840619235967
131040001-131045000 0.8076456345166448
131045001-131050000 0.924050870621445
131050001-131055000 0.5196365437699827
131055001-131060000 0.81680847634545
131060001-131065000 0.9293780028556876
131065001-131070000 0.4427392331115572
131070001-131075000 0.5863624829085546
131075001-131080000 0.7213618271601301
131080001-131085000 0.7203533864577771
131085001-131090000 0.5565928023484291
131090001-131095000 0.577777284700976
131095001-131100000 0.7228805381897738
131100001-131105000 0.540043551728216
131105001-131110000 0.7297621598457491
131110001-131115000 0.6570476906618289
131115001-131120000 0.5260558829439536
131120001-131125000 0.8241950923326928
131125001-131130000 0.7532753635790056
131130001-131135000 0.6740666087634603
131135001-131140000 0.7321738372980606
131140001-131145000 0.7903202025063054
131145001-131150000 1.1541720636935342
131150001-131155000 0.7608842122818613
131155001-131160000 0.6461581190929464
131160001-131165000 0.6644532880900322
131165001-131170000 0.6632428231016824
131170001-131175000 1.003589644019228
131175001-131180000 0.5817126259627076
131180001-131185000 0.5412002085811823
131185001-131190000 0.9933544408771362
131190001-131195000 1.147933816533754
131195001-131200000 0.6033178143335213
131200001-131205000 0.48418154179740913
131205001-131210000 0.859370719582276
131210001-131215000 0.9215333040356057
131215001-131220000 0.4283610708681427
131220001-131225000 0.44760427377556156
131225001-131230000 0.9099401355161357
131230001-131235000 0.6057514333890595
131235001-131240000 0.6061812301709161
131240001-131245000 0.8301147281938078
131245001-131250000 0.5031497988644732
131250001-131255000 0.524184904473414
131255001-131260000 0.8129433720815317
131260001-131265000 0.8056349903533397
131265001-131270000 0.7632762617815685
131270001-131275000 1.0343836946857907
131275001-131280000 0.8091558251264014
131280001-131285000 0.7136103381983253
131285001-131290000 0.8005913826464439
131290001-131295000 0.5490413295070328
131295001-131300000 0.6642750434297049
131300001-131305000 0.492407581524135
131305001-131310000 0.429302371074639
131310001-131315000 0.7671251802745312
131315001-131320000 0.668430586305995
131320001-131325000 0.5818757804870144
131325001-131330000 0.7865296749800529
131330001-131335000 1.1004936298927948
131335001-131340000 0.9235514832742132
131340001-131345000 0.9032126129759617
131345001-131350000 0.8812931901064988
131350001-131355000 0.8853018233025273
131355001-131360000 1.3473964640483882
131360001-131365000 0.9065848984489647
131365001-131370000 0.6155320401341683
131370001-131375000 0.4380617325378498
131375001-131380000 0.44279166216132243
131380001-131385000 0.8642268371976445
131385001-131390000 0.7690610997917615
131390001-131395000 0.690724643857482
131395001-131400000 0.5621008829382093
131400001-131405000 0.6259893702879383
131405001-131410000 1.0839493003594416
131410001-131415000 1.6859139985791582
131415001-131420000 1.4895394129831898
131420001-131425000 0.8498684311486328
131425001-131430000 0.5250196309714469
131430001-131435000 0.8028326359414059
131435001-131440000 1.2435847786391714
131440001-131445000 0.5710254514478094
131445001-131450000 0.5596947056057411
131450001-131455000 0.6974455670228294
131455001-131460000 0.6782922949882735
131460001-131465000 0.7981067728656899
131465001-131470000 1.4730659426182442
131470001-131475000 1.0089949290323796
131475001-131480000 1.0529016395318198
131480001-131485000 1.8296707336047684
131485001-131490000 1.6071532122282302
131490001-131495000 1.7781509380212133
131495001-131500000 1.10156000429654
131500001-131505000 3.231833570804284
131505001-131510000 4.010064845166932
131510001-131515000 3.0562881087311635
131515001-131520000 16.073862293132674
131520001-131525000 0.6688326427408663
131525001-131530000 0.7602724075353957
131530001-131535000 1.5126780258325465
131535001-131540000 0.9925926546055317
131540001-131545000 1.591456395196531
131545001-131550000 2.945386741412398
131550001-131555000 2.3622391895038493
131555001-131560000 2.379553689167613
131560001-131565000 0.9941553253640101
131565001-131570000 0.6105140358560108
131570001-131575000 0.6627600401658819
131575001-131580000 0.6598653280956123
131580001-131585000 0.7194373205378836
131585001-131590000 4.466680335145743
131590001-131595000 4.230871450785024
131595001-131600000 1.012677643005192
131600001-131605000 1.5975315964602903
131605001-131610000 3.036879197650643
131610001-131615000 0.9665532310869336
131615001-131620000 0.6251457437027563
131620001-131625000 0.7104961220497945
131625001-131630000 0.8098587645429546
131630001-131635000 0.8645741717033518
131635001-131640000 2.672013939213602
131640001-131645000 6.4599696184462285
131645001-131650000 12.585248726184735
131650001-131655000 9.77358836890778
131655001-131660000 0.9128383238854078
131660001-131665000 1.0090726223738276
131665001-131670000 1.0160454391229592
131670001-131675000 0.7033716747060624
131675001-131680000 1.5058852068580355
131680001-131685000 3.3986651736468634
131685001-131690000 1.8075445829993895
131690001-131695000 1.7028349204862567
131695001-131700000 1.0103824589317536
131700001-131705000 0.8784671335842994
131705001-131710000 0.8289263620885369
131710001-131715000 0.6649172912917743
131715001-131720000 0.9367185414263771
131720001-131725000 1.0086407845083734
131725001-131730000 0.6577630661133261
131730001-131735000 0.722159734709161
131735001-131740000 0.646005842708423
131740001-131745000 0.5107506325705624
131745001-131750000 1.3803471386786839
131750001-131755000 1.870942635789299
131755001-131760000 0.5892747236386406
131760001-131765000 1.1630235068685657
131765001-131770000 3.0402897272612335
131770001-131775000 2.2356814510721406
131775001-131780000 8.743453376277758
131780001-131785000 4.6924580939850475
131785001-131790000 0.9755881657735643
131790001-131795000 1.1376002342539482
131795001-131800000 0.7458600094739002
131800001-131805000 0.4921742050290515
131805001-131810000 0.7354204627393902
131810001-131815000 3.1943935373160923
131815001-131820000 1.1111778023896834
131820001-131825000 0.6310543973144777
131825001-131830000 0.7608968997271356
131830001-131835000 2.4718379771505603
131835001-131840000 1.297935074579184
131840001-131845000 0.48301121624764837
131845001-131850000 0.5448540971893386
131850001-131855000 0.6907292546607982
131855001-131860000 0.5791316726292659
131860001-131865000 1.4594472246309254
131865001-131870000 1.6293527261989744
131870001-131875000 0.4378594501446853
131875001-131880000 0.8409642111305944
131880001-131885000 2.367064304569513
131885001-131890000 1.208508377016034
131890001-131895000 0.8143657626036865
131895001-131900000 0.9678378415817162
131900001-131905000 0.9606494584054821
131905001-131910000 0.7704103027614114
131910001-131915000 0.6256601225910591
131915001-131920000 0.5944967624597075
131920001-131925000 1.4032248335294848
131925001-131930000 0.8001629522458611
131930001-131935000 0.5655243208379681
131935001-131940000 0.6014868430577943
131940001-131945000 0.642796139725144
131945001-131950000 1.1732982538762518
131950001-131955000 1.0457543158949583
131955001-131960000 1.3171806472871357
131960001-131965000 1.7618710261658563
131965001-131970000 0.8268351637152375
131970001-131975000 0.8311520364273188
131975001-131980000 0.8019007739933637
131980001-131985000 0.6230635328902454
131985001-131990000 0.8609308081048891
131990001-131995000 0.8650519603048115
131995001-132000000 0.6461942937393838
132000001-132005000 0.7423313620598794
132005001-132010000 1.4015534457052035
132010001-132015000 5.2673949740532295
132015001-132020000 0.8718041450456268
132020001-132025000 0.6240577216096191
132025001-132030000 1.0572690906641196
132030001-132035000 0.5154462059330713
132035001-132040000 0.49252261674514086
132040001-132045000 0.5304633925283019
132045001-132050000 0.5021376726313592
132050001-132055000 0.705328849996876
132055001-132060000 0.3979875310784527
132060001-132065000 0.17695669963134647
132065001-132070000 0.29599433068720526
132070001-132075000 1.3055665297734242
132075001-132080000 0.5552676883455926
132080001-132085000 0.5833165293988019
132085001-132090000 0.4294996405636372
132090001-132095000 0.5675355661951383
132095001-132100000 0.8433487488803304
132100001-132105000 0.49496152606583677
132105001-132110000 0.8886029035121845
132110001-132115000 1.0048210916497207
132115001-132120000 0.7359169432846926
132120001-132125000 0.7697686306513686
132125001-132130000 0.7833230567126986
132130001-132135000 0.490694705463683
132135001-132140000 0.34414491707138567
132140001-132145000 0.6166186858325554
132145001-132150000 0.9608054396203314
132150001-132155000 0.4275569514663318
132155001-132160000 0.37032715535028443
132160001-132165000 5.876748773210427
132165001-132170000 2.5116123900583904
132170001-132175000 0.8424341092571294
132175001-132180000 1.0198984883391446
132180001-132185000 0.5520760272155135
132185001-132190000 0.6924164764109921
132190001-132195000 0.6463395005259154
132195001-132200000 0.5073073658472118
132200001-132205000 0.42758780918635525
132205001-132210000 0.5101343240887647
132210001-132215000 1.2798509118407098
132215001-132220000 0.5714482113868871
132220001-132225000 0.345701755715992
132225001-132230000 0.6344816889239174
132230001-132235000 1.0601169587726098
132235001-132240000 1.1116673114238957
132240001-132245000 1.6841763528364024
132245001-132250000 0.9590290218880801
132250001-132255000 1.2979211770308656
132255001-132260000 1.5510418697276764
132260001-132265000 0.6464753100167084
132265001-132270000 0.6077186341664095
132270001-132275000 0.7633058791645839
132275001-132280000 0.4636239071373484
132280001-132285000 0.4452932900326152
132285001-132290000 0.7097592515567998
132290001-132295000 0.7528659948768054
132295001-132300000 0.6362305105346951
132300001-132305000 1.8477421835563292
132305001-132310000 3.769261778638904
132310001-132315000 0.8330840636748279
132315001-132320000 0.8346584331662
132320001-132325000 1.579019013351291
132325001-132330000 1.9631107765345366
132330001-132335000 0.9873161135970439
132335001-132340000 0.7092760759811411
132340001-132345000 0.7714674399550856
132345001-132350000 0.8473975691583867
132350001-132355000 0.790702747180109
132355001-132360000 11.77016123522314
132360001-132365000 3.386658271372053
132365001-132370000 0.5213891200466074
132370001-132375000 0.9606992314337897
132375001-132380000 1.0852524607607308
132380001-132385000 1.1120033338195603
132385001-132390000 1.7053672839091787
132390001-132395000 1.0047340633173651
132395001-132400000 0.8052580182753712
132400001-132405000 3.3530154217424184
132405001-132410000 1.0832631716441787
132410001-132415000 0.6001779696649714
132415001-132420000 0.9646853812327221
132420001-132425000 0.9951250762940395
132425001-132430000 1.0463999222022702
132430001-132435000 1.1915995566279285
132435001-132440000 1.093949525924952
132440001-132445000 0.8166443929456944
132445001-132450000 0.8425969045583397
132450001-132455000 1.0654821173850386
132455001-132460000 0.8255528586460112
132460001-132465000 0.9081698133631892
132465001-132470000 1.6423712775580979
132470001-132475000 1.4756016265714405
132475001-132480000 0.988580769242349
132480001-132485000 0.8138314099387144
132485001-132490000 0.8292907877876576
132490001-132495000 0.7891560385561572
132495001-132500000 0.8488449294902587
132500001-132505000 0.6982373830808508
132505001-132510000 0.7293425781384333
132510001-132515000 1.4870780936754133
132515001-132520000 1.8858643405483884
132520001-132525000 1.2114273909065891
132525001-132530000 0.6551748808978468
132530001-132535000 3.1252096327561496
132535001-132540000 8.671703406246198
132540001-132545000 0.650866874952846
132545001-132550000 0.5600642289559179
132550001-132555000 0.7796474101709275
132555001-132560000 0.73370416461122
132560001-132565000 0.6293818022160511
132565001-132570000 0.9519407525260297
132570001-132575000 0.956042805960933
132575001-132580000 1.0084927903743748
132580001-132585000 0.885770625420269
132585001-132590000 0.8177499477914753
132590001-132595000 0.9504500262417126
132595001-132600000 0.7430731259555374
132600001-132605000 0.7455081635813599
132605001-132610000 0.8413639400814744
132610001-132615000 0.7149639047422344
132615001-132620000 5.653680952139502
132620001-132625000 3.2536303938568456
132625001-132630000 0.36552212140604834
132630001-132635000 0.591517619115971
132635001-132640000 0.6038041403530999
132640001-132645000 0.5477191307698427
132645001-132650000 1.0222583627996513
132650001-132655000 0.8819492377112097
132655001-132660000 0.6596318696724099
132660001-132665000 0.6959152625862274
132665001-132670000 0.8088084355813153
132670001-132675000 0.7991600380039766
132675001-132680000 0.6487085782821094
132680001-132685000 0.6890617595497054
132685001-132690000 1.119434185833539
132690001-132695000 1.4529898825277097
132695001-132700000 0.9070346171697695
132700001-132705000 1.0251753794237812
132705001-132710000 1.018289573134781
132710001-132715000 0.9812971624916967
132715001-132720000 1.709342817137619
132720001-132725000 1.5033324192088555
132725001-132730000 3.483822113083466
132730001-132735000 2.6703317446733963
132735001-132740000 0.49112290734318104
132740001-132745000 0.9010217544217324
132745001-132750000 1.0332146347488707
132750001-132755000 0.6268559758497225
132755001-132760000 0.7884617559133974
132760001-132765000 0.8257349376590738
132765001-132770000 0.5571827102031114
132770001-132775000 0.4543022112004193
132775001-132780000 0.35790922810554643
132780001-132785000 0.2788763958629856
132785001-132790000 0.4699787534376252
132790001-132795000 0.4791676461961092
132795001-132800000 0.5057932599893653
132800001-132805000 0.3732900612914549
132805001-132810000 0.32401981529513446
132810001-132815000 1.0433599620726175
132815001-132820000 0.48078570383908037
132820001-132825000 0.3233751807699922
132825001-132830000 0.6821810868883729
132830001-132835000 0.5584708892958904
132835001-132840000 0.2892406087415694
132840001-132845000 0.4750622750910165
132845001-132850000 0.3230295959343579
132850001-132855000 0.4116255888619759
132855001-132860000 0.8235379057521093
132860001-132865000 0.6940620476979372
132865001-132870000 1.409897852377938
132870001-132875000 1.3306772281662447
132875001-132880000 0.5795647660522423
132880001-132885000 0.8120544423502347
132885001-132890000 1.543719743672213
132890001-132895000 1.129530913765369
132895001-132900000 1.148301782848078
132900001-132905000 0.6353712384168339
132905001-132910000 0.639662473691409
132910001-132915000 0.7019404069155798
132915001-132920000 0.7965238863903643
132920001-132925000 1.0672893835693724
132925001-132930000 0.7887310781143695
132930001-132935000 0.6201807757876856
132935001-132940000 0.582117805688383
132940001-132945000 1.5120551725611076
132945001-132950000 1.0168012569063283
132950001-132955000 0.8122767741726582
132955001-132960000 1.0619177127756385
132960001-132965000 0.7535712990179046
132965001-132970000 0.7329300308967652
132970001-132975000 0.6642793585542229
132975001-132980000 0.3286542455123379
132980001-132985000 0.44975660539085555
132985001-132990000 0.571195203289499
132990001-132995000 0.3676090424187992
132995001-133000000 0.7492894481396802
133000001-133005000 0.28769994154992046
133005001-133010000 0.24067678807909917
133010001-133015000 0.6453760522982961
133015001-133020000 0.7184058883134329
133020001-133025000 0.8316110309384473
133025001-133030000 1.310977705014736
133030001-133035000 3.6717041972349875
133035001-133040000 6.284269627655345
133040001-133045000 0.8800783666523485
133045001-133050000 0.9317608570100404
133050001-133055000 1.1898991712861178
133055001-133060000 0.9074750081725692
133060001-133065000 1.3560490723746548
133065001-133070000 0.9053673802020349
133070001-133075000 0.6650905630862018
133075001-133080000 0.6150152442856438
133080001-133085000 0.32519121537528284
133085001-133090000 0.8308299785391051
133090001-133095000 0.9355871863764554
133095001-133100000 0.4823056635430551
133100001-133105000 1.2255609316347937
133105001-133110000 1.2454237220285749
133110001-133115000 1.0555487394895207
133115001-133120000 1.3974373657630912
133120001-133125000 0.9170273666111054
133125001-133130000 0.8041232019670221
133130001-133135000 0.7110621682179225
133135001-133140000 0.9746147948948946
133140001-133145000 1.1601262049125955
133145001-133150000 2.8896268021553073
133150001-133155000 3.63225055217416
133155001-133160000 0.9034939180867618
133160001-133165000 1.228515064877028
133165001-133170000 1.0508951513383555
133170001-133175000 0.617460662530548
133175001-133180000 0.6932726473949582
133180001-133185000 0.5046861967336237
133185001-133190000 0.5463960762286583
133190001-133195000 1.0383449962146203
133195001-133200000 2.361451209900901
133200001-133205000 1.9283269162967565
133205001-133210000 0.617848633110431
133210001-133215000 0.6851069328264447
133215001-133220000 0.9341079116006642
133220001-133225000 1.1066984772988686
133225001-133230000 1.0277491767848643
133230001-133235000 0.6522787843436304
133235001-133240000 0.9819338106283675
133240001-133245000 3.7563157561318667
133245001-133250000 1.0839791709469286
133250001-133255000 0.7876176812105099
133255001-133260000 1.0027629432636702
133260001-133265000 1.4941104324276435
133265001-133270000 0.8518682242075704
133270001-133275000 0.9469112751021659
133275001-133280000 1.0201598454323773
133280001-133285000 0.6489242919055966
133285001-133290000 0.9393882704740021
133290001-133295000 1.0444506591830167
133295001-133300000 1.0325617855161358
133300001-133305000 0.5996044346493465
133305001-133310000 0.4820696099036382
133310001-133315000 3.6017416744560204
133315001-133320000 2.407357676734402
133320001-133325000 0.7776496995075589
133325001-133330000 1.0727190614903221
133330001-133335000 1.412285370454392
133335001-133340000 1.4267640143030615
133340001-133345000 1.1446786019628672
133345001-133350000 2.001951233886292
133350001-133355000 5.337968598688915
133355001-133360000 1.5037900662495451
133360001-133365000 0.8684509752140792
133365001-133370000 0.8460262521749743
133370001-133375000 1.2090085090275378
133375001-133380000 1.015128460213882
133380001-133385000 0.9520410976660666
133385001-133390000 0.9750230239422012
133390001-133395000 0.9058475794395735
133395001-133400000 0.9437311662750723
133400001-133405000 0.9253400855078006
133405001-133410000 0.8785755410083669
133410001-133415000 1.5071023445885943
133415001-133420000 2.415480232370347
133420001-133425000 1.990220717043438
133425001-133430000 1.8180517029740977
133430001-133435000 1.3988481444292213
133435001-133440000 0.8317124869391027
133440001-133445000 0.7768518366841111
133445001-133450000 0.9478187777569321
133450001-133455000 1.5105912377591781
133455001-133460000 11.085485599242839
133460001-133465000 3.0419075115456713
133465001-133470000 1.3159446659163179
133470001-133475000 1.0322953283035898
133475001-133480000 2.280869966470751
133480001-133485000 1.3370970720756652
133485001-133490000 0.8050249160473194
133490001-133495000 0.9448568767699311
133495001-133500000 2.872941518698287
133500001-133505000 2.365389153104418
133505001-133510000 0.6319027999757301
133510001-133515000 0.8269030315765306
133515001-133520000 0.7342632764510962
133520001-133525000 3.773347403153825
133525001-133530000 5.5836637009655465
133530001-133535000 0.5980009070542712
133535001-133540000 0.7963445403272399
133540001-133545000 0.9488667708912933
133545001-133550000 0.6261428219124849
133550001-133555000 1.216253022259159
133555001-133560000 1.4186162722937021
133560001-133565000 0.8849701760952304
133565001-133570000 0.9477344597905781
133570001-133575000 0.7236353295773513
133575001-133580000 2.9484915961354683
133580001-133585000 1.6379345766990951
133585001-133590000 0.4734428465118404
133590001-133595000 0.6498243930674128
133595001-133600000 0.7453781945248081
133600001-133605000 0.6466414762784571
133605001-133610000 0.7074477466718693
133610001-133615000 1.089511925033016
133615001-133620000 0.2343906495443035
133620001-133625000 0.19834421380746725
133625001-133630000 1.0293870806077714
133630001-133635000 0.7154470859801103
133635001-133640000 0.42990070687670046
133640001-133645000 0.47152707531483085
133645001-133650000 0.6430658191568851
133650001-133655000 1.0829641992866335
133655001-133660000 0.49305950320313874
133660001-133665000 0.5751304237530949
133665001-133670000 0.851675027442952
133670001-133675000 0.7430715765307319
133675001-133680000 0.34534801884560334
133680001-133685000 0.1592905136515964
133685001-133690000 1.376114892218018
133690001-133695000 1.374412066100976
133695001-133700000 0.7217281080769441
133700001-133705000 1.1775991164424622
133705001-133710000 0.729351605650885
133710001-133715000 1.4171952418877365
133715001-133720000 1.1279850159221267
133720001-133725000 0.5115580075794816
133725001-133730000 0.8587091893365295
133730001-133735000 1.1382157768324448
133735001-133740000 0.47635777619644004
133740001-133745000 0.9786632379142818
133745001-133750000 1.4880016330835104
133750001-133755000 0.5383673253926052
133755001-133760000 0.6415051076527174
133760001-133765000 1.5087945075484266
133765001-133770000 2.0376377831789894
133770001-133775000 0.7747677094006084
133775001-133780000 1.0999015725258454
133780001-133785000 0.7791851867702174
133785001-133790000 0.7117764376895385
133790001-133795000 0.7309806101916889
133795001-133800000 0.347741214865135
133800001-133805000 0.3978848663626223
133805001-133810000 0.5695921782196551
133810001-133815000 0.7507338364866448
133815001-133820000 0.5111412630046143
133820001-133825000 0.4477028492422521
133825001-133830000 0.4548910764016925
133830001-133835000 0.4714601894431137
133835001-133840000 0.540468708050724
133840001-133845000 0.5342751584214787
133845001-133850000 0.9785701107683595
133850001-133855000 0.3794091097952833
133855001-133860000 0.3173240913491805
133860001-133865000 0.7373005822830384
133865001-133870000 0.9422126065453723
133870001-133875000 0.8690697602946056
133875001-133880000 0.6930601690404731
133880001-133885000 0.4867331891109508
133885001-133890000 0.45192414334049735
133890001-133895000 0.7020436076689106
133895001-133900000 0.7554730319589097
133900001-133905000 0.6617000481688661
133905001-133910000 0.48787398147909533
133910001-133915000 0.6766354325294084
133915001-133920000 2.1349693637722917
133920001-133925000 0.991600027405164
133925001-133930000 1.139749674250035
133930001-133935000 1.3099310269061948
133935001-133940000 0.8368566271906964
133940001-133945000 0.811153477060172
133945001-133950000 0.9145981775721849
133950001-133955000 0.9788705231535446
133955001-133960000 0.7306550931023948
133960001-133965000 0.7698612277982325
133965001-133970000 1.9019567329066402
133970001-133975000 0.8733665492434368
133975001-133980000 3.210355992936322
133980001-133985000 12.173391118105187
133985001-133990000 1.1301416022870787
133990001-133995000 1.3628410576428427
133995001-134000000 1.497720419265948
134000001-134005000 0.8882166224611557
134005001-134010000 0.721040075817505
134010001-134015000 1.0162819724374101
134015001-134020000 1.5242588954806764
134020001-134025000 1.2470037216501026
134025001-134030000 1.6270759734786022
134030001-134035000 1.1137530469714443
134035001-134040000 0.7978728618393036
134040001-134045000 0.5119555815381948
134045001-134050000 0.9382674121984718
134050001-134055000 1.982999879918398
134055001-134060000 0.9510652284452618
134060001-134065000 6.967948491859562
134065001-134070000 3.594848871812663
134070001-134075000 0.6621347061989298
134075001-134080000 0.9741400699556456
134080001-134085000 2.2887418367237764
134085001-134090000 2.366747596994859
134090001-134095000 0.8671906543816348
134095001-134100000 0.39518136920663377
134100001-134105000 0.5657384510230934
134105001-134110000 2.601174766534072
134110001-134115000 0.9293861538576982
134115001-134120000 0.9015069923243768
134120001-134125000 1.0615061447317933
134125001-134130000 0.6731754800122036
134130001-134135000 0.6295086878151586
134135001-134140000 0.5957938396009614
134140001-134145000 0.7487480621328914
134145001-134150000 1.204490862872854
134150001-134155000 0.7323751089846849
134155001-134160000 0.8177974283169006
134160001-134165000 1.4936703424177113
134165001-134170000 1.2223974277744678
134170001-134175000 1.5487598771294047
134175001-134180000 1.1886400629714824
134180001-134185000 0.6504296910275823
134185001-134190000 4.4323800287945865
134190001-134195000 6.394460364488566
134195001-134200000 1.8300213851994198
134200001-134205000 1.9957223488584301
134205001-134210000 3.1752848125978073
134210001-134215000 2.1322654374221908
134215001-134220000 1.687685127555661
134220001-134225000 9.045940538690875
134225001-134230000 1.450997199232372
134230001-134235000 1.3365635100826898
134235001-134240000 1.7099082549484559
134240001-134245000 0.9394005337701284
134245001-134250000 1.2774528905520277
134250001-134255000 2.488715322928
134255001-134260000 2.6031893682879823
134260001-134265000 1.4482293191022675
134265001-134270000 1.3738604369838832
134270001-134275000 8.337822938307141
134275001-134280000 2.5236937696498036
134280001-134285000 0.6983261426198478
134285001-134290000 0.7900490155764732
134290001-134295000 1.493118465183335
134295001-134300000 1.5009402471850146
134300001-134305000 1.254280359014246
134305001-134310000 4.131648012734891
134310001-134315000 1.6949940476396101
134315001-134320000 1.1116634238361351
134320001-134325000 1.8898499295197944
134325001-134330000 2.6811057652751358
134330001-134335000 5.980168019011274
134335001-134340000 2.5609490377359987
134340001-134345000 0.7032303341326813
134345001-134350000 0.4818895074206717
134350001-134355000 0.48186873979799955
134355001-134360000 1.3498945073306123
134360001-134365000 3.105318634773087
134365001-134370000 1.395125294487459
134370001-134375000 1.0347790394257472
134375001-134380000 1.392276085473786
134380001-134385000 3.0297147805526
134385001-134390000 1.5970046033399146
134390001-134395000 0.964853477422426
134395001-134400000 0.6544412555381762
134400001-134405000 0.6551253187021175
134405001-134410000 0.6520178906624906
134410001-134415000 0.5579772312881272
134415001-134420000 0.9565038816750314
134420001-134425000 0.844293376953457
134425001-134430000 0.42079410675107776
134430001-134435000 0.6870700384421184
134435001-134440000 0.8307692046376633
134440001-134445000 0.5239155312191721
134445001-134450000 2.0725590443788735
134450001-134455000 5.100557943525476
134455001-134460000 1.4272510810149015
134460001-134465000 2.547751184953495
134465001-134470000 3.752125501770892
134470001-134475000 1.3693337376897485
134475001-134480000 1.602253653600817
134480001-134485000 2.1315768251357863
134485001-134490000 1.6151448529003218
134490001-134495000 1.7169706550918262
134495001-134500000 2.050037899566159
134500001-134505000 2.589345529009162
134505001-134510000 3.5520908796286284
134510001-134515000 6.86149721244105
134515001-134520000 3.985841801575061
134520001-134525000 1.173159232741719
134525001-134530000 2.8297035038119693
134530001-134535000 5.432537573816462
134535001-134540000 1.1021286786833029
134540001-134545000 1.1574830783815775
134545001-134550000 1.678468768916044
134550001-134555000 4.347916710438155
134555001-134560000 1.0571960629269879
134560001-134565000 0.5464641345021067
134565001-134570000 41.34661848860511
134570001-134575000 18.789225245522378
134575001-134580000 0.6872255078450301
134580001-134585000 2.1647424341789634
134585001-134590000 6.981524817712928
134590001-134595000 1.7728858016966902
134595001-134600000 1.5784532157178206
134600001-134605000 1.2401231574182838
134605001-134610000 1.5029225851505796
134610001-134615000 1.245681706777261
134615001-134620000 0.6096623285075099
134620001-134625000 2.638228511948125
134625001-134630000 2.9288068895623356
134630001-134635000 0.8378264109476858
134635001-134640000 1.4891015262815113
134640001-134645000 1.872274161342065
134645001-134650000 3.2057129513290787
134650001-134655000 2.0045925634542074
134655001-134660000 0.8748897473223536
134660001-134665000 1.0480218178107035
134665001-134670000 2.131869638551302
134670001-134675000 2.567747949059345
134675001-134680000 2.2358222185009162
134680001-134685000 2.4516485480997097
134685001-134690000 3.8050223723959893
134690001-134695000 2.13726474396155
134695001-134700000 0.7928862226409211
134700001-134705000 0.7273623854679893
134705001-134710000 2.7223685911237925
134710001-134715000 2.8456059590263547
134715001-134720000 1.1036594535924056
134720001-134725000 2.307923413234917
134725001-134730000 2.6463872799194292
134730001-134735000 2.8606538027101727
134735001-134740000 1.4414491488034245
134740001-134745000 0.7593288238842943
134745001-134750000 0.5846959696845037
134750001-134755000 0.39069606245191196
134755001-134760000 0.5891451613576422
134760001-134765000 0.4159350993871976
134765001-134770000 0.43233920460790953
134770001-134775000 0.9087078083147881
134775001-134780000 0.5344678034975924
134780001-134785000 0.7334029191355955
134785001-134790000 8.40139626814928
134790001-134795000 0.7758398318869794
134795001-134800000 0.4080101233475497
134800001-134805000 0.7744198171832203
134805001-134810000 0.925206191645903
134810001-134815000 1.787270927708054
134815001-134820000 2.5299872509902457
134820001-134825000 0.9531471835463842
134825001-134830000 0.9734303451028593
134830001-134835000 3.5739657478602433
134835001-134840000 1.9295843973019864
134840001-134845000 1.3326853761245434
134845001-134850000 5.579429366851011
134850001-134855000 1.9682747992324103
134855001-134860000 2.3851905398593205
134860001-134865000 1.1886267795909993
134865001-134870000 0.97992445914848
134870001-134875000 1.3983925136046726
134875001-134880000 0.6833836242290319
134880001-134885000 1.727303092746294
134885001-134890000 1.2287356798515519
134890001-134895000 0.6076035952636772
134895001-134900000 1.1273959026862552
134900001-134905000 1.655800797909287
134905001-134910000 0.7907115428322411
134910001-134915000 0.5155138081405228
134915001-134920000 0.7934100140328634
134920001-134925000 1.8628326400003437
134925001-134930000 1.1313073861521066
134930001-134935000 1.0207803533401563
134935001-134940000 0.9595484028813293
134940001-134945000 3.742180472802661
134945001-134950000 6.7051516610462825
134950001-134955000 0.9861537783449283
134955001-134960000 0.8625379424931282
134960001-134965000 1.343930559217121
134965001-134970000 1.7736589743523026
134970001-134975000 0.5713895152493447
134975001-134980000 1.207133504059326
134980001-134985000 3.8137278290888865
134985001-134990000 0.6776766648934438
134990001-134995000 0.7534285052532926
134995001-135000000 0.9943417306538309
135000001-135005000 0.7812429656185816
135005001-135010000 1.3602883087097275
135010001-135015000 4.6413187022975135
135015001-135020000 2.008439068033226
135020001-135025000 2.873756102213952
135025001-135030000 2.9007442988413907
135030001-135035000 1.2568428694812492
135035001-135040000 0.9215576088397938
135040001-135045000 0.5789835271575372
135045001-135050000 1.8167579564560465
135050001-135055000 1.595015477943932
135055001-135060000 0.3367124579507215
135060001-135065000 0.36488806437192206
135065001-135070000 0.49125951137389257
135070001-135075000 0.5561474728757492
135075001-135080000 0.6926214931068869
135080001-135085000 0.4970877456606403
135085001-135090000 0.33082785736557335
135090001-135095000 0.6257246396552938
135095001-135100000 0.5577192473132968
135100001-135105000 0.7288156036668937
135105001-135110000 1.4915436649342606
135110001-135115000 0.7847060401595701
135115001-135120000 0.7027358698352825
135120001-135125000 0.5969143832183404
135125001-135130000 0.6226234407317613
135130001-135135000 0.5160269648203816
135135001-135140000 0.41646482571999155
135140001-135145000 0.7384807000903313
135145001-135150000 0.686095624455372
135150001-135155000 0.6533866225981511
135155001-135160000 2.3183823496746245
135160001-135165000 1.266195187481879
135165001-135170000 1.024883980620287
135170001-135175000 3.7453048288677193
135175001-135180000 1.3458118511205668
135180001-135185000 0.5995130696184977
135185001-135190000 0.5785593409850845
135190001-135195000 0.5956883358450504
135195001-135200000 0.9344603563027181
135200001-135205000 0.9405432009372575
135205001-135210000 0.8762037425222502
135210001-135215000 0.8224241293076365
135215001-135220000 0.401794455974714
135220001-135225000 1.3657111438243514
135225001-135230000 1.596753500694139
135230001-135235000 0.5769523469965006
135235001-135240000 0.522522094040365
135240001-135245000 1.4557233718977196
135245001-135250000 1.5263949872090719
135250001-135255000 0.6840953098811194
135255001-135260000 1.2500747727591783
135260001-135265000 0.9265835403991385
135265001-135270000 1.6796382029578854
135270001-135275000 5.270312216082016
135275001-135280000 2.1813458750887853
135280001-135285000 1.2243927366189888
135285001-135290000 0.8804227433900653
135290001-135295000 0.95885494872174
135295001-135300000 0.858598757772069
135300001-135305000 5.053836166154665
135305001-135310000 11.71338373707513
135310001-135315000 1.0999799033249686
135315001-135320000 0.9453892530107084
135320001-135325000 0.986143041982948
135325001-135330000 1.0622283896028404
135330001-135335000 1.8508683071947813
135335001-135340000 4.167653405066757
135340001-135345000 0.7771221762490615
135345001-135350000 0.5385831634991658
135350001-135355000 0.46173122035344294
135355001-135360000 0.3587583156292232
135360001-135365000 0.4916086649926669
135365001-135370000 0.542388996126103
135370001-135375000 0.5891282795224616
135375001-135380000 1.1299676387153583
135380001-135385000 0.5416340491521278
135385001-135390000 0.5008779424875844
135390001-135395000 0.8027470939799385
135395001-135400000 0.706857360064855
135400001-135405000 0.8342788011777484
135405001-135410000 4.691219522269346
135410001-135415000 1.7058304360024688
135415001-135420000 0.7942727091314534
135420001-135425000 0.7620899818371467
135425001-135430000 0.9216436889896606
135430001-135435000 1.159567367501578
135435001-135440000 0.815986735892585
135440001-135445000 0.9830341770251771
135445001-135450000 0.5512353444992746
135450001-135455000 0.5852382062463338
135455001-135460000 1.2329850518008603
135460001-135465000 0.9706290664177557
135465001-135470000 1.4977393608235432
135470001-135475000 2.22198445840713
135475001-135480000 1.6112241992134049
135480001-135485000 2.280020367582429
135485001-135490000 2.5480848304768458
135490001-135495000 1.438231647321609
135495001-135500000 1.1866182253670448
135500001-135505000 1.6868885851420727
135505001-135510000 2.8367205752906988
135510001-135515000 0.7597169149342351
135515001-135520000 0.5122083486087029
135520001-135525000 0.7488828641587748
135525001-135530000 0.633749033246143
135530001-135535000 0.8883337282064505
135535001-135540000 1.053133590909847
135540001-135545000 1.3869182755762888
135545001-135550000 1.517896944053491
135550001-135555000 0.5938732292117042
135555001-135560000 0.6425512193251657
135560001-135565000 1.0157386512164337
135565001-135570000 1.1657487113691638
135570001-135575000 1.2103809919030006
135575001-135580000 1.1728787289934464
135580001-135585000 0.8810355873232506
135585001-135590000 0.7054189743063958
135590001-135595000 1.3635950509076837
135595001-135600000 1.7021700711655254
135600001-135605000 0.8561579696468385
135605001-135610000 0.8619341879626254
135610001-135615000 1.7714379992653182
135615001-135620000 1.2741649549565173
135620001-135625000 0.7235156201193579
135625001-135630000 0.6520055946570505
135630001-135635000 0.6080920881311607
135635001-135640000 0.687487314614115
135640001-135645000 0.5567942233729045
135645001-135650000 2.5101346776938587
135650001-135655000 2.316578753198338
135655001-135660000 0.5801973872440782
135660001-135665000 0.7961123807378377
135665001-135670000 0.6409945628007648
135670001-135675000 0.7411281256521639
135675001-135680000 1.5859099084691408
135680001-135685000 0.5731320776331833
135685001-135690000 0.47089416330989464
135690001-135695000 0.8836189195687109
135695001-135700000 0.7369560213258021
135700001-135705000 0.6277701841865957
135705001-135710000 0.7889075438299632
135710001-135715000 0.5389281321275047
135715001-135720000 0.40348404421430656
135720001-135725000 0.585413892040659
135725001-135730000 0.8922449295613237
135730001-135735000 0.8290758985201635
135735001-135740000 0.7216054072257104
135740001-135745000 0.9075254216413345
135745001-135750000 2.25514940894544
135750001-135755000 1.3724657776296845
135755001-135760000 1.0273589099088036
135760001-135765000 1.1698603168445465
135765001-135770000 0.8568478711967983
135770001-135775000 0.8422345929026189
135775001-135780000 0.7275834516088785
135780001-135785000 0.639788380800733
135785001-135790000 0.6937911130870099
135790001-135795000 9.238138600696779
135795001-135800000 4.255859411036669
135800001-135805000 0.4888717796583084
135805001-135810000 0.7488899009945598
135810001-135815000 0.7287898134075181
135815001-135820000 0.6184665290313318
135820001-135825000 0.46884545522456383
135825001-135830000 0.5138674260889131
135830001-135835000 0.8280728566963338
135835001-135840000 0.8582145251797272
135840001-135845000 0.7356482854546849
135845001-135850000 1.6262431999885598
135850001-135855000 1.266293457826241
135855001-135860000 0.517951857415829
135860001-135865000 0.9880047456751269
135865001-135870000 1.8813565820967575
135870001-135875000 2.6873911567698996
135875001-135880000 5.694950095361847
135880001-135885000 1.9227313810350142
135885001-135890000 1.2937192787358969
135890001-135895000 1.3232703556225454
135895001-135900000 0.9756701016048255
135900001-135905000 2.873173161709619
135905001-135910000 2.5173644563087434
135910001-135915000 1.095962076224737
135915001-135920000 2.032054355287403
135920001-135925000 0.9068427647681241
135925001-135930000 0.8341691672042745
135930001-135935000 0.767791633354116
135935001-135940000 0.8136178631545435
135940001-135945000 1.2663618082781072
135945001-135950000 0.969853050399043
135950001-135955000 0.8239954124850414
135955001-135960000 1.7119746900054718
135960001-135965000 9.25469081245842
135965001-135970000 1.922319216140094
135970001-135975000 3.2148774814831005
135975001-135980000 2.020012674952795
135980001-135985000 0.7431811940855146
135985001-135990000 1.1522848317368068
135990001-135995000 0.7983798923787397
135995001-136000000 0.5706034089870239
136000001-136005000 0.7485953030783822
136005001-136010000 0.8914117785346513
136010001-136015000 0.9387373264148353
136015001-136020000 0.7964709404676075
136020001-136025000 0.8054923939059593
136025001-136030000 0.7766779548779189
136030001-136035000 2.937922468372123
136035001-136040000 5.08956795716487
136040001-136045000 1.7149433200209268
136045001-136050000 2.5086718623664215
136050001-136055000 4.841349241668223
136055001-136060000 1.9958404453247014
136060001-136065000 0.9518607289226613
136065001-136070000 0.9788579248596772
136070001-136075000 0.9524522215229693
136075001-136080000 0.8118882801184861
136080001-136085000 0.6717345008277363
136085001-136090000 0.8705847227004886
136090001-136095000 0.8982794118406779
136095001-136100000 0.698502362256805
136100001-136105000 0.5857663587983883
136105001-136110000 0.629558655285885
136110001-136115000 0.7226795494592214
136115001-136120000 0.5132666589608357
136120001-136125000 0.42948746938146354
136125001-136130000 0.6220566950872326
136130001-136135000 0.7574746514437538
136135001-136140000 0.5820902531567649
136140001-136145000 1.514374785979582
136145001-136150000 1.6958265049674677
136150001-136155000 1.2529621654698915
136155001-136160000 0.9088663173193439
136160001-136165000 0.754578579107485
136165001-136170000 0.8245086526565732
136170001-136175000 0.6273406846121115
136175001-136180000 1.0446787989189328
136180001-136185000 1.3468299427146204
136185001-136190000 0.9820384785957077
136190001-136195000 1.0137216086630185
136195001-136200000 1.587078816362833
136200001-136205000 2.398092706068361
136205001-136210000 7.075247496635341
136210001-136215000 2.7368448665012215
136215001-136220000 0.666933363247668
136220001-136225000 1.0853499232352164
136225001-136230000 1.138443743190913
136230001-136235000 0.6533768345757162
136235001-136240000 0.4025063565591871
136240001-136245000 1.2052299272797933
136245001-136250000 1.1213122768446357
136250001-136255000 0.4188521837668287
136255001-136260000 0.5670788369778954
136260001-136265000 0.5322003682889849
136265001-136270000 0.8507207177658718
136270001-136275000 0.42370114283138277
136275001-136280000 0.4064408061777007
136280001-136285000 1.078823937268003
136285001-136290000 0.5616741836786283
136290001-136295000 0.7464562431569359
136295001-136300000 1.332424036475599
136300001-136305000 0.6639997964646807
136305001-136310000 0.47838823053822516
136310001-136315000 0.7484852495055611
136315001-136320000 0.8547009232644465
136320001-136325000 0.6630377427705992
136325001-136330000 0.4705767621931665
136330001-136335000 0.4723136947437957
136335001-136340000 0.6955771442416235
136340001-136345000 0.5305777916444867
136345001-136350000 0.07036248293361415
136350001-136355000 0.11994596783873994
136355001-136360000 0.6768523377779736
136360001-136365000 0.6144804666748687
136365001-136370000 1.4420436815727193
136370001-136375000 0.7905698919217642
136375001-136380000 0.6011242541834672
136380001-136385000 0.5609039598678238
136385001-136390000 0.6945429034669712
136390001-136395000 1.104317576058925
136395001-136400000 0.47377682282729217
136400001-136405000 0.5108531678717955
136405001-136410000 0.9975860450543502
136410001-136415000 0.7226870071150058
136415001-136420000 0.3865377448081194
136420001-136425000 0.4181544454011898
136425001-136430000 0.7472485988498848
136430001-136435000 0.7543203476733071
136435001-136440000 0.8731375351685288
136440001-136445000 0.8022298452627031
136445001-136450000 0.8411615336958949
136450001-136455000 0.5550221972179409
136455001-136460000 0.26239696518322153
136460001-136465000 0.4637767256839558
136465001-136470000 1.7875341652571675
136470001-136475000 0.5610476888481536
136475001-136480000 0.7467457535028442
136480001-136485000 1.06173282635292
136485001-136490000 0.7539539378566166
136490001-136495000 0.5689888483333725
136495001-136500000 0.4019012024180573
136500001-136505000 0.44188289385868124
136505001-136510000 0.48500755286746816
136510001-136515000 0.4433872898767806
136515001-136520000 0.4387542782832998
136520001-136525000 0.6530452338184659
136525001-136530000 1.0054266878865021
136530001-136535000 0.9899191300517224
136535001-136540000 0.6559009915826325
136540001-136545000 0.790097808923463
136545001-136550000 0.7037321974171067
136550001-136555000 0.3133136116041154
136555001-136560000 0.44335174873467736
136560001-136565000 0.9988254398730896
136565001-136570000 0.6450666568360205
136570001-136575000 0.7031523491417229
136575001-136580000 0.6964041282700648
136580001-136585000 0.9519380160764923
136585001-136590000 0.4951533649092195
136590001-136595000 0.3631245308969026
136595001-136600000 0.9465226528368732
136600001-136605000 0.7572869746617334
136605001-136610000 0.6802930688836326
136610001-136615000 0.5765272811298188
136615001-136620000 0.6168726091317684
136620001-136625000 0.5421644012493714
136625001-136630000 0.6410380920526833
136630001-136635000 0.7632664684580188
136635001-136640000 0.5146159363620777
136640001-136645000 0.7093792594164386
136645001-136650000 0.6780980549559892
136650001-136655000 0.5019110863020163
136655001-136660000 0.491104418781426
136660001-136665000 1.289391600800663
136665001-136670000 2.151883836595587
136670001-136675000 1.221448548596872
136675001-136680000 1.4423953816892585
136680001-136685000 1.3585102873969561
136685001-136690000 5.210934935974663
136690001-136695000 2.999419028920065
136695001-136700000 0.8834232395324307
136700001-136705000 1.6871954098657531
136705001-136710000 1.4680390315171092
136710001-136715000 0.9429476840749016
136715001-136720000 1.309578231441056
136720001-136725000 1.5953751153057085
136725001-136730000 1.3036085766051053
136730001-136735000 1.686438500889168
136735001-136740000 1.397456894360256
136740001-136745000 1.41201665484587
136745001-136750000 1.8644006575024494
136750001-136755000 1.2065026601270568
136755001-136760000 0.8048221532097464
136760001-136765000 0.6682299494139509
136765001-136770000 2.604324844935807
136770001-136775000 2.520260239892375
136775001-136780000 1.1882151530126108
136780001-136785000 0.9057410550743927
136785001-136790000 0.656975427960055
136790001-136795000 1.027654449893215
136795001-136800000 0.8690517148906189
136800001-136805000 0.7083193935850247
136805001-136810000 1.071681572896816
136810001-136815000 0.6498898184004301
136815001-136820000 0.4377369356074145
136820001-136825000 0.7308083614346551
136825001-136830000 1.011978833945128
136830001-136835000 1.3962849989103623
136835001-136840000 1.4111786345339832
136840001-136845000 0.6378809991460686
136845001-136850000 0.7427057290748127
136850001-136855000 0.8948694048866294
136855001-136860000 0.6807333810987173
136860001-136865000 0.4788107159665061
136865001-136870000 1.3995168486501532
136870001-136875000 2.7540516586055253
136875001-136880000 0.8174869973298169
136880001-136885000 0.692637898261297
136885001-136890000 0.6640052851064416
136890001-136895000 0.6104060012295751
136895001-136900000 0.8006183555179365
136900001-136905000 1.2952734587797552
136905001-136910000 1.0484236390832178
136910001-136915000 1.5826120368524743
136915001-136920000 1.17075326827721
136920001-136925000 0.7547189693308031
136925001-136930000 4.022429981114701
136930001-136935000 1.6843687384381163
136935001-136940000 0.5485893929271052
136940001-136945000 1.0771656954782778
136945001-136950000 0.8431788849974995
136950001-136955000 1.0273985882026964
136955001-136960000 2.1710873940771225
136960001-136965000 0.3124693201568469
136965001-136970000 0.35752617787838276
136970001-136975000 0.8964270402729725
136975001-136980000 0.6327103983162771
136980001-136985000 0.9688427839720295
136985001-136990000 0.9534895239004874
136990001-136995000 0.8536339217651591
136995001-137000000 1.0101863331621344
137000001-137005000 0.9379177954441736
137005001-137010000 1.3054932248953144
137010001-137015000 0.9108702649693381
137015001-137020000 0.7630103387228153
137020001-137025000 3.489339097698599
137025001-137030000 1.1072338453729305
137030001-137035000 0.5613568755974079
137035001-137040000 1.051034908904986
137040001-137045000 0.9550657939275543
137045001-137050000 0.7181906058724852
137050001-137055000 1.4202695982522937
137055001-137060000 1.5217516771060726
137060001-137065000 1.2903562859943944
137065001-137070000 1.5913502755814553
137070001-137075000 1.5214332937058077
137075001-137080000 1.0543173857940202
137080001-137085000 1.1788293530854703
137085001-137090000 1.1343077643842054
137090001-137095000 1.2172839878361414
137095001-137100000 0.9803242502922197
137100001-137105000 0.49244074910718283
137105001-137110000 0.4268245758579228
137110001-137115000 0.4072397519883601
137115001-137120000 2.685429309807738
137120001-137125000 1.8054298607445884
137125001-137130000 0.9469091927875242
137130001-137135000 0.7825559948244977
137135001-137140000 0.5008721740672104
137140001-137145000 0.6379254397499077
137145001-137150000 0.3545809407540053
137150001-137155000 1.0782923904584516
137155001-137160000 2.033551289935444
137160001-137165000 0.22495619011820303
137165001-137170000 0.507798701678043
137170001-137175000 0.6189028660558772
137175001-137180000 0.32249188395834727
137180001-137185000 0.3394527286517491
137185001-137190000 0.4546310112697549
137190001-137195000 0.8012269559059784
137195001-137200000 0.7166801833897471
137200001-137205000 0.534828128580035
137205001-137210000 0.7894331462797488
137210001-137215000 0.55916326352597
137215001-137220000 0.27861552724844685
137220001-137225000 0.3742318916027194
137225001-137230000 0.6647036523400098
137230001-137235000 0.7712013861277311
137235001-137240000 0.7361942751708574
137240001-137245000 0.702205557758192
137245001-137250000 0.4925075771176654
137250001-137255000 0.662718677412163
137255001-137260000 1.1684560007649363
137260001-137265000 0.7174808968951364
137265001-137270000 0.7184841244594187
137270001-137275000 0.8048877236415127
137275001-137280000 1.0641264815342886
137280001-137285000 1.3261628531401322
137285001-137290000 0.7154887681237228
137290001-137295000 0.976612909186637
137295001-137300000 1.1459088270348678
137300001-137305000 0.7318562743958744
137305001-137310000 4.071640012883276
137310001-137315000 2.270147761707329
137315001-137320000 0.6107652056056398
137320001-137325000 0.8171529211275467
137325001-137330000 0.4678631364470471
137330001-137335000 0.4836691249687718
137335001-137340000 1.3991970577079267
137340001-137345000 1.9775893487737806
137345001-137350000 1.0615338842998485
137350001-137355000 3.7783434453045572
137355001-137360000 2.139885460524261
137360001-137365000 0.4471441059814521
137365001-137370000 0.581104593337851
137370001-137375000 0.5160555799589358
137375001-137380000 0.6785457877091483
137380001-137385000 0.47737030494047
137385001-137390000 0.2931967392283605
137390001-137395000 0.6272834657753426
137395001-137400000 0.43692800955417777
137400001-137405000 0.20508101413300395
137405001-137410000 0.4094010836131504
137410001-137415000 0.7187210930882061
137415001-137420000 0.4320501674493039
137420001-137425000 0.5351780877037425
137425001-137430000 1.0228387626329485
137430001-137435000 0.9450723559600422
137435001-137440000 0.5289001961094818
137440001-137445000 0.5604721374668039
137445001-137450000 0.6949103791053473
137450001-137455000 0.34749912915445136
137455001-137460000 0.5127861517958662
137460001-137465000 1.9916918985318388
137465001-137470000 1.208520364078344
137470001-137475000 0.6502458560712623
137475001-137480000 0.5395773914772234
137480001-137485000 0.5882568345104685
137485001-137490000 1.529549189601307
137490001-137495000 1.238312564580348
137495001-137500000 0.3922147347590592
137500001-137505000 0.5894960930294562
137505001-137510000 1.2960911490587088
137510001-137515000 0.8302155317602854
137515001-137520000 0.6871617993049769
137520001-137525000 20.615515096391015
137525001-137530000 7.57253506609343
137530001-137535000 0.9630492900167276
137535001-137540000 1.5572568124041206
137540001-137545000 1.2032250363231296
137545001-137550000 1.0219645258640355
137550001-137555000 0.7405611454836923
137555001-137560000 0.6000235582271624
137560001-137565000 0.8168159022032245
137565001-137570000 0.5720391860528867
137570001-137575000 0.42566101032093007
137575001-137580000 0.616429712051368
137580001-137585000 0.5247739343607561
137585001-137590000 0.5011982826514451
137590001-137595000 0.6339995223569385
137595001-137600000 0.47738451280834343
137600001-137605000 0.5663350581911952
137605001-137610000 0.9063349484568227
137610001-137615000 0.5772162979485976
137615001-137620000 0.45902485108039587
137620001-137625000 0.45616588714132567
137625001-137630000 0.37592594023077636
137630001-137635000 0.45822208846495555
137635001-137640000 1.1706160029179846
137640001-137645000 0.7427193404265171
137645001-137650000 0.3971332666197409
137650001-137655000 0.5567321304881736
137655001-137660000 0.7815419256784101
137660001-137665000 0.44018505131017205
137665001-137670000 0.3440851385217089
137670001-137675000 1.2134762955386154
137675001-137680000 6.1882301116813245
137680001-137685000 0.8162323642615896
137685001-137690000 0.6829486748507057
137690001-137695000 0.8147915750356438
137695001-137700000 0.9246323110262653
137700001-137705000 0.7957083550904649
137705001-137710000 0.8400345744037069
137710001-137715000 0.742812830942214
137715001-137720000 0.6166646992416412
137720001-137725000 0.6958994641119643
137725001-137730000 0.4700044888142957
137730001-137735000 0.612709186667685
137735001-137740000 0.8060576069454463
137740001-137745000 0.6927496786607917
137745001-137750000 0.8187783358737896
137750001-137755000 0.5630462847547715
137755001-137760000 0.45367183227957697
137760001-137765000 0.4003692654051958
137765001-137770000 0.4834621955807866
137770001-137775000 0.5824283052587423
137775001-137780000 0.9178648554641653
137780001-137785000 0.8127318968520545
137785001-137790000 0.6151997936881947
137790001-137795000 0.878736032973334
137795001-137800000 0.8356635663308667
137800001-137805000 0.9379906912627796
137805001-137810000 1.053482075335766
137810001-137815000 0.6595565529696308
137815001-137820000 0.6464161639411069
137820001-137825000 0.6220366454426771
137825001-137830000 0.4351167397062157
137830001-137835000 1.0320456415270733
137835001-137840000 2.958127702423985
137840001-137845000 0.7872117538670832
137845001-137850000 0.8940983472482217
137850001-137855000 0.7016086331503824
137855001-137860000 0.5186249474691123
137860001-137865000 0.679959733826222
137865001-137870000 0.3966819824582174
137870001-137875000 0.3103103199855243
137875001-137880000 0.8251107484249773
137880001-137885000 0.5057114353353334
137885001-137890000 0.33252273016904355
137890001-137895000 0.6767902562731316
137895001-137900000 0.4108187519681916
137900001-137905000 0.31963072231170164
137905001-137910000 0.49499513750666935
137910001-137915000 0.6752999995407976
137915001-137920000 0.5681628494170272
137920001-137925000 0.5840358402567597
137925001-137930000 0.6832362830940089
137930001-137935000 0.6240839426017841
137935001-137940000 0.7571460834001501
137940001-137945000 2.583226516980015
137945001-137950000 1.0623977222445693
137950001-137955000 0.45720610673680634
137955001-137960000 0.443556024913921
137960001-137965000 0.5102350497458713
137965001-137970000 7.176325945877543
137970001-137975000 1.438155214755653
137975001-137980000 0.3972962893725901
137980001-137985000 0.789991658167428
137985001-137990000 1.136497613239791
137990001-137995000 0.622458921500114
137995001-138000000 0.554483566803628
138000001-138005000 0.5616067287596891
138005001-138010000 0.725307225408988
138010001-138015000 2.7837268280700598
138015001-138020000 0.7247663649219106
138020001-138025000 0.6396718184080146
138025001-138030000 0.7550976782200794
138030001-138035000 0.7833057931978162
138035001-138040000 1.6665994447516765
138040001-138045000 0.5452499118615605
138045001-138050000 0.7790960434556264
138050001-138055000 2.405028389526062
138055001-138060000 2.5962209680434762
138060001-138065000 1.1574470211895576
138065001-138070000 0.7236241596909192
138070001-138075000 0.9459755521090248
138075001-138080000 0.7069724075774467
138080001-138085000 0.6446699167585546
138085001-138090000 0.7221119140810163
138090001-138095000 0.5356336317149714
138095001-138100000 0.675278454609642
138100001-138105000 1.174190695373128
138105001-138110000 0.5407689592250072
138110001-138115000 0.41016622792478014
138115001-138120000 0.949515030744175
138120001-138125000 1.3110336150546429
138125001-138130000 0.75267848842534
138130001-138135000 0.6740547589355458
138135001-138140000 0.8477060836402148
138140001-138145000 0.6389716323257892
138145001-138150000 1.4225887473282643
138150001-138155000 2.4745842309848376
138155001-138160000 0.46113426904637844
138160001-138165000 0.438339304828349
138165001-138170000 0.5513035199651636
138170001-138175000 0.7096867752023911
138175001-138180000 0.4851423925161059
138180001-138185000 0.5670283934284648
138185001-138190000 0.5104101847336231
138190001-138195000 0.6146224840599079
138195001-138200000 1.1536529568967906
138200001-138205000 1.6499457675669866
138205001-138210000 2.417856537321081
138210001-138215000 1.0423986998174286
138215001-138220000 0.5896781273456052
138220001-138225000 1.6979047770096904
138225001-138230000 3.3716987909410876
138230001-138235000 0.5576249808488554
138235001-138240000 0.6131195826098037
138240001-138245000 0.49546758426891946
138245001-138250000 2.2430346651628215
138250001-138255000 2.4230557239023898
138255001-138260000 0.4765274832497792
138260001-138265000 0.6210845113177582
138265001-138270000 1.2832792189046167
138270001-138275000 1.170382869379287
138275001-138280000 0.4888862813838051
138280001-138285000 0.6661824071366644
138285001-138290000 0.7432694548700228
138290001-138295000 1.7568891919140592
138295001-138300000 2.899108484188718
138300001-138305000 1.0946799090216202
138305001-138310000 1.3706793087752693
138310001-138315000 1.3985066230484011
138315001-138320000 1.0173592142382066
138320001-138325000 1.5053437257069466
138325001-138330000 1.205094783759808
138330001-138335000 0.6774191016634196
138335001-138340000 0.5842453811669757
138340001-138345000 0.7871844353259165
138345001-138350000 1.2482339839429455
138350001-138355000 1.0705657373186697
138355001-138360000 0.9814511000783757
138360001-138365000 0.8295921918432168
138365001-138370000 0.6935217517398992
138370001-138375000 0.7780193381432244
138375001-138380000 2.617112413728192
138380001-138385000 1.1094047671662002
138385001-138390000 0.6170737843016588
138390001-138395000 0.7642883721710103
138395001-138400000 0.6794967665102885
138400001-138405000 0.4776405729721383
138405001-138410000 0.4540583441116501
138410001-138415000 0.5762380719657694
138415001-138420000 0.7914465694718578
138420001-138425000 1.8177867051232393
138425001-138430000 2.3858036288879085
138430001-138435000 0.9667746764312384
138435001-138440000 1.0238590581242
138440001-138445000 0.8567876089525851
138445001-138450000 0.5937352678600759
138450001-138455000 0.9232441276380514
138455001-138460000 0.9912893036981281
138460001-138465000 0.6222960286955874
138465001-138470000 1.3748467460894787
138470001-138475000 1.3062308287880713
138475001-138480000 0.5392148080814254
138480001-138485000 0.6769161635431773
138485001-138490000 1.0091203668931386
138490001-138495000 0.5305917672421173
138495001-138500000 0.4315053934364163
138500001-138505000 0.7759240693240459
138505001-138510000 0.5346624674214836
138510001-138515000 0.49817577001987834
138515001-138520000 0.844044710707074
138520001-138525000 0.6305552087032489
138525001-138530000 0.6625619772034537
138530001-138535000 0.8702334305748762
138535001-138540000 0.8404085533770663
138540001-138545000 0.8330996031441851
138545001-138550000 1.3265672944947253
138550001-138555000 1.2428026122813396
138555001-138560000 0.6196594109344336
```
