## Supplementary material for "Fine human genetic map based on UK10K data set": UK10K genetic map: map_chr8 (part 2 of 2)

```
138560001-138565000 0.9593613261390886
138565001-138570000 4.898767293177062
138570001-138575000 0.8255243961814832
138575001-138580000 0.6469456628514881
138580001-138585000 0.872258095078802
138585001-138590000 1.3723467490863228
138590001-138595000 2.0928600492963683
138595001-138600000 1.5641028462953628
138600001-138605000 3.8978601298637363
138605001-138610000 1.2081368118649136
138610001-138615000 0.7165048351880877
138615001-138620000 0.8580593673255031
138620001-138625000 1.1337610003486505
138625001-138630000 10.366205636229783
138630001-138635000 3.908102937005752
138635001-138640000 0.9265449098924066
138640001-138645000 0.8133506944359723
138645001-138650000 1.045067807325751
138650001-138655000 1.1944251834506636
138655001-138660000 1.9840190879168458
138660001-138665000 0.9890166162665143
138665001-138670000 0.421134805461505
138670001-138675000 0.7431947191128425
138675001-138680000 0.9311679431530547
138680001-138685000 0.5432222450721117
138685001-138690000 0.7186329425757225
138690001-138695000 1.0868732188072356
138695001-138700000 0.46381416752198823
138700001-138705000 0.4108196460202951
138705001-138710000 0.6060572235846226
138710001-138715000 0.9805125219582607
138715001-138720000 3.7748758813107726
138720001-138725000 2.8171984283531932
138725001-138730000 1.2037610877101663
138730001-138735000 1.1491183778333482
138735001-138740000 2.802421726485919
138740001-138745000 1.3706278220951222
138745001-138750000 0.5259534544374298
138750001-138755000 0.5627143852552308
138755001-138760000 0.4814862859256449
138760001-138765000 1.1513668764944327
138765001-138770000 2.0157622111340427
138770001-138775000 1.3223415715266469
138775001-138780000 2.1555377400473894
138780001-138785000 2.095138330877505
138785001-138790000 4.251405340580208
138790001-138795000 2.1905632262780625
138795001-138800000 1.8101833232410953
138800001-138805000 5.145618775463102
138805001-138810000 1.1448194974297556
138810001-138815000 0.5228159970403287
138815001-138820000 1.3241632221403994
138820001-138825000 1.97745135715455
138825001-138830000 0.4437368804694508
138830001-138835000 0.5189307062400271
138835001-138840000 1.3831349949378235
138840001-138845000 1.449683587631116
138845001-138850000 0.7024914444246211
138850001-138855000 1.9772871044834635
138855001-138860000 1.4471731226789064
138860001-138865000 0.5418639296711877
138865001-138870000 0.9058616849265873
138870001-138875000 1.2595839077455877
138875001-138880000 1.286167935606639
138880001-138885000 0.6969098848164808
138885001-138890000 0.44910610526449046
138890001-138895000 0.41104601273792557
138895001-138900000 0.6972030671633751
138900001-138905000 0.4191387274894983
138905001-138910000 0.39656615716735877
138910001-138915000 2.5954579574156753
138915001-138920000 1.6100888559142053
138920001-138925000 0.7268097621768258
138925001-138930000 1.0974403062545335
138930001-138935000 4.672684267368355
138935001-138940000 1.0554995923101371
138940001-138945000 0.7465383904178193
138945001-138950000 0.48996418651626306
138950001-138955000 0.5215170298769581
138955001-138960000 0.7116797984627719
138960001-138965000 0.503609021076944
138965001-138970000 0.7635520218476071
138970001-138975000 1.4890589871955702
138975001-138980000 1.036676424237507
138980001-138985000 0.3873775191721874
138985001-138990000 0.46956237844569115
138990001-138995000 1.1627817680169694
138995001-139000000 0.8214550112929005
139000001-139005000 0.8472690224546975
139005001-139010000 0.40844074496018923
139010001-139015000 0.45464474660325765
139015001-139020000 1.4428547021772011
139020001-139025000 0.6774784403035262
139025001-139030000 0.6094356440706845
139030001-139035000 0.9694324551692605
139035001-139040000 1.2110216365105366
139040001-139045000 1.166000492646533
139045001-139050000 1.9721822393052313
139050001-139055000 1.7064146075326154
139055001-139060000 0.6729518094980148
139060001-139065000 0.5500409408862795
139065001-139070000 0.8230248721502169
139070001-139075000 4.428510643496176
139075001-139080000 2.832340601402193
139080001-139085000 1.268900362109133
139085001-139090000 2.442201766172003
139090001-139095000 3.8785592048917255
139095001-139100000 1.7672241956800454
139100001-139105000 1.5779087597034154
139105001-139110000 2.7471180315559405
139110001-139115000 5.053472228062386
139115001-139120000 1.6174263589004365
139120001-139125000 0.8402768312442386
139125001-139130000 0.9761050925413257
139130001-139135000 0.4883996264158979
139135001-139140000 1.258678564836097
139140001-139145000 2.9224024732445506
139145001-139150000 0.9394811998489622
139150001-139155000 1.2014265990365665
139155001-139160000 1.3336711405162631
139160001-139165000 1.4002771407890446
139165001-139170000 1.0123612174022816
139170001-139175000 3.8977877164223877
139175001-139180000 14.790483628615224
139180001-139185000 0.7560591415201762
139185001-139190000 0.6330771856752745
139190001-139195000 6.690857554671111
139195001-139200000 9.783995718732804
139200001-139205000 1.2529828756925099
139205001-139210000 1.3651386776946224
139210001-139215000 1.32144933737727
139215001-139220000 1.6089813552883447
139220001-139225000 1.1300861656582657
139225001-139230000 1.67106786639625
139230001-139235000 9.418609327215554
139235001-139240000 1.901310967454583
139240001-139245000 1.7970801987219882
139245001-139250000 2.385275611939841
139250001-139255000 35.151320477117316
139255001-139260000 29.723856799454204
139260001-139265000 1.2700587770581104
139265001-139270000 1.7602259216362444
139270001-139275000 2.3028993222196026
139275001-139280000 1.8260156069141862
139280001-139285000 1.0328427190610692
139285001-139290000 1.2904063210747745
139290001-139295000 1.7571473358213292
139295001-139300000 3.1888523175251455
139300001-139305000 2.2036578581085733
139305001-139310000 1.1043752027216955
139310001-139315000 1.2910286078283661
139315001-139320000 0.9198888129509945
139320001-139325000 1.2905311975712304
139325001-139330000 1.1347245123030998
139330001-139335000 1.1527555507902982
139335001-139340000 0.8552885412714392
139340001-139345000 0.7822516498593971
139345001-139350000 1.0553287428967524
139350001-139355000 0.8142915661304863
139355001-139360000 0.7620203999294249
139360001-139365000 0.9794612881053919
139365001-139370000 0.6126644437849414
139370001-139375000 0.5688077119310665
139375001-139380000 0.8892659272228154
139380001-139385000 0.8787474240695379
139385001-139390000 0.9509726797283382
139390001-139395000 1.0928919289186785
139395001-139400000 2.5188264003601097
139400001-139405000 9.345303182142132
139405001-139410000 1.069886247129182
139410001-139415000 0.5978143301750499
139415001-139420000 1.0291815861627196
139420001-139425000 1.6102601811221449
139425001-139430000 1.1797438413293841
139430001-139435000 1.1831160003884555
139435001-139440000 0.7606300500745963
139440001-139445000 0.4725472111327348
139445001-139450000 0.7740325389104196
139450001-139455000 1.1845794391088849
139455001-139460000 0.6323686956686961
139460001-139465000 0.659814577914937
139465001-139470000 1.4675997276272286
139470001-139475000 1.2108454337440415
139475001-139480000 0.8742126813711554
139480001-139485000 1.6382463107661898
139485001-139490000 1.0156933168951872
139490001-139495000 0.5110491602019566
139495001-139500000 0.6322105176235643
139500001-139505000 1.5476000055965984
139505001-139510000 1.5416492651237992
139510001-139515000 0.7674989361927007
139515001-139520000 0.9393741810089586
139520001-139525000 1.154363508927306
139525001-139530000 0.7496021518803877
139530001-139535000 1.1044370440123625
139535001-139540000 0.6900391084856585
139540001-139545000 0.5784875089795445
139545001-139550000 1.9412014857862643
139550001-139555000 1.2304891427147984
139555001-139560000 0.3927893286023713
139560001-139565000 0.3849737718039875
139565001-139570000 0.34037059982652296
139570001-139575000 0.36526597074665257
139575001-139580000 0.36590313255529633
139580001-139585000 0.37525847600783435
139585001-139590000 1.396257177283191
139590001-139595000 1.5586620705742147
139595001-139600000 1.0024600315888041
139600001-139605000 1.1884188236908364
139605001-139610000 3.8596516490900643
139610001-139615000 1.3727265451252053
139615001-139620000 0.6944450472312714
139620001-139625000 0.874374978245842
139625001-139630000 1.272321029636588
139630001-139635000 1.0516613905401995
139635001-139640000 0.8588609069784813
139640001-139645000 0.7175209928492995
139645001-139650000 0.4980259050822315
139650001-139655000 0.8180869844396307
139655001-139660000 0.9259157125309735
139660001-139665000 0.5983770447921338
139665001-139670000 2.429319583574132
139670001-139675000 2.141958365339603
139675001-139680000 0.5266358708760934
139680001-139685000 0.9971193831185753
139685001-139690000 1.471714148885287
139690001-139695000 0.6900577257906736
139695001-139700000 0.7702313730321634
139700001-139705000 0.9513520746156611
139705001-139710000 2.1081674797747225
139710001-139715000 2.353121751082963
139715001-139720000 1.0583309691192686
139720001-139725000 1.4977779722805633
139725001-139730000 1.498379172597184
139730001-139735000 1.2313500548810556
139735001-139740000 6.034063680646405
139740001-139745000 2.3624548509154586
139745001-139750000 1.0900338898334627
139750001-139755000 1.258295018217846
139755001-139760000 0.8589955752520583
139760001-139765000 1.6586528192217656
139765001-139770000 2.432989436454685
139770001-139775000 1.493016158452617
139775001-139780000 11.174753673428604
139780001-139785000 32.38474534838648
139785001-139790000 1.0622201188118867
139790001-139795000 0.9337025517035745
139795001-139800000 0.9976527013605488
139800001-139805000 0.8290562551383569
139805001-139810000 0.5940642863598355
139810001-139815000 1.1556749497595664
139815001-139820000 6.65601308035402
139820001-139825000 2.0534424962056232
139825001-139830000 1.7135449658216535
139830001-139835000 2.3736882138676116
139835001-139840000 1.8086127093843452
139840001-139845000 1.296372732174796
139845001-139850000 1.400832418848027
139850001-139855000 4.045792825041339
139855001-139860000 6.621991458076429
139860001-139865000 2.248502868309202
139865001-139870000 1.7067287881498288
139870001-139875000 1.5127120397085183
139875001-139880000 2.9735067776311923
139880001-139885000 9.082985419027715
139885001-139890000 3.1635676872918634
139890001-139895000 1.4439860309358514
139895001-139900000 0.9936376939455289
139900001-139905000 0.9682586262942685
139905001-139910000 1.0796806119778004
139910001-139915000 1.5225405589791556
139915001-139920000 1.2185176859403368
139920001-139925000 1.2702433824764578
139925001-139930000 3.472227635257689
139930001-139935000 3.306964865714455
139935001-139940000 0.7279746078264001
139940001-139945000 0.4469963309090452
139945001-139950000 0.8017007152816131
139950001-139955000 1.0434502233770409
139955001-139960000 0.6651605455911201
139960001-139965000 1.135310786145375
139965001-139970000 0.5414595901852316
139970001-139975000 1.1470782547461664
139975001-139980000 7.793385973844788
139980001-139985000 0.42029383304677664
139985001-139990000 0.7985693096095339
139990001-139995000 1.140994530071956
139995001-140000000 0.8692489002351527
140000001-140005000 1.5181565226304417
140005001-140010000 2.1446179144699493
140010001-140015000 1.6880866914986574
140015001-140020000 1.0055592483502729
140020001-140025000 1.181517864869832
140025001-140030000 1.7245670458033229
140030001-140035000 1.2608903853488287
140035001-140040000 0.9065201200761234
140040001-140045000 0.7663426731308489
140045001-140050000 0.9954767043371849
140050001-140055000 0.889188611846258
140055001-140060000 0.8525534074993129
140060001-140065000 0.8467628989084915
140065001-140070000 0.8165201374691664
140070001-140075000 1.15821552683352
140075001-140080000 0.972215686184251
140080001-140085000 0.7930931713219398
140085001-140090000 0.6884623883705445
140090001-140095000 5.850460599066573
140095001-140100000 2.994490478996049
140100001-140105000 2.1145821366340427
140105001-140110000 4.474603259350069
140110001-140115000 0.6807059396771566
140115001-140120000 0.8199458949136963
140120001-140125000 0.7968714060191582
140125001-140130000 0.8415666475150669
140130001-140135000 1.0581020023498275
140135001-140140000 0.794037391195793
140140001-140145000 0.6800677229861802
140145001-140150000 0.859847336096643
140150001-140155000 0.994137183919391
140155001-140160000 1.0371890843774227
140160001-140165000 1.0451966154016517
140165001-140170000 0.9793421954034206
140170001-140175000 1.0825917042069086
140175001-140180000 0.6664090703333164
140180001-140185000 0.7206113627515557
140185001-140190000 0.6998167907068259
140190001-140195000 0.604264266963431
140195001-140200000 0.6908970719913595
140200001-140205000 0.6939937628232633
140205001-140210000 0.8676765821470548
140210001-140215000 0.8015713573680376
140215001-140220000 0.8295150438573228
140220001-140225000 0.8407619530114402
140225001-140230000 0.8261539128044234
140230001-140235000 0.625178642340867
140235001-140240000 0.6742486150503798
140240001-140245000 1.1325851170209587
140245001-140250000 0.9236579745454805
140250001-140255000 0.7951125638027945
140255001-140260000 3.8813750776566374
140260001-140265000 3.1907661459908563
140265001-140270000 1.8287911087728832
140270001-140275000 1.4426749184189582
140275001-140280000 2.585139618657439
140280001-140285000 7.876428188248859
140285001-140290000 0.3265599290473799
140290001-140295000 0.3506955187882602
140295001-140300000 1.6949043046864336
140300001-140305000 1.76587433435131
140305001-140310000 0.8195829108643091
140310001-140315000 1.0582195188846124
140315001-140320000 0.6616423951571524
140320001-140325000 0.6164656018482211
140325001-140330000 0.5651449884711471
140330001-140335000 3.471902431949766
140335001-140340000 21.200606416486835
140340001-140345000 1.244352833352099
140345001-140350000 1.1010972003702073
140350001-140355000 4.832687670660779
140355001-140360000 1.9349753106649592
140360001-140365000 0.5958192466293022
140365001-140370000 0.7695086002544443
140370001-140375000 0.7685539712789535
140375001-140380000 0.9823199683617639
140380001-140385000 0.8730297408413144
140385001-140390000 0.6906639805784648
140390001-140395000 0.8435940053748839
140395001-140400000 0.9073020922585101
140400001-140405000 0.6725928766878905
140405001-140410000 0.5688135820625142
140410001-140415000 0.8414870347529555
140415001-140420000 1.1494723981128425
140420001-140425000 1.297765548404604
140425001-140430000 1.1061969050082714
140430001-140435000 0.6818734975000064
140435001-140440000 1.322126672563608
140440001-140445000 1.6406069044357494
140445001-140450000 0.726987419045207
140450001-140455000 2.140825562633184
140455001-140460000 1.8009155140372028
140460001-140465000 0.47688518502613286
140465001-140470000 0.6377475851745543
140470001-140475000 0.6549743847494051
140475001-140480000 0.7814243459691346
140480001-140485000 1.1792065712729216
140485001-140490000 1.7069455484747211
140490001-140495000 0.8155893365943334
140495001-140500000 0.490745887396925
140500001-140505000 1.362909355599468
140505001-140510000 2.627434231577911
140510001-140515000 1.841145301835677
140515001-140520000 1.9935888795816332
140520001-140525000 1.5339011870117647
140525001-140530000 1.083292621454863
140530001-140535000 1.263642544028384
140535001-140540000 1.2973482603830153
140540001-140545000 0.7759494793923304
140545001-140550000 0.8003084837696129
140550001-140555000 1.054973648127515
140555001-140560000 1.2135116326415447
140560001-140565000 1.4342990399410243
140565001-140570000 2.1905985031710227
140570001-140575000 1.4030263897619077
140575001-140580000 1.064664114770962
140580001-140585000 1.2626589760835678
140585001-140590000 31.35472902492314
140590001-140595000 5.529693692222745
140595001-140600000 1.6722629379748164
140600001-140605000 1.6998323224634018
140605001-140610000 1.073372525834748
140610001-140615000 1.2040579751119644
140615001-140620000 5.629744175082021
140620001-140625000 1.285404155500999
140625001-140630000 0.7131494275477138
140630001-140635000 1.327514120213825
140635001-140640000 2.001106269937652
140640001-140645000 3.5548568481833023
140645001-140650000 1.6488317073500884
140650001-140655000 1.0726870990611581
140655001-140660000 3.860912926061082
140660001-140665000 4.0930333209726015
140665001-140670000 1.7415557735959493
140670001-140675000 2.12843438186611
140675001-140680000 1.3134839229482074
140680001-140685000 1.2039737182662789
140685001-140690000 1.7444958881086114
140690001-140695000 1.2317053659317665
140695001-140700000 1.6885079504696816
140700001-140705000 1.7104582389234693
140705001-140710000 1.041384558850763
140710001-140715000 1.5981050416750315
140715001-140720000 1.5111117858551084
140720001-140725000 3.9268133810360952
140725001-140730000 3.535187688471953
140730001-140735000 0.44120338518356195
140735001-140740000 0.769232874354606
140740001-140745000 1.1262493755604202
140745001-140750000 0.7109407152420562
140750001-140755000 1.0389729249508863
140755001-140760000 0.9408064310522569
140760001-140765000 1.0020484695991374
140765001-140770000 1.49572984758498
140770001-140775000 0.8044010396220175
140775001-140780000 0.5117446388187553
140780001-140785000 0.6839752113040415
140785001-140790000 1.6101599343477917
140790001-140795000 0.7802704043271826
140795001-140800000 0.8725816965202017
140800001-140805000 1.5416761738349645
140805001-140810000 0.9362774385697415
140810001-140815000 1.375351432384008
140815001-140820000 1.2753010756325285
140820001-140825000 1.1741415183394626
140825001-140830000 1.5007697489138616
140830001-140835000 0.9919403452706247
140835001-140840000 1.1844284774656286
140840001-140845000 2.5017732981563316
140845001-140850000 2.52346600495319
140850001-140855000 1.7149579317672654
140855001-140860000 1.5965163517420817
140860001-140865000 4.007072579510365
140865001-140870000 2.1607075578876285
140870001-140875000 1.320502118566624
140875001-140880000 4.799146540983291
140880001-140885000 1.7055818140052748
140885001-140890000 1.579328696992282
140890001-140895000 3.4859897045151627
140895001-140900000 1.4114328399303413
140900001-140905000 1.1839233719770688
140905001-140910000 1.208399841661288
140910001-140915000 1.0741784189460253
140915001-140920000 1.3334078180386089
140920001-140925000 1.0836167023661925
140925001-140930000 0.9983316792930468
140930001-140935000 2.4287455329032297
140935001-140940000 1.5312202674625999
140940001-140945000 0.6054679259055934
140945001-140950000 0.8402612114908313
140950001-140955000 0.6784085050255717
140955001-140960000 0.9300585741220112
140960001-140965000 1.585754298105678
140965001-140970000 1.6770564660905158
140970001-140975000 5.603560980136855
140975001-140980000 1.3095092021657038
140980001-140985000 1.3316785589527442
140985001-140990000 4.798442434894582
140990001-140995000 2.6738293662993207
140995001-141000000 0.8672505724714059
141000001-141005000 0.7668276251747707
141005001-141010000 1.0947437760757863
141010001-141015000 5.916162610788472
141015001-141020000 2.8002158656743
141020001-141025000 0.9439365832645229
141025001-141030000 1.012880619986053
141030001-141035000 0.9105053762108153
141035001-141040000 0.787850632691619
141040001-141045000 1.6500638657108218
141045001-141050000 3.3346224604462478
141050001-141055000 0.7621764171434599
141055001-141060000 1.0216554319909523
141060001-141065000 0.9263000867677933
141065001-141070000 0.7313869111180726
141070001-141075000 1.3146583756532202
141075001-141080000 1.727409377941215
141080001-141085000 1.7486941912064504
141085001-141090000 1.856189196840277
141090001-141095000 2.0790189371980263
141095001-141100000 1.2863020273009176
141100001-141105000 3.382194316010785
141105001-141110000 2.7675935261651317
141110001-141115000 0.7791191888691383
141115001-141120000 2.3125508912713753
141120001-141125000 1.8691253471894176
141125001-141130000 0.743908998358379
141130001-141135000 1.6764063969929437
141135001-141140000 3.2950357013626355
141140001-141145000 1.000638792641341
141145001-141150000 0.9249380381602573
141150001-141155000 0.6945758935170457
141155001-141160000 0.47811447943779445
141160001-141165000 0.9512094114134991
141165001-141170000 1.8792463021108954
141170001-141175000 0.9309448845880407
141175001-141180000 0.9393283401007662
141180001-141185000 2.4282905608512593
141185001-141190000 1.0891905666904484
141190001-141195000 0.48951198278748204
141195001-141200000 0.751744154886324
141200001-141205000 4.310706078423966
141205001-141210000 1.245432581445828
141210001-141215000 0.5403849849858945
141215001-141220000 1.281296538117258
141220001-141225000 2.660197368496074
141225001-141230000 0.722002073911412
141230001-141235000 0.5441570316627464
141235001-141240000 1.297372496216478
141240001-141245000 1.220091763910445
141245001-141250000 0.424739687032766
141250001-141255000 1.645464479317594
141255001-141260000 9.490195689728314
141260001-141265000 0.6660539118141583
141265001-141270000 0.8613971091087003
141270001-141275000 1.37256235992562
141275001-141280000 3.35219061776836
141280001-141285000 12.791556745444689
141285001-141290000 1.3580470673751386
141290001-141295000 3.419915430621903
141295001-141300000 3.7212763815315393
141300001-141305000 0.4924455774179167
141305001-141310000 0.832526618285278
141310001-141315000 1.3403846853775307
141315001-141320000 0.9021837857939122
141320001-141325000 0.7048215116198542
141325001-141330000 0.8810027805913938
141330001-141335000 0.8919389087647327
141335001-141340000 0.7977719093980505
141340001-141345000 0.9872397440760978
141345001-141350000 1.030914098806472
141350001-141355000 0.7697430517220583
141355001-141360000 3.0473791861201276
141360001-141365000 6.618653042482725
141365001-141370000 0.812363817122501
141370001-141375000 0.9139365095189672
141375001-141380000 0.8284952347606479
141380001-141385000 0.6290027305167446
141385001-141390000 0.49666587916837424
141390001-141395000 0.6800602458832317
141395001-141400000 0.43953471646687264
141400001-141405000 0.34123180985521995
141405001-141410000 0.7912943816573942
141410001-141415000 0.9347047997468346
141415001-141420000 0.483305131169069
141420001-141425000 0.5939317380800313
141425001-141430000 0.8547202663743431
141430001-141435000 0.5653138445951884
141435001-141440000 0.7486168096024521
141440001-141445000 0.7111697205858201
141445001-141450000 0.8036757481879923
141450001-141455000 1.8866260343734267
141455001-141460000 1.0948556228337936
141460001-141465000 1.268820434299136
141465001-141470000 2.281954273492982
141470001-141475000 0.38754591123872467
141475001-141480000 0.34019714002890256
141480001-141485000 1.2216675324778896
141485001-141490000 2.4493985256635975
141490001-141495000 5.474522261173338
141495001-141500000 3.161271681912036
141500001-141505000 0.48534764475313874
141505001-141510000 0.7575882317222554
141510001-141515000 0.9031540051131353
141515001-141520000 0.5818071776074437
141520001-141525000 0.6073368896958043
141525001-141530000 4.500312888701348
141530001-141535000 3.4258651583337616
141535001-141540000 1.0714917462753395
141540001-141545000 1.5393012244142625
141545001-141550000 1.3877658064773617
141550001-141555000 1.1500935892597
141555001-141560000 1.3987738895939137
141560001-141565000 1.2020879085204308
141565001-141570000 2.5602179892530637
141570001-141575000 7.374911004866957
141575001-141580000 1.4990656610411985
141580001-141585000 1.571818726208162
141585001-141590000 1.1825903096950232
141590001-141595000 1.8936566382983342
141595001-141600000 1.2337750382164716
141600001-141605000 1.664071708302699
141605001-141610000 4.40166793133658
141610001-141615000 0.6240834455732168
141615001-141620000 0.8709529166238499
141620001-141625000 1.2237456878000583
141625001-141630000 1.1341880443771553
141630001-141635000 1.1567518213765318
141635001-141640000 1.4582557046970464
141640001-141645000 2.108276910876398
141645001-141650000 1.2105448650255017
141650001-141655000 1.4575844991093367
141655001-141660000 1.2062570154993446
141660001-141665000 0.9128240610528868
141665001-141670000 1.1575988469706426
141670001-141675000 0.9240676539386763
141675001-141680000 0.7643418471416463
141680001-141685000 0.6658329200451751
141685001-141690000 0.8733525546722319
141690001-141695000 0.9312297638630939
141695001-141700000 0.6194029476221173
141700001-141705000 1.9337487264505235
141705001-141710000 2.4098196340658284
141710001-141715000 0.6006740497419881
141715001-141720000 0.7215213341724355
141720001-141725000 0.3829615103262862
141725001-141730000 0.5559741998451765
141730001-141735000 0.6904448128154499
141735001-141740000 0.561193924574548
141740001-141745000 0.6521012620355928
141745001-141750000 0.31930476925199663
141750001-141755000 0.45356389366970085
141755001-141760000 0.3627978629894551
141760001-141765000 0.3371139970179435
141765001-141770000 0.7131889881896085
141770001-141775000 0.5359445728291921
141775001-141780000 0.30652941101431924
141780001-141785000 0.3554108768084376
141785001-141790000 0.5242397935656814
141790001-141795000 0.04931999853798289
141795001-141800000 0.2651027652573381
141800001-141805000 1.5128095745724328
141805001-141810000 0.5437070586061813
141810001-141815000 0.8525067255424265
141815001-141820000 0.9920937083276345
141820001-141825000 0.6313977375591967
141825001-141830000 0.7082227508974269
141830001-141835000 0.7254718507117061
141835001-141840000 0.5920384604273837
141840001-141845000 0.6447909301301108
141845001-141850000 0.5717159342265979
141850001-141855000 0.7451083732452056
141855001-141860000 0.6256290778655726
141860001-141865000 0.49110566543678147
141865001-141870000 0.8299417220706705
141870001-141875000 0.776052641359976
141875001-141880000 0.8315432586412456
141880001-141885000 0.5589613274218584
141885001-141890000 0.41953773740523137
141890001-141895000 0.7901144484593169
141895001-141900000 0.8178470120632008
141900001-141905000 0.7650154632881222
141905001-141910000 0.6554538812657636
141910001-141915000 0.5786223482919206
141915001-141920000 0.8400001324697008
141920001-141925000 0.5518113736802825
141925001-141930000 0.4358416013177195
141930001-141935000 0.47461278970422294
141935001-141940000 0.5319207179150294
141940001-141945000 0.6605192199258237
141945001-141950000 0.8288545907399947
141950001-141955000 0.6541371751272603
141955001-141960000 0.6464234703882074
141960001-141965000 0.715857013840748
141965001-141970000 0.7547022083842497
141970001-141975000 0.7495008559894634
141975001-141980000 0.6209904163325071
141980001-141985000 0.7301118873014583
141985001-141990000 0.5952491786520729
141990001-141995000 0.5320578934011981
141995001-142000000 0.4961657924846665
142000001-142005000 0.5896932196129151
142005001-142010000 0.7818589364858048
142010001-142015000 0.7239921921257396
142015001-142020000 4.506552076701717
142020001-142025000 2.623087376931442
142025001-142030000 1.4868715777208428
142030001-142035000 6.1444760965952625
142035001-142040000 1.273145691429342
142040001-142045000 1.359076817300644
142045001-142050000 1.4349336078073376
142050001-142055000 0.7553006671762532
142055001-142060000 0.512135779044502
142060001-142065000 1.073061635696843
142065001-142070000 2.1209377471446627
142070001-142075000 1.1333982484967613
142075001-142080000 1.170850593824224
142080001-142085000 1.1059676598525698
142085001-142090000 1.44426152635864
142090001-142095000 1.2346698303385146
142095001-142100000 1.0231507379947826
142100001-142105000 2.3253389183921076
142105001-142110000 4.190028420738971
142110001-142115000 3.0854681807322892
142115001-142120000 6.01241398154571
142120001-142125000 1.9410222640664965
142125001-142130000 1.3165103495676609
142130001-142135000 1.5837361650520978
142135001-142140000 1.6909178778961163
142140001-142145000 2.4934332386999922
142145001-142150000 0.8870592230437563
142150001-142155000 0.45816835117950006
142155001-142160000 0.545350473149972
142160001-142165000 0.9875828236127343
142165001-142170000 0.924518881102045
142170001-142175000 1.0903089942522683
142175001-142180000 1.7869860027090911
142180001-142185000 2.1274918129809817
142185001-142190000 1.394775634649218
142190001-142195000 1.7620984984969907
142195001-142200000 4.9932113369654
142200001-142205000 1.601277881133591
142205001-142210000 1.3822644179117494
142210001-142215000 2.2032198896888513
142215001-142220000 1.5994757056452413
142220001-142225000 1.2752745319705345
142225001-142230000 1.2495476317982324
142230001-142235000 1.861624547736775
142235001-142240000 4.033062376972768
142240001-142245000 1.5857803396827048
142245001-142250000 0.8436638368229897
142250001-142255000 2.7540479003932274
142255001-142260000 10.770447995248336
142260001-142265000 1.4061758734281649
142265001-142270000 0.9531020314384282
142270001-142275000 0.7080750604473296
142275001-142280000 0.8302421091177227
142280001-142285000 0.8959365517488642
142285001-142290000 0.9032169464379954
142290001-142295000 2.772854193773475
142295001-142300000 2.6397543682181452
142300001-142305000 0.8523885720131135
142305001-142310000 0.7994942333323174
142310001-142315000 1.1247988901643806
142315001-142320000 3.26697854041077
142320001-142325000 1.1113531290945498
142325001-142330000 0.5453355060278496
142330001-142335000 0.9786951642692694
142335001-142340000 1.300744171902148
142340001-142345000 1.0949537899834123
142345001-142350000 1.1442547972912844
142350001-142355000 1.19712113140043
142355001-142360000 1.653640538002227
142360001-142365000 2.0156012014769096
142365001-142370000 2.339691580700323
142370001-142375000 1.512900745682234
142375001-142380000 0.5744816808627369
142380001-142385000 0.8204098742793098
142385001-142390000 2.361435667982095
142390001-142395000 0.6266367817395352
142395001-142400000 0.5464988771051125
142400001-142405000 0.9514412834257219
142405001-142410000 1.2763762146278204
142410001-142415000 0.667962597397007
142415001-142420000 0.4105424924244983
142420001-142425000 1.7570178591997314
142425001-142430000 4.128251959970738
142430001-142435000 0.8152746785734828
142435001-142440000 0.9904565131405203
142440001-142445000 3.1759647080653446
142445001-142450000 2.34932565819223
142450001-142455000 1.9616917542585164
142455001-142460000 3.817593916124881
142460001-142465000 1.7513922431528322
142465001-142470000 1.094717138350922
142470001-142475000 1.0486211512033519
142475001-142480000 2.9747856577470575
142480001-142485000 2.2336778308157363
142485001-142490000 1.4505315680936461
142490001-142495000 1.5220916422991613
142495001-142500000 2.286164031175439
142500001-142505000 3.018022904666824
142505001-142510000 0.778762643023453
142510001-142515000 0.8680619868240396
142515001-142520000 1.3525843469971177
142520001-142525000 2.1747727880246104
142525001-142530000 3.1687496873746674
142530001-142535000 1.5869079443966698
142535001-142540000 3.0080206447832163
142540001-142545000 2.9187965903727395
142545001-142550000 1.3448783694874338
142550001-142555000 0.9996262945005917
142555001-142560000 0.6418376979470878
142560001-142565000 1.009404522866593
142565001-142570000 2.404345049430029
142570001-142575000 4.179761773757059
142575001-142580000 4.079686665910872
142580001-142585000 1.4413109608912933
142585001-142590000 0.8026600417539353
142590001-142595000 1.1571698254261735
142595001-142600000 10.548200065266089
142600001-142605000 5.245634464869393
142605001-142610000 7.606181347928623
142610001-142615000 6.6607252110668975
142615001-142620000 1.3464873481612754
142620001-142625000 1.7009045684788184
142625001-142630000 1.054262111689074
142630001-142635000 1.324659896846322
142635001-142640000 0.8333836370383672
142640001-142645000 0.5200519639609681
142645001-142650000 1.8824277753639589
142650001-142655000 1.799935068628991
142655001-142660000 1.1273859341061934
142660001-142665000 0.6038914202506712
142665001-142670000 0.5517383168905284
142670001-142675000 2.1357199988336344
142675001-142680000 3.1451620371664415
142680001-142685000 0.925572011409796
142685001-142690000 0.6913494987641411
142690001-142695000 0.8556243062795515
142695001-142700000 1.095611176391344
142700001-142705000 5.784519762255056
142705001-142710000 7.4721517199147405
142710001-142715000 2.935433072938498
142715001-142720000 3.943285851431633
142720001-142725000 9.817913627143401
142725001-142730000 8.633896912905081
142730001-142735000 2.4610781755028888
142735001-142740000 2.6944192330385706
142740001-142745000 2.363958642091362
142745001-142750000 0.9617986573295241
142820001-142825000 0.5781816606535128
142825001-142830000 0.581890747664169
142830001-142835000 1.0522888614010857
142835001-142840000 2.2354333463243004
142840001-142845000 1.1267486334420613
142845001-142850000 0.7904842698455901
142850001-142855000 1.2314807143801396
142855001-142860000 3.711735365884237
142860001-142865000 5.753881166782669
142865001-142870000 4.186621545172639
142870001-142875000 3.0189159066629614
142875001-142880000 5.425282354486989
142880001-142885000 4.882936652060732
142885001-142890000 1.7070614115672347
142890001-142895000 1.2617964201346346
142895001-142900000 0.6931592146682807
142900001-142905000 0.622774539481055
142905001-142910000 0.7233764492939185
142910001-142915000 0.7275229208557575
142915001-142920000 0.6738528718556431
142920001-142925000 0.6787074030295103
142925001-142930000 0.6302990310207907
142930001-142935000 1.0924843252500285
142935001-142940000 1.431622042480982
142940001-142945000 0.9730640429857986
142945001-142950000 2.176062794653144
142950001-142955000 0.8533446617997087
142955001-142960000 1.0856981998123514
142960001-142965000 2.0207936339547294
142965001-142970000 0.5205395987181255
142970001-142975000 0.5922895806774022
142975001-142980000 0.788524021112639
142980001-142985000 1.3230167805908912
142985001-142990000 2.631441123451599
142990001-142995000 3.1125030151209607
142995001-143000000 1.6002950889322947
143000001-143005000 0.6744058749893235
143005001-143010000 0.8220233680895741
143010001-143015000 0.7560056046690442
143015001-143020000 0.6843941651434725
143020001-143025000 0.9719354974579298
143025001-143030000 0.6470882521640813
143030001-143035000 0.6208374843492963
143035001-143040000 0.8403113575581234
143040001-143045000 5.322607375019146
143045001-143050000 1.3794514677323784
143050001-143055000 0.8261250883887992
143055001-143060000 0.9813586926529785
143060001-143065000 1.35018854514925
143065001-143070000 2.0527737864140017
143070001-143075000 0.885276654961512
143075001-143080000 2.8673108965551584
143080001-143085000 2.3292986660163137
143085001-143090000 0.7304859779913531
143090001-143095000 1.3270570280274552
143095001-143100000 1.8284962649031407
143100001-143105000 1.7404198406557587
143105001-143110000 1.2212314284471768
143110001-143115000 0.9931200672149574
143115001-143120000 1.002519867563646
143120001-143125000 2.8537786718611917
143125001-143130000 3.4367948113630935
143130001-143135000 0.9260261211561979
143135001-143140000 0.9313732378071402
143140001-143145000 15.644026066829086
143145001-143150000 11.237877597444868
143150001-143155000 1.2142813910331751
143155001-143160000 2.289032509866428
143160001-143165000 5.964127915961429
143165001-143170000 0.45927265104745363
143170001-143175000 0.3899546524715091
143175001-143180000 1.2703711000974192
143180001-143185000 2.5380807369886935
143185001-143190000 3.0723150874734104
143190001-143195000 3.354857986700756
143195001-143200000 2.932740121712546
143200001-143205000 1.965148233600887
143205001-143210000 17.946449325387743
143210001-143215000 6.117723598257855
143215001-143220000 0.8341131102966098
143220001-143225000 1.1735519104244048
143225001-143230000 1.5367258930417649
143230001-143235000 1.7697550023534099
143235001-143240000 1.7807274228200944
143240001-143245000 2.396020311797329
143245001-143250000 6.297257047700068
143250001-143255000 4.766154947332177
143255001-143260000 6.871575547891528
143260001-143265000 8.965677990455061
143265001-143270000 1.5950006467707962
143270001-143275000 1.2689853792359669
143275001-143280000 0.9817930293887228
143280001-143285000 1.0372609259084535
143285001-143290000 1.353793779884657
143290001-143295000 2.680578414092584
143295001-143300000 1.5836216939529606
143300001-143305000 0.908941461908269
143305001-143310000 4.000978804106326
143310001-143315000 1.385241420471196
143315001-143320000 0.744429551249297
143320001-143325000 0.7124992844571154
143325001-143330000 1.0955236112304378
143330001-143335000 2.0525591722987735
143335001-143340000 1.1538233728886464
143340001-143345000 1.5608512478925531
143345001-143350000 1.3841413346662574
143350001-143355000 1.2167758975788339
143355001-143360000 1.929197580280843
143360001-143365000 1.4024699477611697
143365001-143370000 0.8169232455584604
143370001-143375000 0.8693347833293651
143375001-143380000 0.856440297180039
143380001-143385000 1.0511918526251924
143385001-143390000 1.767484382887673
143390001-143395000 1.1132334843305995
143395001-143400000 1.307576362526227
143400001-143405000 1.7807124272863404
143405001-143410000 2.543291753075207
143410001-143415000 1.8663255625339896
143415001-143420000 0.6498542399360548
143420001-143425000 0.6926304809608885
143425001-143430000 0.5653456532686637
143430001-143435000 0.45538103604376895
143435001-143440000 0.5694726304443283
143440001-143445000 0.5883189973789553
143445001-143450000 0.8294934470888805
143450001-143455000 0.6970909035494828
143455001-143460000 0.7241325943011465
143460001-143465000 1.0581156150460913
143465001-143470000 0.7319163669748038
143470001-143475000 0.6025144118080201
143475001-143480000 0.580506365099339
143480001-143485000 0.6407065006110163
143485001-143490000 0.9335042326985162
143490001-143495000 2.3046363688822837
143495001-143500000 2.292112676807058
143500001-143505000 0.833779124577555
143505001-143510000 0.7118727335055482
143510001-143515000 1.0484920070106065
143515001-143520000 1.856055210647812
143520001-143525000 1.3756784718267372
143525001-143530000 1.5809926976288702
143530001-143535000 2.358009779234911
143535001-143540000 1.840342696147271
143540001-143545000 1.6756855766489125
143545001-143550000 1.150156101455932
143550001-143555000 0.8546036634351705
143555001-143560000 1.4737564240897714
143560001-143565000 2.411071266609591
143565001-143570000 1.264206616162936
143570001-143575000 0.8417395400604966
143575001-143580000 0.689216335808731
143580001-143585000 1.096213732888061
143585001-143590000 1.167979708792334
143590001-143595000 1.9944376155428782
143595001-143600000 4.371242124426371
143600001-143605000 1.5326886822786545
143605001-143610000 5.615463832098514
143610001-143615000 5.32353376808507
143615001-143620000 1.0273132265107532
143620001-143625000 3.3830047144912894
143625001-143630000 4.398441142987421
143630001-143635000 1.2750333322192269
143635001-143640000 1.6091588771870762
143640001-143645000 1.7843093590673555
143645001-143650000 1.6080262208732614
143650001-143655000 1.7088153405805773
143655001-143660000 1.3391830778114158
143660001-143665000 1.4302608216302255
143665001-143670000 1.4790837218134074
143670001-143675000 0.7039286235931562
143675001-143680000 0.9279818180580532
143680001-143685000 3.231299468669089
143685001-143690000 1.383928252067362
143690001-143695000 1.2292760039281652
143695001-143700000 1.8979150727698866
143700001-143705000 2.73794837688355
143705001-143710000 1.0575662220223458
143710001-143715000 0.5431055648774505
143715001-143720000 0.946739463629621
143720001-143725000 1.665099097260527
143725001-143730000 0.756031194409147
143730001-143735000 0.7845956431660792
143735001-143740000 1.3869933439664177
143740001-143745000 0.8345635743816793
143745001-143750000 0.9433419303109578
143750001-143755000 5.119087226541612
143755001-143760000 2.7546799714396117
143760001-143765000 1.6727981352031862
143765001-143770000 1.025022606424844
143770001-143775000 0.8124997523257574
143775001-143780000 1.0218423270325134
143780001-143785000 1.2645549935503098
143785001-143790000 0.8097890024150517
143790001-143795000 0.7008210955889823
143795001-143800000 0.5430685484737526
143800001-143805000 0.45889311264041144
143805001-143810000 1.1157479746775512
143810001-143815000 1.0024658517601706
143815001-143820000 0.7450595188127139
143820001-143825000 0.864861319101994
143825001-143830000 0.9046016228483323
143830001-143835000 0.8725973988754819
143835001-143840000 0.9783819080766769
143840001-143845000 2.1682122195023927
143845001-143850000 3.7486024136888507
143850001-143855000 3.3083645599171767
143855001-143860000 2.8662618934299657
143860001-143865000 1.4263961309645152
143865001-143870000 1.0343787651229401
143870001-143875000 1.2997129789400377
143875001-143880000 1.6921080672426672
143880001-143885000 1.5652580938441267
143885001-143890000 0.7945793339709607
143890001-143895000 0.38057153626889784
143895001-143900000 0.32608057510409433
143900001-143905000 8.450001723549939
143905001-143910000 2.1637157681341193
143910001-143915000 0.7325365157921243
143915001-143920000 2.0001754574426087
143920001-143925000 1.286785915576836
143925001-143930000 0.5807118150591363
143930001-143935000 0.7348422153702264
143935001-143940000 1.472150576386954
143940001-143945000 0.8124275694142626
143945001-143950000 0.6478184870963949
143950001-143955000 1.1498349014131746
143955001-143960000 1.8441869695945179
143960001-143965000 1.1236412929525406
143965001-143970000 1.142524602132694
143970001-143975000 0.8670054932872059
143975001-143980000 0.49375916988988267
143980001-143985000 0.5690203606078426
143985001-143990000 0.6211518931636411
143990001-143995000 0.957504180568819
143995001-144000000 2.0666645085568507
144000001-144005000 1.404258273023491
144005001-144010000 1.0153555590920174
144010001-144015000 0.8127836897211166
144015001-144020000 2.4794777379346296
144020001-144025000 2.3196483808778234
144025001-144030000 1.211499744484475
144030001-144035000 1.5117187944275798
144035001-144040000 0.9592661679234377
144040001-144045000 0.5946790294245033
144045001-144050000 0.4716771331599093
144050001-144055000 1.2810919133911025
144055001-144060000 6.128806395634355
144060001-144065000 1.6535997899584198
144065001-144070000 2.1545213453321583
144070001-144075000 1.4757645457718145
144075001-144080000 1.164853437444161
144080001-144085000 1.9739274349958706
144085001-144090000 1.6585435366612689
144090001-144095000 3.2251506969871215
144095001-144100000 2.102392487720563
144100001-144105000 1.4141734474348207
144105001-144110000 1.1188462864653297
144110001-144115000 2.746020456908555
144115001-144120000 11.519506591455976
144120001-144125000 1.2471063986870252
144125001-144130000 1.229327001244754
144130001-144135000 1.4319333799138363
144135001-144140000 1.4386940850190626
144140001-144145000 1.3354960600450672
144145001-144150000 1.0563095736456423
144150001-144155000 0.9161757919812873
144155001-144160000 1.3785901619109604
144160001-144165000 1.4828156916819923
144165001-144170000 1.0582225316410674
144170001-144175000 1.4732323215016734
144175001-144180000 1.1602260270120255
144180001-144185000 0.8192798883961161
144185001-144190000 0.7341347519416923
144190001-144195000 0.44748023932913544
144195001-144200000 0.8251218290867045
144200001-144205000 1.871527743830542
144205001-144210000 1.8554056141549315
144210001-144215000 4.360229192071638
144215001-144220000 1.17028827551919
144220001-144225000 1.5742608215585625
144225001-144230000 3.268130358136028
144230001-144235000 2.277215307385783
144235001-144240000 5.184101848116985
144240001-144245000 1.3607882435588359
144245001-144250000 0.8325907231776911
144250001-144255000 1.2619501605649124
144255001-144260000 1.6644399826514196
144260001-144265000 2.7459084014666533
144265001-144270000 1.8876382764949926
144270001-144275000 2.9251486638857447
144275001-144280000 1.9854943282182025
144280001-144285000 1.4693758222096953
144285001-144290000 1.7638440237808113
144290001-144295000 0.9670103724989183
144295001-144300000 1.1462278341202867
144300001-144305000 1.5924902991340621
144305001-144310000 13.951499128054795
144310001-144315000 4.376546884916376
144315001-144320000 1.2548506934856838
144320001-144325000 1.4913066654148546
144325001-144330000 0.9716678513178104
144330001-144335000 1.2141450165098369
144335001-144340000 1.502200779502806
144340001-144345000 1.0079460109445237
144345001-144350000 0.9218629299638725
144350001-144355000 0.8927592864957943
144355001-144360000 1.4478290664764961
144360001-144365000 0.91351438769683
144365001-144370000 0.6684900533453482
144370001-144375000 2.183997032244003
144375001-144380000 1.80981319616013
144380001-144385000 1.0945848003597471
144385001-144390000 2.3932609985028503
144390001-144395000 2.6777125457661834
144395001-144400000 1.4256544006749552
144400001-144405000 1.2161661469836544
144405001-144410000 2.0331272679627466
144410001-144415000 5.320877403834933
144415001-144420000 0.639998891697899
144420001-144425000 0.960220682840608
144425001-144430000 2.1884048209809563
144430001-144435000 0.32905078082832934
144435001-144440000 0.4715882008249322
144440001-144445000 0.7039646695002418
144445001-144450000 0.6341079832395174
144450001-144455000 0.8499724322251188
144455001-144460000 1.0731345945260298
144460001-144465000 0.7509860578674777
144465001-144470000 1.3041789908583472
144470001-144475000 2.564769265859887
144475001-144480000 2.023252962933179
144480001-144485000 3.0727027122428705
144485001-144490000 2.607177699718661
144490001-144495000 1.5576753089461588
144495001-144500000 4.791140297937378
144500001-144505000 6.070145665803857
144505001-144510000 0.8065003291876806
144510001-144515000 2.255580632464159
144515001-144520000 14.58586320333342
144520001-144525000 1.1566162986984525
144525001-144530000 0.9943379180965922
144530001-144535000 1.1775563409597687
144535001-144540000 1.1329844294925049
144540001-144545000 1.467383820268474
144545001-144550000 1.9101727949827063
144550001-144555000 1.8628891297476808
144555001-144560000 14.682049552648092
144560001-144565000 7.522579801764248
144565001-144570000 1.2805067915046129
144570001-144575000 2.446994733019037
144575001-144580000 1.1831197147734052
144580001-144585000 0.7495212881772011
144585001-144590000 0.9184399324956288
144590001-144595000 0.7724095877422789
144595001-144600000 1.1868116744369712
144600001-144605000 0.8618090747406245
144605001-144610000 0.7714223052171589
144610001-144615000 1.5648464877514092
144615001-144620000 0.8735169144446763
144620001-144625000 0.7782878590192917
144625001-144630000 1.0460230758989921
144630001-144635000 1.2339857875607065
144635001-144640000 3.4350553864024405
144640001-144645000 1.3688994148759082
144645001-144650000 1.0128783233889518
144650001-144655000 2.0350439346296207
144655001-144660000 1.9994370266066517
144660001-144665000 1.4051950630025387
144665001-144670000 1.0686660201146496
144670001-144675000 0.5592091420933096
144675001-144680000 0.6102558412839406
144680001-144685000 0.9232347584746383
144685001-144690000 1.488519575599646
144690001-144695000 6.048755550119644
144695001-144700000 0.9101944803276408
144700001-144705000 0.36513700923046966
144705001-144710000 0.3031117914515423
144710001-144715000 1.04713649469837
144715001-144720000 6.181561851541721
144720001-144725000 1.0467859025621509
144725001-144730000 1.3074424751622744
144730001-144735000 0.6509013958685784
144735001-144740000 0.31387362389729456
144740001-144745000 0.5888379085408727
144745001-144750000 1.6809886829375058
144750001-144755000 1.1353964490628763
144755001-144760000 0.8848506892906671
144760001-144765000 1.500471255744983
144765001-144770000 1.5157846545886833
144770001-144775000 0.7608397430492028
144775001-144780000 0.9532794913608861
144780001-144785000 2.0237955052115852
144785001-144790000 3.7721627278188414
144790001-144795000 2.900824795142334
144795001-144800000 1.387719594697937
144800001-144805000 2.1658061143610063
144805001-144810000 1.0334445409585344
144810001-144815000 0.6608148236780729
144815001-144820000 0.9315763474216178
144820001-144825000 0.5801811332476846
144825001-144830000 1.6730413985888106
144830001-144835000 1.1337510826544672
144835001-144840000 0.5098045706786023
144840001-144845000 0.5634558460522429
144845001-144850000 0.5974658756270727
144850001-144855000 1.036967176676616
144855001-144860000 0.7070125387385312
144860001-144865000 0.5857747192837961
144865001-144870000 3.158833918002329
144870001-144875000 2.667036970778584
144875001-144880000 1.128547231262932
144880001-144885000 1.5653422126274066
144885001-144890000 0.9221446436585393
144890001-144895000 0.8584187472835474
144895001-144900000 0.730779069615992
144900001-144905000 0.6243431495131269
144905001-144910000 0.5606637698767074
144910001-144915000 0.7297957795440299
144915001-144920000 1.7290980814970285
144920001-144925000 0.747793365576925
144925001-144930000 0.5908933908703861
144930001-144935000 0.8877259000274486
144935001-144940000 2.741657971558518
144940001-144945000 5.142484336458261
144945001-144950000 3.09932163617862
144950001-144955000 2.0400673285544135
144955001-144960000 2.2971631685795653
144960001-144965000 4.6927046532167775
144965001-144970000 12.931160928804893
144970001-144975000 6.299396471071122
144975001-144980000 1.6079957541650802
144980001-144985000 1.4359783962483361
144985001-144990000 2.7970703693665104
144990001-144995000 2.6032435165799668
144995001-145000000 1.1516667736624524
145000001-145005000 1.261510468659551
145005001-145010000 1.4171393472122789
145010001-145015000 1.0956662948051805
145015001-145020000 0.7903701234193782
145020001-145025000 0.6520547603310195
145025001-145030000 1.3534122147950955
145030001-145035000 1.9156154526563316
145035001-145040000 0.7272836166975618
145040001-145045000 0.9161513679307675
145045001-145050000 1.9991800828961799
145050001-145055000 1.3530936372995115
145055001-145060000 1.141569726880591
145060001-145065000 1.176726984195761
145065001-145070000 0.9317903640247637
145070001-145075000 0.47696672366194287
145075001-145080000 0.6941532615620872
145080001-145085000 0.6189327556840913
145085001-145090000 0.17737037301384653
145090001-145095000 0.85149511604312
145095001-145100000 1.8515794553103597
145100001-145105000 0.12655268332905528
145105001-145110000 0.24198896539582668
145110001-145115000 1.4530575323825128
145115001-145120000 0.5877029872908822
145120001-145125000 0.4051047561834449
145125001-145130000 1.0583063642851125
145130001-145135000 0.2854338988447871
145135001-145140000 0.22499897211706793
145140001-145145000 0.7362381518448392
145145001-145150000 0.7721811662889111
145150001-145155000 0.586872752278795
145155001-145160000 0.5704657266629417
145160001-145165000 0.554691345689798
145165001-145170000 0.8712032287849282
145170001-145175000 0.6276059262849992
145175001-145180000 0.4804911603520202
145180001-145185000 1.4611996207596236
145185001-145190000 0.18635216192780055
145190001-145195000 0.1147106491148728
145195001-145200000 0.1571748675404006
145200001-145205000 0.13923654469406105
145205001-145210000 0.14699847138200056
145210001-145215000 0.13691494790824796
145215001-145220000 0.27331629194738877
145220001-145225000 2.5400543711018226
145225001-145230000 1.2694085183940866
145230001-145235000 0.15180927665675018
145235001-145240000 0.1660278817835868
145240001-145245000 0.7543559647608834
145245001-145250000 0.4167401245286086
145250001-145255000 0.41342205105519836
145255001-145260000 0.6309367455475465
145260001-145265000 0.6409615080119874
145265001-145270000 0.5806228793178652
145270001-145275000 0.7383807258643282
145275001-145280000 0.5475645120888621
145280001-145285000 0.324545285785362
145285001-145290000 0.30073578571195936
145290001-145295000 0.9726108246886477
145495001-145500000 2.230432856303106
145500001-145505000 3.154878557032087
145505001-145510000 3.155453342385503
145510001-145515000 2.301972584376093
145515001-145520000 1.0362541888238168
145520001-145525000 1.0900092431305435
145525001-145530000 1.241063905930691
145530001-145535000 0.8525026785056629
145535001-145540000 2.5108957660636078
145540001-145545000 1.4916083254317727
145545001-145550000 0.5949295280681751
145550001-145555000 1.885461960379414
145555001-145560000 4.043514700580462
145560001-145565000 0.6543397558302432
145565001-145570000 0.5862876223380407
145570001-145575000 6.87581427108535
145575001-145580000 2.575300941835582
145580001-145585000 0.49674076846338455
145585001-145590000 0.695981614320381
145590001-145595000 1.0191228559281587
145595001-145600000 1.392481107219863
145600001-145605000 0.5779529579875794
145605001-145610000 0.37016239534230494
145610001-145615000 1.0864963560092578
145615001-145620000 1.3226534130424137
145620001-145625000 0.5305465868777401
145625001-145630000 0.5889310212124048
145630001-145635000 0.7092021777718844
145635001-145640000 4.459358923041676
145640001-145645000 2.4884770104503326
145645001-145650000 0.8060774627532482
145650001-145655000 0.9816216275945179
145655001-145660000 1.1179352628302115
145660001-145665000 1.083188567567362
145665001-145670000 1.9676967296391268
145670001-145675000 6.404663441866434
145675001-145680000 1.0646126320863991
145680001-145685000 0.9496516949233931
145685001-145690000 1.739078965916712
145690001-145695000 0.5991989265999542
145695001-145700000 0.17367648990780257
145700001-145705000 0.5258167582157375
145705001-145710000 1.0311539339318871
145710001-145715000 0.5338087918168376
145715001-145720000 1.7072079613795097
145720001-145725000 0.9074591354876629
145725001-145730000 0.6508434773138274
145730001-145735000 0.941637730361624
145735001-145740000 1.1336174073685148
145740001-145745000 1.8230442091107046
145745001-145750000 1.2401691035911966
145750001-145755000 0.7292755541606009
145755001-145760000 0.9971539720736992
145760001-145765000 0.4885757049639693
145765001-145770000 0.2670922910863094
145770001-145775000 0.5646405168369565
145775001-145780000 0.7163304629937836
145780001-145785000 0.4195930044583581
145785001-145790000 1.340167709855535
145790001-145795000 0.5678040353774932
145795001-145800000 0.34874271658287737
145800001-145805000 0.5007078735336173
145805001-145810000 0.5485729673255698
145810001-145815000 0.778602580394691
145815001-145820000 0.3388280864882144
145820001-145825000 0.48951130083495853
145825001-145830000 0.9158981334043687
145830001-145835000 0.7037908968882837
145835001-145840000 0.5489411118987738
145840001-145845000 0.8643580584092871
145845001-145850000 3.142348865454863
145850001-145855000 0.7298138798858468
145855001-145860000 0.10288913083446674
145860001-145865000 0.05874852134410445
145865001-145870000 0.22853106411055124
145870001-145875000 0.09643753247433479
145875001-145880000 0.3365093446570753
145880001-145885000 0.8285501212691103
145885001-145890000 0.18625974513298998
145890001-145895000 0.07861755100552728
145895001-145900000 0.05264793331528492
145900001-145905000 0.4700243878742935
145905001-145910000 0.1604500311655428
145910001-145915000 0.23890549341347617
145915001-145920000 0.5966894212543445
145920001-145925000 0.06744494945728148
145925001-145930000 0.1971733616447298
145930001-145935000 0.0773175021418831
145935001-145940000 0.011534770665110201
145940001-145945000 0.37462485714634974
145945001-145950000 0.7133195502303107
145950001-145955000 0.21557435144283113
145955001-145960000 6.887224926028912
145960001-145965000 1.8570583643924512
145965001-145970000 0.5052854436865327
145970001-145975000 0.6007630371545678
145975001-145980000 0.6208363445527754
145980001-145985000 1.017221597753897
145985001-145990000 1.339975204681566
145990001-145995000 0.6677186477652928
145995001-146000000 0.5201113171966202
146000001-146005000 0.706423967027926
146005001-146010000 1.1870488426799817
146010001-146015000 1.0341963427503085
146015001-146020000 0.9945755634250093
146020001-146025000 0.8042714607930531
146025001-146030000 0.6563408231356463
146030001-146035000 0.9063930907558441
146035001-146040000 0.8600763590406513
146040001-146045000 1.119106138661409
146045001-146050000 1.4196131176017843
146050001-146055000 1.4836926180008525
146055001-146060000 0.8159176826814134
146060001-146065000 0.8909243288209028
146065001-146070000 5.360448419692796
146070001-146075000 1.4959189195943778
146075001-146080000 0.9691501653253504
146080001-146085000 1.2656118757090147
146085001-146090000 0.185445128296818
146090001-146095000 0.17745455793885956
146095001-146100000 0.5820657073681362
146100001-146105000 0.5398327519014723
146105001-146110000 0.5111720611724299
146110001-146115000 0.46147181287041344
146115001-146120000 0.8431024306535064
146120001-146125000 0.4814189820988751
146125001-146130000 1.2286654166042017
146130001-146135000 2.865831137161625
146135001-146140000 1.01685885930896
146140001-146145000 1.739026133098781
146145001-146150000 3.4570366299596604
146150001-146155000 0.9432446130591923
146155001-146160000 0.6364022264775014
146160001-146165000 0.8184692263825318
146165001-146170000 0.9808591185011899
146170001-146175000 2.575667988181534
146175001-146180000 5.963111696868253
146180001-146185000 0.6126002745791501
146185001-146190000 0.7139452113597152
146190001-146195000 1.1144181976430336
146195001-146200000 0.7346300286647047
146200001-146205000 0.7417245534043877
146205001-146210000 0.7887488166565797
146210001-146215000 0.9978323468428668
146215001-146220000 1.0457331961142358
146220001-146225000 0.5210064311912805
146225001-146230000 0.6650083858114796
146230001-146235000 1.6916893709981102
146235001-146240000 0.8155387473974142
146240001-146245000 0.6191746181703492
146245001-146250000 2.5703340443815965
146250001-146255000 2.5065932574329435
146255001-146260000 0.8433301673436686
146260001-146265000 0.8124522490772941
146265001-146270000 0.6361087686540269
146270001-146275000 0.6081886478290884
146275001-146280000 0.5992746660415135
146280001-146285000 0.8583198089451534
146285001-146290000 0.8263372089757836
146290001-146295000 0.5372124843860173
146295001-146300000 0.7627625414106549
146300001-146305000 0.848092627953425
```
