## Supplementary material for "Fine human genetic map based on UK10K data set": UK10K genetic map: map_chr9

```
Position r(cM/Mb)
100001-105000 6.786834340359937
105001-110000 5.154303604462072
110001-115000 7.773043699409669
115001-120000 6.949301117882303
120001-125000 5.270247623925073
125001-130000 5.9556661068147685
130001-135000 5.79164704834379
135001-140000 5.79164704834379
140001-145000 5.79164704834379
145001-150000 5.79164704834379
150001-155000 5.79164704834379
155001-160000 5.79164704834379
160001-165000 5.79164704834379
165001-170000 5.79164704834379
170001-175000 5.79164704834379
175001-180000 5.496791415713354
180001-185000 6.150770452086634
185001-190000 4.991906723389263
190001-195000 3.488496055671487
195001-200000 1.5295503303025018
200001-205000 1.217095478687146
205001-210000 2.4256080600022076
210001-215000 3.858254148906519
215001-220000 2.656655649190003
220001-225000 2.0925452572048093
225001-230000 1.1467770172224971
230001-235000 0.8410535683862668
235001-240000 1.0415900699808547
240001-245000 1.6234153302361642
245001-250000 2.922823834040906
250001-255000 1.223060070670826
255001-260000 1.4401503994771578
260001-265000 3.250370966884784
265001-270000 1.873369578544488
270001-275000 5.655042792584445
275001-280000 14.790246232557168
280001-285000 1.4225473357391676
285001-290000 1.8661799225813918
290001-295000 1.9898513440474084
295001-300000 1.081351167413741
300001-305000 0.9424701951491735
305001-310000 2.338392811411126
310001-315000 8.546525809049285
315001-320000 1.7003798175780638
320001-325000 1.0747919626921472
325001-330000 2.159264973539099
330001-335000 6.886769997345991
335001-340000 3.3528460015696715
340001-345000 5.980988973354193
345001-350000 3.359179796511224
350001-355000 1.8961028154831645
355001-360000 3.5921029996553133
360001-365000 1.8986457910913366
365001-370000 1.3212153499284645
370001-375000 1.509490741124906
375001-380000 3.287845384052626
380001-385000 1.908669302120134
385001-390000 1.1350205154048205
390001-395000 1.2242838943497194
395001-400000 5.5051303586922495
400001-405000 4.482587585368312
405001-410000 1.12428886968971
410001-415000 1.5673544992472355
415001-420000 2.000787395632204
420001-425000 2.6833264186528383
425001-430000 3.9466357526809106
430001-435000 2.961857663371028
435001-440000 2.036094416919493
440001-445000 2.45003335372781
445001-450000 2.210445458531222
450001-455000 1.3476632129335162
455001-460000 1.652434440915338
460001-465000 1.793191464812122
465001-470000 1.7724733732039053
470001-475000 3.4429521941410735
475001-480000 3.0100498514075817
480001-485000 1.420032301071332
485001-490000 0.8900351531452351
490001-495000 0.930934966833501
495001-500000 0.9411566654367929
500001-505000 0.7119655643576474
505001-510000 0.8492890935401739
510001-515000 1.317289792215562
515001-520000 18.13234100951281
520001-525000 2.864385500492511
525001-530000 0.9722502599185129
530001-535000 1.774424241316665
535001-540000 2.5171442150997607
540001-545000 2.0184650939334143
545001-550000 1.6726774757525291
550001-555000 1.5523412591338013
555001-560000 1.5301254061041447
560001-565000 1.92296541649407
565001-570000 2.693668143095797
570001-575000 1.8163313999530242
575001-580000 1.5974379572608897
580001-585000 1.4868458565148885
585001-590000 1.894989478554643
590001-595000 2.6708706932315325
595001-600000 1.4043661691627451
600001-605000 1.5435533107247814
605001-610000 2.957420133163598
610001-615000 2.3545855012986143
615001-620000 1.365975333020106
620001-625000 0.9997055598457492
625001-630000 2.0312365036294238
630001-635000 2.996737688886127
635001-640000 0.9926202613747821
640001-645000 0.9701309541133006
645001-650000 2.3152288147340965
650001-655000 4.2187173290556546
655001-660000 1.7617190045017626
660001-665000 1.9111699305837393
665001-670000 1.9577078094491238
670001-675000 1.5039299138604723
675001-680000 1.5974190443288498
680001-685000 2.569637291795064
685001-690000 2.732828063419855
690001-695000 2.1355612091552185
695001-700000 2.3172568502022197
700001-705000 2.0548246658949774
705001-710000 3.614094507009251
710001-715000 1.866014425788383
715001-720000 1.3351072773586972
720001-725000 3.879181691889079
725001-730000 2.575330742565784
730001-735000 1.6582588438000203
735001-740000 1.673218709043852
740001-745000 7.463329288483896
745001-750000 5.093160255092246
750001-755000 1.675790443984494
755001-760000 3.705574238535809
760001-765000 5.93580692904452
765001-770000 1.7936592643157554
770001-775000 1.6858675956084013
775001-780000 2.406512882383696
780001-785000 3.3934974995135017
785001-790000 7.301487195471094
790001-795000 2.7845552583086035
795001-800000 7.1583043404745945
800001-805000 15.485034597006477
805001-810000 1.151231210681057
810001-815000 1.551771587327609
815001-820000 1.8295944248725804
820001-825000 2.0387487820070245
825001-830000 3.1702338830917944
830001-835000 1.368951284858888
835001-840000 1.3539682941061615
840001-845000 2.3350323037171656
845001-850000 2.1704368791012687
850001-855000 1.9960166745560106
855001-860000 4.078895874824981
860001-865000 8.206070256976192
865001-870000 3.1294236713786634
870001-875000 2.2265829919857856
875001-880000 5.147615328243972
880001-885000 4.557539694320769
885001-890000 0.8654524585367829
890001-895000 0.6956341455863546
895001-900000 1.7501167635643586
900001-905000 18.66811778660887
905001-910000 2.2275242814004876
910001-915000 1.389659934815997
915001-920000 1.4807046170575062
920001-925000 1.2986443838955117
925001-930000 1.90867689106908
930001-935000 3.0201301264057174
935001-940000 0.8266162730538539
940001-945000 0.7161081470473193
945001-950000 1.1722957478324636
950001-955000 1.218470121326591
955001-960000 1.248866969471336
960001-965000 1.3129867190835232
965001-970000 1.8186947907524085
970001-975000 3.2171750727126733
975001-980000 1.6682336023408628
980001-985000 0.9871547029696499
985001-990000 2.5429698809257344
990001-995000 3.405323803221963
995001-1000000 0.9835895059365638
1000001-1005000 3.0882281800276585
1005001-1010000 9.420753778638383
1010001-1015000 2.7413256599880955
1015001-1020000 3.1131707805726108
1020001-1025000 2.3073734853280166
1025001-1030000 2.2725655522258124
1030001-1035000 1.4228108303843072
1035001-1040000 0.8275028757061516
1040001-1045000 14.118333498675666
1045001-1050000 12.900485501728745
1050001-1055000 4.141951478750748
1055001-1060000 5.984702565217897
1060001-1065000 2.8754891977759183
1065001-1070000 1.3785956594476603
1070001-1075000 0.9734266148236324
1075001-1080000 5.880837943032482
1080001-1085000 6.6718794094687786
1085001-1090000 1.085874703443232
1090001-1095000 0.9288740335609547
1095001-1100000 4.7885100695319025
1100001-1105000 9.925126151551607
1105001-1110000 1.54394547327861
1110001-1115000 1.9878665964794675
1115001-1120000 1.8845470451126327
1120001-1125000 2.003499891707812
1125001-1130000 1.3705459483488287
1130001-1135000 0.8509712499854738
1135001-1140000 1.2129194108449919
1140001-1145000 1.4372466867158737
1145001-1150000 0.9779275761947304
1150001-1155000 1.473347474247579
1155001-1160000 2.687595411137727
1160001-1165000 1.4871675811708511
1165001-1170000 1.0725361523837535
1170001-1175000 1.7955909016949403
1175001-1180000 8.163349035060001
1180001-1185000 1.2692141533302814
1185001-1190000 0.7778897514837497
1190001-1195000 0.8736640266352073
1195001-1200000 15.133036534025933
1200001-1205000 7.678699196887303
1205001-1210000 1.8706443182717256
1210001-1215000 1.5416190641299201
1215001-1220000 2.389999560963529
1220001-1225000 1.9746240232847883
1225001-1230000 0.6769938534936564
1230001-1235000 0.8040154313672104
1235001-1240000 1.3155405015211432
1240001-1245000 1.5537141379585788
1245001-1250000 1.2996693080334742
1250001-1255000 1.0402414383943155
1255001-1260000 0.7488670766927898
1260001-1265000 0.8393849843340481
1265001-1270000 1.568781878898146
1270001-1275000 1.51456331532794
1275001-1280000 3.2664667201231437
1280001-1285000 2.789841456982484
1285001-1290000 1.23316845344369
1290001-1295000 1.042228009577364
1295001-1300000 1.084317131274334
1300001-1305000 1.1334130557044462
1305001-1310000 2.857548469810474
1310001-1315000 5.515702485810131
1315001-1320000 1.9860088809455096
1320001-1325000 5.783975020106989
1325001-1330000 4.405270506853365
1330001-1335000 1.5402713427417252
1335001-1340000 1.5862022256921915
1340001-1345000 1.9364348850280084
1345001-1350000 1.9291980870562908
1350001-1355000 1.756246425262226
1355001-1360000 5.008546170023529
1360001-1365000 4.149638527851438
1365001-1370000 1.6197659570286067
1370001-1375000 1.8930613143434778
1375001-1380000 1.4441510793434205
1380001-1385000 1.214313316907582
1385001-1390000 36.325748491499624
1390001-1395000 3.51060173932138
1395001-1400000 1.2680630284536414
1400001-1405000 1.705675518330994
1405001-1410000 1.0718114862544952
1410001-1415000 1.1024121869607293
1415001-1420000 1.211818258552785
1420001-1425000 1.2139823711622553
1425001-1430000 1.185559108423304
1430001-1435000 1.7779857877639753
1435001-1440000 2.150748678440286
1440001-1445000 1.7523207007896808
1445001-1450000 2.036786005158145
1450001-1455000 1.609883815912583
1455001-1460000 9.374658821718311
1460001-1465000 10.57953239807312
1465001-1470000 0.7483426916555934
1470001-1475000 1.2804037684956733
1475001-1480000 2.5777188488219527
1480001-1485000 2.6414618656261086
1485001-1490000 2.77834487246442
1490001-1495000 3.9069569932600947
1495001-1500000 6.926019461701705
1500001-1505000 2.4299843087157016
1505001-1510000 1.78858212514458
1510001-1515000 1.600338187914129
1515001-1520000 1.2499085596720283
1520001-1525000 1.6734986237426988
1525001-1530000 3.3453249811263253
1530001-1535000 1.7343386417706248
1535001-1540000 0.8998106287354963
1540001-1545000 0.920033110848625
1545001-1550000 0.8725913968756729
1550001-1555000 1.4629302170766132
1555001-1560000 1.8297497788492674
1560001-1565000 1.047237838144796
1565001-1570000 0.9985719805782739
1570001-1575000 0.8493682496763805
1575001-1580000 1.4832722319435119
1580001-1585000 2.933379244002329
1585001-1590000 1.2518280494058447
1590001-1595000 1.1994103479229796
1595001-1600000 1.8164759952138436
1600001-1605000 1.6497632880029334
1605001-1610000 1.3857204021760303
1610001-1615000 1.6738146559861928
1615001-1620000 1.332988969980422
1620001-1625000 1.1777701929018427
1625001-1630000 1.7449792063195857
1630001-1635000 1.7749633112536363
1635001-1640000 1.8180129689198556
1640001-1645000 2.162449343904814
1645001-1650000 1.6659104828415878
1650001-1655000 1.3196015206271203
1655001-1660000 1.2153622235938053
1660001-1665000 1.7915258626395532
1665001-1670000 5.300376454161435
1670001-1675000 2.3277787392682834
1675001-1680000 1.2255976793711298
1680001-1685000 1.266803950278101
1685001-1690000 1.836948327528874
1690001-1695000 1.784175658974409
1695001-1700000 1.4036158008674013
1700001-1705000 1.5170427160989655
1705001-1710000 2.155069793716497
1710001-1715000 6.908165409793277
1715001-1720000 4.130184414243781
1720001-1725000 1.4567136324785894
1725001-1730000 1.3335525684766427
1730001-1735000 1.5958910257145056
1735001-1740000 1.788663741750296
1740001-1745000 2.6257587247029
1745001-1750000 2.235885143603998
1750001-1755000 0.7590852139974295
1755001-1760000 0.6824687126842001
1760001-1765000 0.9810239673929222
1765001-1770000 0.944872241746701
1770001-1775000 0.8042078699603286
1775001-1780000 1.0220838546341449
1780001-1785000 1.5427067719485257
1785001-1790000 1.573914124180745
1790001-1795000 6.877482935736545
1795001-1800000 1.9114578397409427
1800001-1805000 1.2070942477830766
1805001-1810000 1.5372838213468245
1810001-1815000 0.5995264130746619
1815001-1820000 0.5587988697116437
1820001-1825000 1.2486512037244188
1825001-1830000 1.0016968741181935
1830001-1835000 0.9687070341407366
1835001-1840000 2.1109566488749096
1840001-1845000 1.439389254670272
1845001-1850000 1.2484639647171207
1850001-1855000 0.8902834640641425
1855001-1860000 0.7656572084508864
1860001-1865000 1.0883864442337463
1865001-1870000 0.8860929961084458
1870001-1875000 0.7183375709359595
1875001-1880000 10.710866107311123
1880001-1885000 3.0785860711376123
1885001-1890000 1.2685186968289008
1890001-1895000 1.7892104547584144
1895001-1900000 1.9390703142420054
1900001-1905000 1.9075130016490205
1905001-1910000 2.425098537027232
1910001-1915000 6.332305196946942
1915001-1920000 58.27141905924444
1920001-1925000 5.754643247761042
1925001-1930000 2.1230757108433824
1930001-1935000 1.4325374059204854
1935001-1940000 1.8886924245309038
1940001-1945000 2.087549417755138
1945001-1950000 1.918049123230705
1950001-1955000 2.855603044354765
1955001-1960000 2.322701901438371
1960001-1965000 5.516560168980358
1965001-1970000 4.086390545566121
1970001-1975000 2.246905335476916
1975001-1980000 6.307665313749335
1980001-1985000 2.739444722822659
1985001-1990000 1.2245702927203148
1990001-1995000 2.122989764318173
1995001-2000000 2.971971091515296
2000001-2005000 1.4154088571823802
2005001-2010000 1.1665952709790794
2010001-2015000 4.0169046639479475
2015001-2020000 2.323851758539958
2020001-2025000 1.0963853525463267
2025001-2030000 1.6052344167069212
2030001-2035000 2.298118966042121
2035001-2040000 3.1592832015300574
2040001-2045000 2.044305224485423
2045001-2050000 2.608148063549947
2050001-2055000 2.396247895860027
2055001-2060000 1.4136376280089842
2060001-2065000 2.1627829870349755
2065001-2070000 2.1769524412734307
2070001-2075000 1.4589116406087004
2075001-2080000 2.1833388121402595
2080001-2085000 2.5733814390087746
2085001-2090000 1.2074100422129914
2090001-2095000 1.3733644355536567
2095001-2100000 3.2899138106209866
2100001-2105000 2.6342486595011136
2105001-2110000 2.484281123692497
2110001-2115000 1.7249531200535801
2115001-2120000 2.152050809659042
2120001-2125000 3.208488550254374
2125001-2130000 1.1675436190553938
2130001-2135000 1.2134708954781313
2135001-2140000 2.877699997213049
2140001-2145000 7.017651734067355
2145001-2150000 6.7518257492911955
2150001-2155000 4.72289410302615
2155001-2160000 6.791905904796139
2160001-2165000 5.285867711681935
2165001-2170000 13.006716096592712
2170001-2175000 11.428972060950587
2175001-2180000 2.3284005182587517
2180001-2185000 4.155961226803972
2185001-2190000 2.9238417613467225
2190001-2195000 2.110923775090058
2195001-2200000 10.471232467537062
2200001-2205000 15.905099763400608
2205001-2210000 3.851439588973137
2210001-2215000 4.628365046283312
2215001-2220000 2.875085404307159
2220001-2225000 2.5683086252000877
2225001-2230000 2.411986953143829
2230001-2235000 2.8073577058412633
2235001-2240000 6.320391275734166
2240001-2245000 2.1091957808031188
2245001-2250000 1.4339302016355064
2250001-2255000 1.5821368756022294
2255001-2260000 2.196914918832413
2260001-2265000 2.8274578375516013
2265001-2270000 1.6587356392966288
2270001-2275000 2.540240232153634
2275001-2280000 8.039335858490324
2280001-2285000 5.013860738708149
2285001-2290000 6.185595918080915
2290001-2295000 1.8963629848993167
2295001-2300000 0.7915444935435463
2300001-2305000 11.257280894430094
2305001-2310000 2.250721247070269
2310001-2315000 0.7766803212394539
2315001-2320000 1.1782785693975923
2320001-2325000 1.0807571163141136
2325001-2330000 5.665701936420262
2330001-2335000 4.598773814849229
2335001-2340000 0.6701573644108904
2340001-2345000 0.7763651025586131
2345001-2350000 1.369834923599328
2350001-2355000 2.6849314869035354
2355001-2360000 1.31143869483345
2360001-2365000 0.9880705262710766
2365001-2370000 0.9181832666630569
2370001-2375000 0.8730990303245233
2375001-2380000 1.5473671276692351
2380001-2385000 3.267393790938708
2385001-2390000 2.996611082028295
2390001-2395000 1.7755231764249138
2395001-2400000 1.0095757524036368
2400001-2405000 1.287756653758224
2405001-2410000 2.4903548906666835
2410001-2415000 1.812553411124308
2415001-2420000 1.765474425072643
2420001-2425000 3.3077472061876683
2425001-2430000 3.1586500899906276
2430001-2435000 1.7260153659610729
2435001-2440000 3.505583417768735
2440001-2445000 20.47418588120134
2445001-2450000 1.7868417248847777
2450001-2455000 2.059144998277363
2455001-2460000 1.6768064848490896
2460001-2465000 1.0287818311312371
2465001-2470000 1.4614229239225023
2470001-2475000 2.7508187098080628
2475001-2480000 5.048329828219023
2480001-2485000 1.6445825710028632
2485001-2490000 2.269635741397777
2490001-2495000 4.284797547738391
2495001-2500000 1.085796058963936
2500001-2505000 0.7841535014552512
2505001-2510000 1.4366896462421834
2510001-2515000 4.921123690406131
2515001-2520000 1.30262639466795
2520001-2525000 1.6413120652355027
2525001-2530000 1.8499302611107111
2530001-2535000 1.2489679258337045
2535001-2540000 2.5939467953721222
2540001-2545000 2.997655138434795
2545001-2550000 1.6947021042341217
2550001-2555000 1.5063777603570174
2555001-2560000 2.1172765123604784
2560001-2565000 1.4630479413850705
2565001-2570000 1.3473731822063042
2570001-2575000 2.540595313442392
2575001-2580000 2.156032494033194
2580001-2585000 1.4208892144872554
2585001-2590000 0.7635694524637135
2590001-2595000 0.8828774028797005
2595001-2600000 1.9023418014872109
2600001-2605000 1.9507737902158546
2605001-2610000 3.764906680762257
2610001-2615000 2.060159278466513
2615001-2620000 1.048443877603305
2620001-2625000 27.142410994430094
2625001-2630000 9.943733556075234
2630001-2635000 2.768543743874082
2635001-2640000 2.5176940929948333
2640001-2645000 1.844125398062469
2645001-2650000 1.5269016581683508
2650001-2655000 1.5095131571686817
2655001-2660000 1.2753147479157132
2660001-2665000 1.7241663347978824
2665001-2670000 5.2898011636547855
2670001-2675000 1.0716234095675592
2675001-2680000 0.8792087178895436
2680001-2685000 1.6376300922309723
2685001-2690000 1.4205380547028301
2690001-2695000 3.4379149571871586
2695001-2700000 16.82611038167415
2700001-2705000 1.7066194788389983
2705001-2710000 1.3186821182876196
2710001-2715000 1.9404230983722561
2715001-2720000 6.065750659469294
2720001-2725000 1.4744865402974563
2725001-2730000 0.8279288978834035
2730001-2735000 1.1975909850939324
2735001-2740000 1.304010991272171
2740001-2745000 2.2508911725078837
2745001-2750000 2.593195720410273
2750001-2755000 1.1053078312777256
2755001-2760000 6.778509576844865
2760001-2765000 8.883455843769454
2765001-2770000 1.1438682379261165
2770001-2775000 1.1611658829340825
2775001-2780000 1.3493277707284972
2780001-2785000 1.0881275586823804
2785001-2790000 1.5131223214242393
2790001-2795000 2.4752623164279104
2795001-2800000 3.669775449513165
2800001-2805000 4.462623603119071
2805001-2810000 0.897020077437302
2810001-2815000 0.6724041651891249
2815001-2820000 0.6437022583911278
2820001-2825000 0.872312926048312
2825001-2830000 1.3308369543719316
2830001-2835000 1.234411670100308
2835001-2840000 1.252217674324873
2840001-2845000 0.7872012846231882
2845001-2850000 1.167607112953355
2850001-2855000 5.043376276009187
2855001-2860000 1.3904380170574808
2860001-2865000 1.2951263659599086
2865001-2870000 1.213191994760947
2870001-2875000 0.9361835584168585
2875001-2880000 1.1589884288031442
2880001-2885000 1.5708236002966482
2885001-2890000 1.3498260897621879
2890001-2895000 0.9901654535843313
2895001-2900000 1.0336486082052923
2900001-2905000 1.1019399697198375
2905001-2910000 0.449957034394446
2910001-2915000 0.5088503537244455
2915001-2920000 2.924728569314394
2920001-2925000 1.41017970808603
2925001-2930000 1.8803117030771987
2930001-2935000 28.21298101649854
2935001-2940000 2.19835350739102
2940001-2945000 1.489732966753248
2945001-2950000 1.4685524707575683
2950001-2955000 1.4720144633931702
2955001-2960000 1.075065756196353
2960001-2965000 0.631201599180142
2965001-2970000 0.7016421318579973
2970001-2975000 0.9780790303107542
2975001-2980000 1.2643360642096
2980001-2985000 1.2249176557951529
2985001-2990000 0.9256103443047606
2990001-2995000 1.0903585416792945
2995001-3000000 1.3164136024952215
3000001-3005000 0.5563855436599194
3005001-3010000 3.1927348029190536
3010001-3015000 8.80374483340417
3015001-3020000 0.8759469310860492
3020001-3025000 1.4399086784245703
3025001-3030000 3.483181158109337
3030001-3035000 1.7445142825668338
3035001-3040000 3.023105631621095
3040001-3045000 2.8717002150460536
3045001-3050000 1.3765658453960017
3050001-3055000 2.1417961250651985
3055001-3060000 1.3548804659089118
3060001-3065000 1.101202560081576
3065001-3070000 0.8213071625267742
3070001-3075000 0.7362361700537139
3075001-3080000 0.8746703234354886
3080001-3085000 1.1343981706241235
3085001-3090000 4.612807655717591
3090001-3095000 2.869302625678677
3095001-3100000 1.118247310768105
3100001-3105000 1.0823832374039806
3105001-3110000 1.0549895162159117
3110001-3115000 0.9831411410047275
3115001-3120000 1.5324500581724865
3120001-3125000 1.8953878174457581
3125001-3130000 1.316931749577434
3130001-3135000 1.2040145958033734
3135001-3140000 2.058650696545595
3140001-3145000 2.152979154249418
3145001-3150000 0.954765754370449
3150001-3155000 0.9949945444134355
3155001-3160000 1.1185611401691906
3160001-3165000 1.1882717447111206
3165001-3170000 2.430164489502831
3170001-3175000 2.1845952786007152
3175001-3180000 1.9116676273065802
3180001-3185000 4.035379834906736
3185001-3190000 4.917444018761837
3190001-3195000 3.123389244457707
3195001-3200000 1.5112381158695265
3200001-3205000 1.3733842266983318
3205001-3210000 3.1774915042391996
3210001-3215000 0.7629015916676636
3215001-3220000 0.6770500348977833
3220001-3225000 1.43327131048116
3225001-3230000 1.1209637214741612
3230001-3235000 1.4548329948741012
3235001-3240000 1.0426404724672322
3240001-3245000 1.0030752331450503
3245001-3250000 1.7262347956574766
3250001-3255000 1.0079497590974449
3255001-3260000 0.724832238347168
3260001-3265000 0.7326289282504868
3265001-3270000 0.6382150895025896
3270001-3275000 1.0544014739951644
3275001-3280000 1.250942497366275
3280001-3285000 0.6002605531634883
3285001-3290000 0.7479687406982363
3290001-3295000 1.2070731716727157
3295001-3300000 0.5551732082339591
3300001-3305000 0.37219278881460877
3305001-3310000 0.5695957672164769
3310001-3315000 0.7731527111435107
3315001-3320000 0.954619055769384
3320001-3325000 1.188266798612257
3325001-3330000 0.8140061013868902
3330001-3335000 0.9218433074853022
3335001-3340000 1.0762700458293841
3340001-3345000 1.0318660824412085
3345001-3350000 2.9080174031313835
3350001-3355000 1.1433877750231793
3355001-3360000 0.6181942410630212
3360001-3365000 0.6315383266879738
3365001-3370000 0.6320028517061566
3370001-3375000 1.0709197878724661
3375001-3380000 0.7157356577447603
3380001-3385000 0.5673383567214327
3385001-3390000 0.621648330909166
3390001-3395000 0.883438948508246
3395001-3400000 0.48967175330936846
3400001-3405000 0.4659723129037565
3405001-3410000 0.3407080608060993
3410001-3415000 0.2884055665761329
3415001-3420000 0.6911803921679626
3420001-3425000 0.8847242763684002
3425001-3430000 0.6332447086832731
3430001-3435000 0.8575943030641296
3435001-3440000 0.9287371790664074
3440001-3445000 0.8744792625933727
3445001-3450000 0.9640885731561406
3450001-3455000 0.5592607297413436
3455001-3460000 0.39182779619663033
3460001-3465000 0.4918385235420568
3465001-3470000 1.5705061105339004
3470001-3475000 0.9119969145190244
3475001-3480000 0.3667226543412042
3480001-3485000 0.8686253903752656
3485001-3490000 0.3593154100746599
3490001-3495000 0.17264527516549827
3495001-3500000 0.437219453847138
3500001-3505000 1.00448196328349
3505001-3510000 0.39233532306913516
3510001-3515000 0.16554751995585368
3515001-3520000 0.3022701517725055
3520001-3525000 0.31900929050389015
3525001-3530000 0.7730359405548656
3530001-3535000 0.2915501971807267
3535001-3540000 0.10390780913716198
3540001-3545000 0.19751968129052083
3545001-3550000 0.580128757724929
3550001-3555000 0.46720360021385865
3555001-3560000 0.5835301308528931
3560001-3565000 0.538703263862887
3565001-3570000 0.7977320053669051
3570001-3575000 10.643555325605728
3575001-3580000 4.609096281771967
3580001-3585000 0.7615988243907142
3585001-3590000 2.9693831814536225
3590001-3595000 5.707356957104399
3595001-3600000 1.0949747763163917
3600001-3605000 1.0086597570000382
3605001-3610000 0.8093892652071505
3610001-3615000 0.8390093968434458
3615001-3620000 0.8103715805774532
3620001-3625000 0.6584289292125142
3625001-3630000 0.9287856443394119
3630001-3635000 0.8499701386140387
3635001-3640000 1.1332153254860593
3640001-3645000 1.9399464313315284
3645001-3650000 0.983779458294154
3650001-3655000 0.8605428797568304
3655001-3660000 1.2587096710431391
3660001-3665000 1.1609559015075017
3665001-3670000 0.9874274607044972
3670001-3675000 1.3707774889168396
3675001-3680000 1.062061762605799
3680001-3685000 1.0334765604965386
3685001-3690000 1.5103021844725704
3690001-3695000 0.965734293508246
3695001-3700000 1.3765550260625454
3700001-3705000 3.0525666611046787
3705001-3710000 0.8596583528449283
3710001-3715000 0.7208635769093887
3715001-3720000 0.910776365259401
3720001-3725000 0.915238357828856
3725001-3730000 1.5277992703401562
3730001-3735000 2.204173150873503
3735001-3740000 1.926577353381081
3740001-3745000 7.3435713810871945
3745001-3750000 2.921842339121044
3750001-3755000 1.7553172297846797
3755001-3760000 2.3890928214657685
3760001-3765000 9.923990594197853
3765001-3770000 3.9381020012622323
3770001-3775000 0.82612030798158
3775001-3780000 2.260486545134253
3780001-3785000 2.1588630990647535
3785001-3790000 1.829641827327838
3790001-3795000 3.0978111251392093
3795001-3800000 1.4119795648288307
3800001-3805000 1.4974686881159793
3805001-3810000 1.1530146143763156
3810001-3815000 1.3729178933855541
3815001-3820000 1.59188176971065
3820001-3825000 1.754214477432199
3825001-3830000 14.720643069818854
3830001-3835000 2.300243917731214
3835001-3840000 2.014035236926441
3840001-3845000 3.83303271549972
3845001-3850000 2.3710955140502654
3850001-3855000 2.304698081938282
3855001-3860000 2.301692510129602
3860001-3865000 2.8639560111226157
3865001-3870000 3.0529221128048305
3870001-3875000 1.012412915329734
3875001-3880000 0.7854916601379879
3880001-3885000 0.9047783802133668
3885001-3890000 0.8378280952910935
3890001-3895000 1.261890071108694
3895001-3900000 1.62104609017897
3900001-3905000 1.7231936901993372
3905001-3910000 2.0838639611026877
3910001-3915000 1.1849101657841137
3915001-3920000 1.6237544199811855
3920001-3925000 2.9202497875550693
3925001-3930000 1.4260034755606301
3930001-3935000 1.6677018459111959
3935001-3940000 2.26744861478594
3940001-3945000 2.5465196024535017
3945001-3950000 3.2027169105380238
3950001-3955000 2.708891200567807
3955001-3960000 5.117961463727148
3960001-3965000 5.623027647694946
3965001-3970000 2.1965282741310843
3970001-3975000 1.364258512964407
3975001-3980000 2.420095006606855
3980001-3985000 7.397441167065206
3985001-3990000 2.796600512412144
3990001-3995000 4.958685981429903
3995001-4000000 1.9948600768875202
4000001-4005000 0.7232175568079802
4005001-4010000 0.8786995818156534
4010001-4015000 0.6339873161791589
4015001-4020000 0.6686693883502601
4020001-4025000 1.3626073808890473
4025001-4030000 1.774122491533716
4030001-4035000 5.707875469976344
4035001-4040000 3.79583349197537
4040001-4045000 0.8950619861303845
4045001-4050000 3.08234843436359
4050001-4055000 5.330075468576282
4055001-4060000 1.5167971880300573
4060001-4065000 1.5675071869657498
4065001-4070000 1.4885294907384612
4070001-4075000 1.5607695691745924
4075001-4080000 2.376750065342994
4080001-4085000 2.2991217802583126
4085001-4090000 4.52301561009273
4090001-4095000 3.750841616602503
4095001-4100000 2.5505399497055343
4100001-4105000 3.1223814639587633
4105001-4110000 1.8675483684733973
4110001-4115000 2.381159551705655
4115001-4120000 4.337711145489832
4120001-4125000 1.995130095466723
4125001-4130000 1.4477477393649072
4130001-4135000 1.5778848741514195
4135001-4140000 1.3835567347221536
4140001-4145000 2.306807957463427
4145001-4150000 5.737095692302285
4150001-4155000 1.680937769434146
4155001-4160000 2.7188149634497667
4160001-4165000 9.004214609177685
4165001-4170000 1.2985735196581067
4170001-4175000 1.9956705191124162
4175001-4180000 3.8624282237377043
4180001-4185000 1.0908162554675631
4185001-4190000 1.2191829322827457
4190001-4195000 2.57178462870981
4195001-4200000 1.451160981835174
4200001-4205000 2.01095025715294
4205001-4210000 5.472589497677405
4210001-4215000 1.9200405874367992
4215001-4220000 2.042783923027716
4220001-4225000 2.115000639099602
4225001-4230000 1.6172490625589122
4230001-4235000 1.556026759651254
4235001-4240000 8.30286646444339
4240001-4245000 6.649893188477788
4245001-4250000 0.7668329067177634
4250001-4255000 1.4312536963574756
4255001-4260000 2.366068830152603
4260001-4265000 1.5339726449319382
4265001-4270000 2.052678368811944
4270001-4275000 2.206452133427414
4275001-4280000 2.2921542164798554
4280001-4285000 2.503495949686866
4285001-4290000 1.6051836958774734
4290001-4295000 2.1438579627579055
4295001-4300000 8.896973963364658
4300001-4305000 1.938702024640177
4305001-4310000 2.4015325823932465
4310001-4315000 4.693392876094454
4315001-4320000 3.6323175383863746
4320001-4325000 5.210653245556704
4325001-4330000 7.162246593628711
4330001-4335000 5.18141152661449
4335001-4340000 2.1201998377511866
4340001-4345000 1.6040077541072624
4345001-4350000 2.106607835183265
4350001-4355000 3.191880641303017
4355001-4360000 2.256944053814744
4360001-4365000 2.6192808236388148
4365001-4370000 2.9425089146752286
4370001-4375000 2.0184045713943597
4375001-4380000 4.21643698726944
4380001-4385000 2.557282072190429
4385001-4390000 1.1624122925305727
4390001-4395000 1.4686163364212614
4395001-4400000 3.777329139577154
4400001-4405000 6.24957672044028
4405001-4410000 2.733650546036566
4410001-4415000 2.0177171756918293
4415001-4420000 5.582205586395881
4420001-4425000 4.340826661325382
4425001-4430000 1.16204577662343
4430001-4435000 2.713639845528906
4435001-4440000 3.7407327794955583
4440001-4445000 1.6541220058371848
4445001-4450000 1.4449077694832215
4450001-4455000 1.1991279896545373
4455001-4460000 2.829788249869062
4460001-4465000 4.147699783239314
4465001-4470000 1.6055351474706678
4470001-4475000 1.4722669328435793
4475001-4480000 2.207479337558766
4480001-4485000 4.994170291094225
4485001-4490000 4.064838142079407
4490001-4495000 3.8967659090871374
4495001-4500000 41.96473068691619
4500001-4505000 5.1417849247070615
4505001-4510000 1.2582499636779774
4510001-4515000 2.009551998439917
4515001-4520000 1.8617580192065584
4520001-4525000 1.64582106827212
4525001-4530000 2.6009562520826517
4530001-4535000 1.3895054559882862
4535001-4540000 1.0809444542190931
4540001-4545000 1.9325021515091305
4545001-4550000 2.2151549237163
4550001-4555000 3.143854453424971
4555001-4560000 6.666294976632097
4560001-4565000 1.9851536917165038
4565001-4570000 1.1070425558198338
4570001-4575000 1.6064121099686572
4575001-4580000 3.152017583325064
4580001-4585000 1.5738806518641628
4585001-4590000 0.7463208200866727
4590001-4595000 3.832593776139369
4595001-4600000 10.469805597139649
4600001-4605000 1.5392831592604443
4605001-4610000 0.9076193060587469
4610001-4615000 0.43834566261330316
4615001-4620000 0.422446137117054
4620001-4625000 0.6755908677674943
4625001-4630000 1.038751512914199
4630001-4635000 0.9860164490575698
4635001-4640000 1.2475183845632833
4640001-4645000 5.920137851173409
4645001-4650000 1.9675079771791801
4650001-4655000 1.0132816909085298
4655001-4660000 2.177958011939013
4660001-4665000 5.491337639165672
4665001-4670000 1.2276461368060334
4670001-4675000 1.7093486900790118
4675001-4680000 5.469938434111277
4680001-4685000 1.2859772214644833
4685001-4690000 0.8652664550795209
4690001-4695000 0.9364408839364684
4695001-4700000 0.9048403973691067
4700001-4705000 1.2429113277504995
4705001-4710000 3.785876371977069
4710001-4715000 5.024475608358385
4715001-4720000 5.111191363070754
4720001-4725000 3.251825796323613
4725001-4730000 2.143804226007158
4730001-4735000 1.8920799905318324
4735001-4740000 13.35049367473474
4740001-4745000 24.338640172849406
4745001-4750000 0.7865595874161269
4750001-4755000 0.9062282317166753
4755001-4760000 1.4165915011596972
4760001-4765000 10.393267386399156
4765001-4770000 3.0496787683115434
4770001-4775000 1.3066214515504053
4775001-4780000 1.5508557490705814
4780001-4785000 1.0390217949049412
4785001-4790000 2.8434236216824056
4790001-4795000 4.3649127926418565
4795001-4800000 0.7053216662358208
4800001-4805000 0.7533312627303806
4805001-4810000 0.7827117220352939
4810001-4815000 0.7561632326905756
4815001-4820000 1.3561479863261774
4820001-4825000 1.1809236365494953
4825001-4830000 0.6914313337006159
4830001-4835000 1.3832470593466017
4835001-4840000 9.820540635166003
4840001-4845000 1.363025151331382
4845001-4850000 1.09964480346309
4850001-4855000 1.9953540465817607
4855001-4860000 3.180191226071218
4860001-4865000 4.313971914672409
4865001-4870000 1.7343319104662585
4870001-4875000 1.307179403936252
4875001-4880000 2.9422984924719593
4880001-4885000 1.5846677730915848
4885001-4890000 1.5381573937218547
4890001-4895000 2.008454030994763
4895001-4900000 1.1366825077188196
4900001-4905000 1.3650247056260132
4905001-4910000 1.8190637934242204
4910001-4915000 1.3916640396794855
4915001-4920000 1.5053931867830446
4920001-4925000 1.58218579620465
4925001-4930000 1.2540489459556456
4930001-4935000 1.24795040283331
4935001-4940000 1.0945038232689577
4940001-4945000 4.555692108684588
4945001-4950000 2.92732621013592
4950001-4955000 0.6183322378711629
4955001-4960000 1.890005240649517
4960001-4965000 1.9908026146985036
4965001-4970000 2.1462976271353473
4970001-4975000 2.1965309350873916
4975001-4980000 0.932408134296769
4980001-4985000 2.4004941152957633
4985001-4990000 2.2279105119655966
4990001-4995000 0.9392232170956822
4995001-5000000 1.0418948009126656
5000001-5005000 0.9841633330379789
5005001-5010000 0.9030392656711248
5010001-5015000 0.8429482015046001
5015001-5020000 0.6705909972864296
5020001-5025000 1.0698414470138262
5025001-5030000 0.5769293281464674
5030001-5035000 0.36182345897019713
5035001-5040000 0.8517965376041574
5040001-5045000 1.981243546383518
5045001-5050000 0.8733339924967423
5050001-5055000 0.6358248683968587
5055001-5060000 0.9469440798867121
5060001-5065000 1.674196814273087
5065001-5070000 0.9708225395071517
5070001-5075000 0.76507378934629
5075001-5080000 0.8417320035863101
5080001-5085000 1.1522039995948488
5085001-5090000 1.2437353131820303
5090001-5095000 1.1193674929099042
5095001-5100000 1.074525733567082
5100001-5105000 0.9186034240112428
5105001-5110000 1.1224894474852132
5110001-5115000 1.1418263814217515
5115001-5120000 1.03452884559231
5120001-5125000 0.8940362643665742
5125001-5130000 0.8560218884760954
5130001-5135000 0.9094331627778718
5135001-5140000 0.7334178591106537
5140001-5145000 0.8068022141994897
5145001-5150000 1.0284529372107325
5150001-5155000 0.9682803588216408
5155001-5160000 0.7800258689108458
5160001-5165000 0.8725867030119808
5165001-5170000 0.6091634111834455
5170001-5175000 0.5299202024285323
5175001-5180000 0.8869950022323723
5180001-5185000 1.201603745261138
5185001-5190000 0.7078901575547828
5190001-5195000 0.8419467766671099
5195001-5200000 1.1094978758164298
5200001-5205000 0.6623776087389956
5205001-5210000 0.7910518037692058
5210001-5215000 0.733510914601536
5215001-5220000 0.6246015963925334
5220001-5225000 0.5948612421067285
5225001-5230000 0.736916110828888
5230001-5235000 0.9578559596141151
5235001-5240000 0.47110003810246176
5240001-5245000 0.39055130799679133
5245001-5250000 0.5786411067990341
5250001-5255000 0.8443327648039589
5255001-5260000 0.8849062614275097
5260001-5265000 0.7336986652184314
5265001-5270000 0.9512663305402759
5270001-5275000 6.654780288091572
5275001-5280000 1.5988319606959775
5280001-5285000 0.7976346512719353
5285001-5290000 1.0031561828393671
5290001-5295000 1.1609557982673224
5295001-5300000 1.0486087961637187
5300001-5305000 1.2822535150640597
5305001-5310000 1.447935979613396
5310001-5315000 1.4656380045563415
5315001-5320000 4.7047501816616
5320001-5325000 1.8175957697039753
5325001-5330000 1.292193810240249
5330001-5335000 1.4418964627989006
5335001-5340000 1.2633738033384638
5340001-5345000 1.2077443795227722
5345001-5350000 1.2518704003259291
5350001-5355000 1.3957135845731965
5355001-5360000 1.190558362304716
5360001-5365000 1.3374274573201965
5365001-5370000 1.5409336134987974
5370001-5375000 1.8036674075725732
5375001-5380000 1.858521265051137
5380001-5385000 2.1873964723582007
5385001-5390000 3.951581606563519
5390001-5395000 1.9844181197124253
5395001-5400000 1.171044735021366
5400001-5405000 1.178650483476407
5405001-5410000 1.6606321486473665
5410001-5415000 1.1747890625076416
5415001-5420000 1.7702986338629283
5420001-5425000 2.56991826760333
5425001-5430000 0.9038908858866485
5430001-5435000 0.7530936752458992
5435001-5440000 6.206189037024121
5440001-5445000 6.420337889721823
5445001-5450000 1.3430024516035146
5450001-5455000 1.4632569560938815
5455001-5460000 1.0540590780920873
5460001-5465000 1.4299241259263709
5465001-5470000 3.8899617589603666
5470001-5475000 0.8839204178554522
5475001-5480000 0.7396160886920645
5480001-5485000 3.084020840983845
5485001-5490000 2.490676073884205
5490001-5495000 0.858961626746052
5495001-5500000 1.0404102349999618
5500001-5505000 2.6479680741599454
5505001-5510000 1.7048004610204561
5510001-5515000 1.190845710376971
5515001-5520000 0.7198707091830995
5520001-5525000 1.9684925376238436
5525001-5530000 14.54089998228599
5530001-5535000 1.0774218265526894
5535001-5540000 1.1564172210927044
5540001-5545000 1.3650921413369685
5545001-5550000 0.9623209989787295
5550001-5555000 1.3959088478019037
5555001-5560000 2.5696761802170696
5560001-5565000 0.6525253616544864
5565001-5570000 0.41194561976617655
5570001-5575000 1.4029894567771592
5575001-5580000 3.4370149862144674
5580001-5585000 0.3379267796269409
5585001-5590000 0.43188229977240367
5590001-5595000 0.8275129057555068
5595001-5600000 0.8917321905585941
5600001-5605000 1.1786863428634564
5605001-5610000 1.6486894189169221
5610001-5615000 2.078524414908135
5615001-5620000 0.8955136139669139
5620001-5625000 1.0066533987493351
5625001-5630000 1.783073812989979
5630001-5635000 1.008787585856114
5635001-5640000 1.285526681067419
5640001-5645000 1.307869106022772
5645001-5650000 0.8160889948980696
5650001-5655000 1.0842609240006997
5655001-5660000 1.2913327700944415
5660001-5665000 1.0593937824521142
5665001-5670000 1.366037219705967
5670001-5675000 1.9739554430731134
5675001-5680000 0.7181119188061985
5680001-5685000 0.6818147177592419
5685001-5690000 1.3368794317001769
5690001-5695000 0.7735500955698433
5695001-5700000 0.9267957696365245
5700001-5705000 1.4675763215163842
5705001-5710000 1.0127622667058398
5710001-5715000 0.9607452520047337
5715001-5720000 1.2840163633471298
5720001-5725000 1.2958553678834737
5725001-5730000 1.1053749668707162
5730001-5735000 1.3467507162184442
5735001-5740000 1.108069625882958
5740001-5745000 0.9134080356869488
5745001-5750000 1.1520570146898184
5750001-5755000 0.9072820930672474
5755001-5760000 0.7452031201406729
5760001-5765000 0.9780918563358934
5765001-5770000 1.1420764138210744
5770001-5775000 1.0398346499708588
5775001-5780000 1.32684423287531
5780001-5785000 1.595150787595905
5785001-5790000 0.816760310221651
5790001-5795000 0.8812351273576919
5795001-5800000 1.0257862116924272
5800001-5805000 0.8977998524711961
5805001-5810000 1.3297489335632644
5810001-5815000 1.423471145287314
5815001-5820000 1.6772645484296858
5820001-5825000 1.371340614694934
5825001-5830000 1.0647310153583407
5830001-5835000 0.8616988662116869
5835001-5840000 1.7148483381249124
5840001-5845000 5.922575485523295
5845001-5850000 1.2595271568381394
5850001-5855000 1.139561563411062
5855001-5860000 1.2131334067333137
5860001-5865000 1.5121665246829086
5865001-5870000 3.305286461936742
5870001-5875000 1.4851562371115317
5875001-5880000 1.853752324235827
5880001-5885000 1.7437916480966495
5885001-5890000 0.7982763319519934
5890001-5895000 1.172894103206775
5895001-5900000 1.0684506498711617
5900001-5905000 1.127164793008717
5905001-5910000 1.1316912650287594
5910001-5915000 0.7467783343459781
5915001-5920000 0.7743328426458903
5920001-5925000 0.7804125797863024
5925001-5930000 0.905338270159373
5930001-5935000 1.0117824251117415
5935001-5940000 1.3719777414047696
5940001-5945000 1.5960115031059516
5945001-5950000 1.0652665585473002
5950001-5955000 1.1076154345096905
5955001-5960000 0.995129774999809
5960001-5965000 0.3508757405238665
5965001-5970000 0.36764293552487626
5970001-5975000 0.7686715664652278
5975001-5980000 0.7157390843494077
5980001-5985000 1.1761194038506992
5985001-5990000 1.284027659978844
5990001-5995000 0.9592964635371646
5995001-6000000 1.0154990131483654
6000001-6005000 0.7552300205874934
6005001-6010000 1.7325806981756298
6010001-6015000 2.41944554063676
6015001-6020000 0.9040590030964777
6020001-6025000 1.094880832106047
6025001-6030000 1.2790321101321152
6030001-6035000 1.076614033127095
6035001-6040000 0.829842621364061
6040001-6045000 0.7459549449884644
6045001-6050000 0.8731035166455402
6050001-6055000 1.0750387777182726
6055001-6060000 0.6712933895759452
6060001-6065000 0.6627901172938104
6065001-6070000 1.1157146705827852
6070001-6075000 1.0265349683900908
6075001-6080000 0.9606458673721988
6080001-6085000 1.431514951303628
6085001-6090000 1.2776278948345763
6090001-6095000 0.8273791579478386
6095001-6100000 0.7306573380210224
6100001-6105000 0.8316324091577313
6105001-6110000 0.8364888679089242
6110001-6115000 1.2115305389407316
6115001-6120000 0.961798470311925
6120001-6125000 0.6971363700308781
6125001-6130000 1.3823073956960412
6130001-6135000 0.8503908682950766
6135001-6140000 0.7363117017525355
6140001-6145000 2.8783129830186045
6145001-6150000 1.7213213969133083
6150001-6155000 0.9990527381222783
6155001-6160000 1.133339550114484
6160001-6165000 0.9304760030887661
6165001-6170000 1.2045207080115483
6170001-6175000 1.180651947488439
6175001-6180000 0.5323809406858264
6180001-6185000 0.47722246016148784
6185001-6190000 0.7980837782025502
6190001-6195000 0.8353728715330033
6195001-6200000 0.9607743603378339
6200001-6205000 1.0357469305727194
6205001-6210000 0.7497046586726391
6210001-6215000 1.1600515167680159
6215001-6220000 3.3095599862553415
6220001-6225000 1.1715011580150605
6225001-6230000 0.9723127520301018
6230001-6235000 1.2656415872665845
6235001-6240000 1.1947542003014264
6240001-6245000 0.9637610237934285
6245001-6250000 0.9417147334783159
6250001-6255000 0.7327117970028123
6255001-6260000 0.5082987536701329
6260001-6265000 0.56394712291662
6265001-6270000 0.4320284141345266
6270001-6275000 0.5759629641240421
6275001-6280000 0.6887254387174389
6280001-6285000 0.43177381939319825
6285001-6290000 0.5403193483073316
6290001-6295000 0.5635412082892928
6295001-6300000 0.597592688833931
6300001-6305000 0.8878579646649721
6305001-6310000 0.7488659446186389
6310001-6315000 0.6567614794122902
6315001-6320000 0.6274670592335544
6320001-6325000 0.6544940380030541
6325001-6330000 0.7624503021696168
6330001-6335000 0.8134924090216206
6335001-6340000 0.5932695117415892
6340001-6345000 0.5289279732392069
6345001-6350000 1.0137150777145885
6350001-6355000 0.8660238934083516
6355001-6360000 0.5341036399988572
6360001-6365000 0.8880539761873943
6365001-6370000 0.889780249850992
6370001-6375000 0.7091047826475828
6375001-6380000 0.8262372387456384
6380001-6385000 0.5393933977014201
6385001-6390000 0.4447998835809564
6390001-6395000 0.5268396945745237
6395001-6400000 0.5381059860142118
6400001-6405000 0.5569965537909732
6405001-6410000 0.8463566823563048
6410001-6415000 1.1277184009712533
6415001-6420000 0.812512809519018
6420001-6425000 0.9879526326287364
6425001-6430000 0.9703893730803927
6430001-6435000 0.7370643233743048
6435001-6440000 0.743459816021455
6440001-6445000 0.7455791135277032
6445001-6450000 1.0632861511696996
6450001-6455000 1.2654864424468268
6455001-6460000 1.1132026497370422
6460001-6465000 1.2336899272510722
6465001-6470000 1.2661514806934389
6470001-6475000 0.7718164434511281
6475001-6480000 1.0758533447895982
6480001-6485000 0.6524500261973455
6485001-6490000 0.4575589110565472
6490001-6495000 1.0737660873051995
6495001-6500000 0.8260127883019928
6500001-6505000 0.98840333124658
6505001-6510000 1.517945319221212
6510001-6515000 0.6305336303206177
6515001-6520000 0.7355210984876627
6520001-6525000 1.0642803558946465
6525001-6530000 1.569556098465215
6530001-6535000 4.295192289902982
6535001-6540000 2.180213488192427
6540001-6545000 1.795308811175127
6545001-6550000 1.5804732381475446
6550001-6555000 9.890693324255947
6555001-6560000 13.037173536314787
6560001-6565000 0.97771054857368
6565001-6570000 1.5379265826298436
6570001-6575000 1.87368231412329
6575001-6580000 1.0090761220635953
6580001-6585000 1.335284406827539
6585001-6590000 2.7475963861482255
6590001-6595000 1.2946777100328124
6595001-6600000 1.0596920642334857
6600001-6605000 0.9647462588332719
6605001-6610000 4.012499848317015
6610001-6615000 17.708510700350903
6615001-6620000 1.5246632061683887
6620001-6625000 1.4271929525010754
6625001-6630000 1.7261617861329994
6630001-6635000 2.878148415094187
6635001-6640000 2.509264668490939
6640001-6645000 2.0695458505207487
6645001-6650000 6.466620123207055
6650001-6655000 4.192179002966837
6655001-6660000 2.226457555612785
6660001-6665000 2.9961805302489912
6665001-6670000 2.3239422375671457
6670001-6675000 1.1544112295306364
6675001-6680000 1.0409982721938016
6680001-6685000 2.5266218151936166
6685001-6690000 2.885765923358621
6690001-6695000 1.1464905434843606
6695001-6700000 1.9325314482983469
6700001-6705000 0.6181631298145076
6705001-6710000 0.33418790433317896
6710001-6715000 1.203230643430163
6715001-6720000 2.480835915007107
6720001-6725000 1.5966777808160735
6725001-6730000 1.3712723220670247
6730001-6735000 1.1495655925787573
6735001-6740000 1.0549754393397681
6740001-6745000 7.291740237792653
6745001-6750000 1.7139800125768805
6750001-6755000 0.717550983821679
6755001-6760000 1.0212278864745046
6760001-6765000 0.9972928053238361
6765001-6770000 1.175067199581907
6770001-6775000 1.3896272633012992
6775001-6780000 1.212717880350451
6780001-6785000 1.35545490462357
6785001-6790000 1.452786925926129
6790001-6795000 1.4377017847017737
6795001-6800000 1.9817990810336843
6800001-6805000 1.09840639823423
6805001-6810000 0.5923354869067909
6810001-6815000 0.8941665363356324
6815001-6820000 1.332940598188247
6820001-6825000 0.6771492476807389
6825001-6830000 0.6951194927295152
6830001-6835000 0.8247710332859779
6835001-6840000 1.1312502304829353
6840001-6845000 1.6793441692718145
6845001-6850000 0.81376794629612
6850001-6855000 1.4030916314018045
6855001-6860000 14.507725479163751
6860001-6865000 3.088156520966952
6865001-6870000 2.3612561743865466
6870001-6875000 1.8508817281055319
6875001-6880000 1.6992442553296132
6880001-6885000 1.7223380092438252
6885001-6890000 1.0433764994426786
6890001-6895000 0.8040870096365753
6895001-6900000 0.8935546596177736
6900001-6905000 1.869801289403185
6905001-6910000 0.9789985049684474
6910001-6915000 1.2414939700916865
6915001-6920000 5.926719047363545
6920001-6925000 1.1546759221307408
6925001-6930000 1.5924177330907576
6930001-6935000 5.14861456611089
6935001-6940000 3.6670479908323554
6940001-6945000 2.7044578191504143
6945001-6950000 1.3246508904819108
6950001-6955000 1.0554935572090465
6955001-6960000 2.4771622845501318
6960001-6965000 2.966676915648181
6965001-6970000 1.7501181166617714
6970001-6975000 8.11233099648092
6975001-6980000 3.7938779239898763
6980001-6985000 1.3676036928078337
6985001-6990000 3.191976236110138
6990001-6995000 2.637993614000337
6995001-7000000 1.5674148126132879
7000001-7005000 1.1533005235593194
7005001-7010000 1.7750271794320656
7010001-7015000 1.4506161170482357
7015001-7020000 1.259552184604921
7020001-7025000 1.3506063735648677
7025001-7030000 1.627040437202232
7030001-7035000 1.8958723897211356
7035001-7040000 0.9090425471301046
7040001-7045000 0.6519448096264714
7045001-7050000 0.7667027780930736
7050001-7055000 0.8522609691599392
7055001-7060000 1.0748612583642074
7060001-7065000 1.7481244265277034
7065001-7070000 1.3839961566197396
7070001-7075000 1.4252698232320349
7075001-7080000 0.9544926412998231
7080001-7085000 0.7567679389918048
7085001-7090000 8.658848648231423
7090001-7095000 3.6187712987932317
7095001-7100000 1.0156143124505363
7100001-7105000 1.5612497260753153
7105001-7110000 1.3938143122415536
7110001-7115000 1.2063949978177915
7115001-7120000 1.8635510159269244
7120001-7125000 1.6081700186612309
7125001-7130000 0.9460990276095402
7130001-7135000 4.35638910083943
7135001-7140000 8.873895655558073
7140001-7145000 1.7351877859280633
7145001-7150000 2.2552094638476006
7150001-7155000 2.161423441227231
7155001-7160000 1.5857522372206265
7160001-7165000 2.653154074407308
7165001-7170000 2.1942733692995877
7170001-7175000 1.571639961734071
7175001-7180000 1.404378884411253
7180001-7185000 1.1505490191761323
7185001-7190000 1.1790265404588842
7190001-7195000 1.5337255055362673
7195001-7200000 3.5560797042302723
7200001-7205000 3.5461965879520316
7205001-7210000 2.014111768726773
7210001-7215000 1.4153574686886732
7215001-7220000 1.764260624212743
7220001-7225000 2.3630512126988408
7225001-7230000 1.9659572791679882
7230001-7235000 13.388740911515342
7235001-7240000 6.197107984036509
7240001-7245000 0.965239568668777
7245001-7250000 1.559696618022823
7250001-7255000 1.9581749690070436
7255001-7260000 1.8023575430541146
7260001-7265000 1.80141928404305
7265001-7270000 2.503039475063124
7270001-7275000 2.8361040870794576
7275001-7280000 1.733817409269721
7280001-7285000 0.9875173776813815
7285001-7290000 4.633342031813281
7290001-7295000 5.653566239915491
7295001-7300000 2.64030447191383
7300001-7305000 7.462013575656186
7305001-7310000 1.9612153840231792
7310001-7315000 1.8120831081851547
7315001-7320000 1.5433643182278483
7320001-7325000 0.9877093887465737
7325001-7330000 0.9080270873684322
7330001-7335000 1.6679193047560414
7335001-7340000 2.6750499158333736
7340001-7345000 1.3447322375060828
7345001-7350000 1.7930398951225837
7350001-7355000 1.5623179606128361
7355001-7360000 1.321005129759439
7360001-7365000 2.3671974930989594
7365001-7370000 1.7895690720869017
7370001-7375000 5.387510375333838
7375001-7380000 5.864932881460042
7380001-7385000 4.519910051112881
7385001-7390000 11.682296827898845
7390001-7395000 2.423795551454615
7395001-7400000 3.1941772907481893
7400001-7405000 5.372117118014806
7405001-7410000 2.098758988860148
7410001-7415000 1.865058357708531
7415001-7420000 1.2628903875364137
7420001-7425000 0.8808904059411006
7425001-7430000 0.9481876966033048
7430001-7435000 1.091088640158215
7435001-7440000 1.1654849079562566
7440001-7445000 1.379267516199477
7445001-7450000 2.5397025856218964
7450001-7455000 1.538720339474212
7455001-7460000 1.5661867937134049
7460001-7465000 1.6962015306320641
7465001-7470000 1.4774577587371567
7470001-7475000 3.6457724751325284
7475001-7480000 3.2780229371959777
7480001-7485000 1.5623139450660957
7485001-7490000 1.7336381541499941
7490001-7495000 1.5906936411419392
7495001-7500000 1.5136677029865238
7500001-7505000 1.054488157997353
7505001-7510000 0.8831891758089983
7510001-7515000 11.283790869010982
7515001-7520000 7.624811996286856
7520001-7525000 2.2207054515486684
7525001-7530000 4.648986565629716
7530001-7535000 3.346667167442831
7535001-7540000 2.2964118217023595
7540001-7545000 5.206409615794479
7545001-7550000 2.3046256337539925
7550001-7555000 0.8473159921180854
7555001-7560000 1.0397342704119021
7560001-7565000 2.295493136778718
7565001-7570000 1.3183302780054273
7570001-7575000 1.283025810763314
7575001-7580000 2.550722729372994
7580001-7585000 4.7832638758932715
7585001-7590000 1.6569191157011887
7590001-7595000 1.42113719244565
7595001-7600000 1.8379522278747502
7600001-7605000 1.5284197763113523
7605001-7610000 2.0875638465150352
7610001-7615000 2.444984396322977
7615001-7620000 1.2476420414120293
7620001-7625000 1.484571831514367
7625001-7630000 1.7116520087310805
7630001-7635000 1.2386094402224401
7635001-7640000 1.4302327981313896
7640001-7645000 2.355037642911151
7645001-7650000 2.1393556149926893
7650001-7655000 1.6780595830022522
7655001-7660000 1.937846363268875
7660001-7665000 1.5978368448116513
7665001-7670000 1.7525283583689408
7670001-7675000 1.9891256104353106
7675001-7680000 1.6189934640827406
7680001-7685000 2.2357844055543183
7685001-7690000 1.9172790276925988
7690001-7695000 1.1675926538587291
7695001-7700000 1.944009372768735
7700001-7705000 2.6174658577421646
7705001-7710000 1.5437085690206596
7710001-7715000 1.7030121784312637
7715001-7720000 1.7867215331913961
7720001-7725000 1.677818816094658
7725001-7730000 1.454033505761526
7730001-7735000 1.3183884011623825
7735001-7740000 1.546886237750245
7740001-7745000 0.8312450202401473
7745001-7750000 0.7630818563390492
7750001-7755000 1.0588051447211866
7755001-7760000 9.160711984599914
7760001-7765000 6.396948512884657
7765001-7770000 1.144194135788033
7770001-7775000 5.407758345352379
7775001-7780000 4.177868154124365
7780001-7785000 1.5619413106050481
7785001-7790000 23.84098741523733
7790001-7795000 13.86848495858398
7795001-7800000 2.847930632782822
7800001-7805000 2.409906803418494
7805001-7810000 1.891207592507718
7810001-7815000 1.7423215077965273
7815001-7820000 13.917158510772495
7820001-7825000 13.484908260919346
7825001-7830000 0.7746515391728938
7830001-7835000 0.7562117024849204
7835001-7840000 0.9641391172000752
7840001-7845000 1.495362196631008
7845001-7850000 1.3711451345744883
7850001-7855000 0.8933017432222745
7855001-7860000 0.8623172453817619
7860001-7865000 0.7522412515156204
7865001-7870000 0.7045961124591961
7870001-7875000 1.46629540630861
7875001-7880000 1.092195329162567
7880001-7885000 0.7652654317687159
7885001-7890000 0.8420212664434293
7890001-7895000 1.4585806859226231
7895001-7900000 6.292909442691943
7900001-7905000 4.049718780391434
7905001-7910000 4.8700307475631055
7910001-7915000 2.5234189651857397
7915001-7920000 1.3636183298857067
7920001-7925000 1.7643799676811778
7925001-7930000 1.2723586649291958
7930001-7935000 1.8126258384382818
7935001-7940000 1.5368268087546735
7940001-7945000 0.9311582645294466
7945001-7950000 1.185799225315997
7950001-7955000 0.9702711389577007
7955001-7960000 2.7581053661787536
7960001-7965000 2.8447132447862513
7965001-7970000 1.2206004147384677
7970001-7975000 1.6256167944652786
7975001-7980000 1.3003992845891477
7980001-7985000 2.3228706827438312
7985001-7990000 1.7434009405033977
7990001-7995000 1.6278812622107581
7995001-8000000 2.4932955545568447
8000001-8005000 1.2966829620358855
8005001-8010000 2.817537620197015
8010001-8015000 6.854433449611494
8015001-8020000 0.9672093094526487
8020001-8025000 1.154844500756544
8025001-8030000 1.3935867113747757
8030001-8035000 0.8354874562701474
8035001-8040000 0.8852919441421426
8040001-8045000 0.8044991346939605
8045001-8050000 0.8347192319114185
8050001-8055000 0.858090180821011
8055001-8060000 0.7905506215110584
8060001-8065000 0.9020209862928942
8065001-8070000 1.407385874177481
8070001-8075000 1.719299962262633
8075001-8080000 0.986449760905323
8080001-8085000 0.7819054334651196
8085001-8090000 5.6684033381875025
8090001-8095000 6.695841407850616
8095001-8100000 0.6827890432309532
8100001-8105000 0.6266011435436124
8105001-8110000 1.3397531133529197
8110001-8115000 1.3300235887967053
8115001-8120000 0.7422940649372575
8120001-8125000 1.0557719820940534
8125001-8130000 1.4809141915585304
8130001-8135000 1.2679289275218624
8135001-8140000 0.891082410497792
8140001-8145000 1.1332334271623314
8145001-8150000 1.346045151368674
8150001-8155000 1.3296796761150504
8155001-8160000 1.5034444771829978
8160001-8165000 0.963437104176673
8165001-8170000 2.6698998259811604
8170001-8175000 3.755598689350744
8175001-8180000 0.7681197687225417
8180001-8185000 1.1081234988594924
8185001-8190000 1.3552075872017422
8190001-8195000 1.3583135239491175
8195001-8200000 2.1227524216248677
8200001-8205000 1.1650258248918213
8205001-8210000 1.0576684662228408
8210001-8215000 1.4491554040656822
8215001-8220000 0.8635207140203923
8220001-8225000 1.8426767846571586
8225001-8230000 2.505904211027035
8230001-8235000 1.8324391007641667
8235001-8240000 9.40454481462161
8240001-8245000 2.1580568534940956
8245001-8250000 1.8534506292521284
8250001-8255000 3.198562252257562
8255001-8260000 21.208902804593613
8260001-8265000 14.208044739083517
8265001-8270000 1.0842636410352684
8270001-8275000 1.1587042400017307
8275001-8280000 1.1873488910809844
8280001-8285000 1.341362447355115
8285001-8290000 1.1384509806064862
8290001-8295000 0.8072940073454374
8295001-8300000 1.3320590764428248
8300001-8305000 2.2404620221920006
8305001-8310000 0.8005197007474708
8310001-8315000 0.9153887993650789
8315001-8320000 1.397826784046193
8320001-8325000 1.182855952586348
8325001-8330000 1.015540541190245
8330001-8335000 1.1364027534426084
8335001-8340000 1.1784834711364354
8340001-8345000 1.003814457511084
8345001-8350000 1.7467782761594937
8350001-8355000 1.4004118377489088
8355001-8360000 0.962040169193585
8360001-8365000 1.1737197976674345
8365001-8370000 1.2480040738912042
8370001-8375000 6.306182092233015
8375001-8380000 11.045274467377423
8380001-8385000 1.4176486824644134
8385001-8390000 2.0105230457173433
8390001-8395000 2.7780853343018337
8395001-8400000 2.075891288445573
8400001-8405000 1.77693865457424
8405001-8410000 1.7287139650037031
8410001-8415000 2.035233054080234
8415001-8420000 2.425393361278699
8420001-8425000 3.4579462374638346
8425001-8430000 2.644604966740637
8430001-8435000 6.761098521644376
8435001-8440000 10.833461561023377
8440001-8445000 2.295524923523402
8445001-8450000 2.678337056062011
8450001-8455000 6.931740992698803
8455001-8460000 6.829383636568659
8460001-8465000 1.4173786407481326
8465001-8470000 1.2250508273660206
8470001-8475000 2.0237393677990023
8475001-8480000 2.014656512260311
8480001-8485000 1.663288964711636
8485001-8490000 1.5385138756224692
8490001-8495000 1.5888011346492181
8495001-8500000 1.484206885923056
8500001-8505000 1.8406093807697848
8505001-8510000 2.085524961705547
8510001-8515000 1.7180771003388708
8515001-8520000 1.910644763778381
8520001-8525000 2.5434851331560515
8525001-8530000 2.2028500390345434
8530001-8535000 1.4007773888026354
8535001-8540000 1.0122982270809908
8540001-8545000 0.7177666005203798
8545001-8550000 1.139981429060344
8550001-8555000 5.1755496501576035
8555001-8560000 1.6706492274623455
8560001-8565000 1.509367050716567
8565001-8570000 1.5331305896495298
8570001-8575000 1.1802896073469833
8575001-8580000 1.3737643499043497
8580001-8585000 1.5573340873441712
8585001-8590000 1.0214114312000178
8590001-8595000 0.9028504582291336
8595001-8600000 1.8774035456265605
8600001-8605000 1.5669501894205553
8605001-8610000 1.2409912694563263
8610001-8615000 1.198645791391535
8615001-8620000 1.0711466292570404
8620001-8625000 1.385188830620249
8625001-8630000 1.2531568009241056
8630001-8635000 0.7669392905345176
8635001-8640000 0.8264265687781772
8640001-8645000 1.0603867344616391
8645001-8650000 1.0610963036423908
8650001-8655000 1.026538969001788
8655001-8660000 1.2078677605176755
8660001-8665000 1.6558705301502423
8665001-8670000 1.164581841384568
8670001-8675000 1.1276426328149218
8675001-8680000 0.5514797805107676
8680001-8685000 0.4127978066634698
8685001-8690000 0.8085074356321024
8690001-8695000 1.0041202972696575
8695001-8700000 1.5109284995986982
8700001-8705000 2.439539800959858
8705001-8710000 1.9998729717059414
8710001-8715000 3.0369788995653955
8715001-8720000 1.392483292116202
8720001-8725000 1.5850852900283268
8725001-8730000 1.7197611429765662
8730001-8735000 1.175590117036611
8735001-8740000 4.604252148917419
8740001-8745000 1.3006697337255066
8745001-8750000 0.514730002944299
8750001-8755000 0.8410701105022396
8755001-8760000 1.3801162491423655
8760001-8765000 0.7525141511325731
8765001-8770000 0.8913900514964177
8770001-8775000 1.1238764211610082
8775001-8780000 5.813048742600601
8780001-8785000 19.86656298984704
8785001-8790000 1.7735854014265935
8790001-8795000 1.9560753536399094
8795001-8800000 1.9434872066799052
8800001-8805000 1.7110124371424864
8805001-8810000 3.7759376598828815
8810001-8815000 10.856507407779228
8815001-8820000 1.9889963910599366
8820001-8825000 1.4287499206027832
8825001-8830000 2.2260444368195347
8830001-8835000 4.679340683932912
8835001-8840000 2.9714712540716444
8840001-8845000 1.7334425436785375
8845001-8850000 1.4372864483541796
8850001-8855000 2.4228310274704135
8855001-8860000 3.5550833808195472
8860001-8865000 1.2202076065974892
8865001-8870000 2.199592549627719
8870001-8875000 2.7117776629267016
8875001-8880000 3.518435771986632
8880001-8885000 3.979558713062246
8885001-8890000 1.4869752027854624
8890001-8895000 9.686192349063475
8895001-8900000 3.9262313928328263
8900001-8905000 0.9875950657466501
8905001-8910000 1.8405674721269805
8910001-8915000 2.1998982393309685
8915001-8920000 5.145585156554929
8920001-8925000 3.355867803440038
8925001-8930000 1.6254732663313822
8930001-8935000 4.499191309281295
8935001-8940000 6.859249136602129
8940001-8945000 1.4614558497682324
8945001-8950000 1.043961704586138
8950001-8955000 1.109747335416337
8955001-8960000 1.1148145109903478
8960001-8965000 1.0011253544801546
8965001-8970000 1.089535412158845
8970001-8975000 1.7706529982919206
8975001-8980000 2.755014029395658
8980001-8985000 1.9531759987192205
8985001-8990000 1.4688943762404973
8990001-8995000 1.649682871337961
8995001-9000000 8.872291072706947
9000001-9005000 5.076298117608929
9005001-9010000 8.006616916698968
9010001-9015000 15.452208986890486
9015001-9020000 2.5554961484942926
9020001-9025000 2.4625782261610336
9025001-9030000 4.858225924428814
9030001-9035000 5.65122526922564
9035001-9040000 1.8435839681002189
9040001-9045000 1.627231673605309
9045001-9050000 2.092811472506961
9050001-9055000 2.1846126066758904
9055001-9060000 1.6542159172265376
9060001-9065000 1.6122991794777752
9065001-9070000 24.758880832528725
9070001-9075000 5.572253896308172
9075001-9080000 0.8561272060583395
9080001-9085000 1.2702675105843504
9085001-9090000 1.666824021372135
9090001-9095000 1.3392977368981969
9095001-9100000 1.1181881619682055
9100001-9105000 1.153830686035835
9105001-9110000 1.2618592026802171
9110001-9115000 0.8139162484599086
9115001-9120000 0.6800050045697479
9120001-9125000 0.3023551291763104
9125001-9130000 0.18548259255806854
9130001-9135000 0.24778329044712277
9135001-9140000 8.94829502513629
9140001-9145000 3.7122899388851724
9145001-9150000 1.3007024042297572
9150001-9155000 2.506788603475497
9155001-9160000 1.6969593023259864
9160001-9165000 4.226429647359359
9165001-9170000 5.963195578183958
9170001-9175000 0.9851664334135819
9175001-9180000 1.3015774051908555
9180001-9185000 1.9500413606854152
9185001-9190000 2.04686901118609
9190001-9195000 9.51381037766826
9195001-9200000 6.134634799810735
9200001-9205000 1.6410905820201696
9205001-9210000 3.002028085597209
9210001-9215000 2.169614266555177
9215001-9220000 1.220827111812854
9220001-9225000 1.3332953902333138
9225001-9230000 1.3371153190713896
9230001-9235000 1.41681987176626
9235001-9240000 2.0193495576208087
9240001-9245000 1.8264421672746967
9245001-9250000 1.7346257654161779
9250001-9255000 2.040044672961595
9255001-9260000 2.503051553226996
9260001-9265000 2.1844672775365597
9265001-9270000 1.3241331021004163
9270001-9275000 1.9125477813354226
9275001-9280000 2.7764044391803315
9280001-9285000 1.2927572104984857
9285001-9290000 1.335629649568927
9290001-9295000 1.790544777205986
9295001-9300000 1.2949237786888896
9300001-9305000 1.068615189230667
9305001-9310000 1.2448036567993204
9310001-9315000 1.1600930120397797
9315001-9320000 0.8550525778296896
9320001-9325000 1.1774657015273342
9325001-9330000 1.9783545585782738
9330001-9335000 1.4287891331419262
9335001-9340000 1.248801565651515
9340001-9345000 1.08272065565957
9345001-9350000 1.3148883905528423
9350001-9355000 1.999166376836638
9355001-9360000 1.4603884960592812
9360001-9365000 1.0064388660003436
9365001-9370000 0.6278600570849237
9370001-9375000 1.339189469709199
9375001-9380000 3.941041614958802
9380001-9385000 3.298150444659061
9385001-9390000 5.587205553813224
9390001-9395000 2.1324926626835827
9395001-9400000 1.9422852952550362
9400001-9405000 1.1537653442823954
9405001-9410000 0.7557350394412278
9410001-9415000 0.9331724729826554
9415001-9420000 1.076015729412392
9420001-9425000 1.5149554915626027
9425001-9430000 1.379976975051888
9430001-9435000 2.1835242844090774
9435001-9440000 5.57362917626416
9440001-9445000 4.849009062013362
9445001-9450000 1.8638679237234899
9450001-9455000 1.269292650384167
9455001-9460000 1.206254063251072
9460001-9465000 1.2018172493791723
9465001-9470000 1.328299288780048
9470001-9475000 1.45818494016816
9475001-9480000 2.685473651181712
9480001-9485000 1.9265641188708373
9485001-9490000 1.757148967322487
9490001-9495000 1.8114002572019774
9495001-9500000 4.68257784709962
9500001-9505000 5.143252099053624
9505001-9510000 1.6234348949132
9510001-9515000 1.5622609416254087
9515001-9520000 1.7156970007490806
9520001-9525000 2.2791404685691754
9525001-9530000 1.709483495344903
9530001-9535000 1.5502253552397718
9535001-9540000 1.9281793676250587
9540001-9545000 1.4412126081485308
9545001-9550000 0.8430640313863177
9550001-9555000 1.0957209909745746
9555001-9560000 1.5958216803975351
9560001-9565000 1.2003517898197702
9565001-9570000 1.128694175975421
9570001-9575000 1.7216545387295852
9575001-9580000 2.5169568389800334
9580001-9585000 1.91723953346323
9585001-9590000 1.8016054859016264
9590001-9595000 1.9957084797934794
9595001-9600000 2.6623845846547027
9600001-9605000 2.5805994311170353
9605001-9610000 1.9608423394538133
9610001-9615000 1.6324540544985493
9615001-9620000 1.6979659300898224
9620001-9625000 1.2806738667038735
9625001-9630000 1.2163531298920252
9630001-9635000 1.1712573287388621
9635001-9640000 0.8561632998585382
9640001-9645000 1.238553292399113
9645001-9650000 1.1400809215692198
9650001-9655000 0.903579538516333
9655001-9660000 1.1539786553688265
9660001-9665000 1.0299107231503888
9665001-9670000 0.8308703448822519
9670001-9675000 1.1603344463828118
9675001-9680000 1.0791299137565187
9680001-9685000 0.8742550764704581
9685001-9690000 2.2948350582833754
9690001-9695000 2.282104107793626
9695001-9700000 2.3251220771566365
9700001-9705000 3.06626466972517
9705001-9710000 1.1364046803705445
9710001-9715000 1.3166870724880952
9715001-9720000 1.3072763904091471
9720001-9725000 1.2074939793853696
9725001-9730000 1.4524098312722344
9730001-9735000 1.1922094582375833
9735001-9740000 1.3764681868020945
9740001-9745000 1.756906974081856
9745001-9750000 1.8782985332604953
9750001-9755000 1.4118511516888004
9755001-9760000 1.141941094964477
9760001-9765000 1.1358499303290341
9765001-9770000 1.0880507505610946
9770001-9775000 1.6965613505072663
9775001-9780000 3.5146879547582937
9780001-9785000 2.937413531506617
9785001-9790000 2.203439469623659
9790001-9795000 8.304948508194776
9795001-9800000 4.8251417802978125
9800001-9805000 1.4453775288745785
9805001-9810000 2.0581891550683924
9810001-9815000 1.8547587852257676
9815001-9820000 2.215327020637581
9820001-9825000 1.9491034911973966
9825001-9830000 1.6063892903307968
9830001-9835000 1.2937212352484
9835001-9840000 1.2469698962329894
9840001-9845000 1.5660045008565466
9845001-9850000 1.5884105996342592
9850001-9855000 1.973773023569627
9855001-9860000 2.467901030557137
9860001-9865000 3.3287730840725795
9865001-9870000 1.1181944441442868
9870001-9875000 0.5821174076796399
9875001-9880000 1.2199322750873918
9880001-9885000 1.0829964593636092
9885001-9890000 0.6836194615498772
9890001-9895000 7.751343830970375
9895001-9900000 4.093517254824739
9900001-9905000 3.677166071449423
9905001-9910000 12.503838114212108
9910001-9915000 5.674124928975861
9915001-9920000 13.958022591118944
9920001-9925000 4.196350762180803
9925001-9930000 0.5929281538154512
9930001-9935000 1.1914858024813635
9935001-9940000 0.9664900628909878
9940001-9945000 1.2988501915901276
9945001-9950000 3.8520096029187743
9950001-9955000 1.842459474240313
9955001-9960000 2.155316772969593
9960001-9965000 1.945218890404903
9965001-9970000 2.7246612045884984
9970001-9975000 3.5826108849053804
9975001-9980000 1.438872002273526
9980001-9985000 1.9476065107823322
9985001-9990000 1.9063630250022972
9990001-9995000 1.3999009113486314
9995001-10000000 1.6373090257153837
10000001-10005000 1.3301921015424456
10005001-10010000 1.3024399095160595
10010001-10015000 1.8623613062024738
10015001-10020000 1.2026092207244634
10020001-10025000 0.9360066116830168
10025001-10030000 2.545566178967302
10030001-10035000 2.7097300770050268
10035001-10040000 1.670929905248075
10040001-10045000 2.166810436112232
10045001-10050000 2.1971484949062776
10050001-10055000 2.2225510522249787
10055001-10060000 3.848229064385999
10060001-10065000 2.1122010038370957
10065001-10070000 0.5691769691233421
10070001-10075000 0.6225494574935889
10075001-10080000 1.5728206574732513
10080001-10085000 1.588221131701004
10085001-10090000 2.3118899038539635
10090001-10095000 2.0417001041641702
10095001-10100000 1.310930039149867
10100001-10105000 1.7697207075740935
10105001-10110000 1.2712453371224437
10110001-10115000 0.8379500690570989
10115001-10120000 1.0124532711085859
10120001-10125000 1.0016050190575252
10125001-10130000 0.8559112711724101
10130001-10135000 1.0693062651878906
10135001-10140000 1.1412505498684005
10140001-10145000 1.4790980134310157
10145001-10150000 2.424168153855528
10150001-10155000 1.0620714402659734
10155001-10160000 0.943276348118728
10160001-10165000 1.2900246928621393
10165001-10170000 1.5025967697576321
10170001-10175000 1.8042846238018082
10175001-10180000 1.147506492472144
10180001-10185000 1.9393873693185804
10185001-10190000 2.27077841290204
10190001-10195000 1.0616953359855503
10195001-10200000 0.9453985303407607
10200001-10205000 0.888351805140431
10205001-10210000 4.69560717045053
10210001-10215000 1.8000007524296413
10215001-10220000 1.175795381220423
10220001-10225000 1.7947766259327844
10225001-10230000 1.3293202198347225
10230001-10235000 2.2614998885928443
10235001-10240000 2.954928013028721
10240001-10245000 1.808343693574717
10245001-10250000 1.8435729365114784
10250001-10255000 1.8553246085131072
10255001-10260000 1.9473763100155885
10260001-10265000 1.776928950787155
10265001-10270000 1.236963017244824
10270001-10275000 2.6914206864216688
10275001-10280000 27.9226293452204
10280001-10285000 1.3067167809708908
10285001-10290000 0.7047207398796177
10290001-10295000 0.9520148073932402
10295001-10300000 2.0312172490058855
10300001-10305000 1.391738311028982
10305001-10310000 0.9633753963234478
10310001-10315000 1.0606973710957204
10315001-10320000 1.2417569145166956
10320001-10325000 1.367924709633146
10325001-10330000 1.3532401512310486
10330001-10335000 1.72225077003579
10335001-10340000 1.634217925484354
10340001-10345000 1.7386129217566653
10345001-10350000 3.075451944216478
10350001-10355000 1.7374122554011746
10355001-10360000 3.5162552567831398
10360001-10365000 11.933160945519642
10365001-10370000 4.046627530284743
10370001-10375000 2.186592339426797
10375001-10380000 1.2631018017870403
10380001-10385000 0.7770186130949632
10385001-10390000 0.9760502621790463
10390001-10395000 3.1076524046589147
10395001-10400000 1.0865414241784355
10400001-10405000 0.8678480304864283
10405001-10410000 1.6192623526872543
10410001-10415000 1.1752459289285153
10415001-10420000 0.9439176453502666
10420001-10425000 0.6830866804846978
10425001-10430000 0.41450061606432115
10430001-10435000 1.0723267851333431
10435001-10440000 2.270616123263282
10440001-10445000 0.2418258729782561
10445001-10450000 0.32316696267962475
10450001-10455000 0.5267803782847021
10455001-10460000 0.38474033840144495
10460001-10465000 6.913209703401308
10465001-10470000 7.54929014135392
10470001-10475000 0.8691210317710318
10475001-10480000 5.268067520356585
10480001-10485000 14.75041887003124
10485001-10490000 1.2068919495923927
10490001-10495000 1.116514334359766
10495001-10500000 2.655447767051398
10500001-10505000 2.9441309984170623
10505001-10510000 1.3752760764823306
10510001-10515000 2.5585645132234136
10515001-10520000 8.787748949780234
10520001-10525000 2.0958856318636983
10525001-10530000 1.4258033850257752
10530001-10535000 1.9925754713217614
10535001-10540000 1.3315748818559803
10540001-10545000 1.0933536230572451
10545001-10550000 0.9326016839419976
10550001-10555000 1.3185342991702977
10555001-10560000 2.3530317285181463
10560001-10565000 1.1942407603934948
10565001-10570000 1.4234404530866982
10570001-10575000 1.5587311665930865
10575001-10580000 1.2407610002448812
10580001-10585000 1.7521594094483477
10585001-10590000 1.391895785625797
10590001-10595000 1.9076701843999146
10595001-10600000 3.5010410792821984
10600001-10605000 1.2380460965473066
10605001-10610000 1.2405206258638064
10610001-10615000 7.562335766289337
10615001-10620000 4.296694106343776
10620001-10625000 1.8268046416551862
10625001-10630000 1.2182062480284348
10630001-10635000 1.0244529904491047
10635001-10640000 1.1813901952355153
10640001-10645000 1.0463675287150973
10645001-10650000 1.0676878078385277
10650001-10655000 0.9978411560918329
10655001-10660000 1.144662427886884
10660001-10665000 1.8327040214366275
10665001-10670000 2.687450853449875
10670001-10675000 2.509172868116533
10675001-10680000 25.093763694206125
10680001-10685000 15.780827900870099
10685001-10690000 0.8635696356122443
10690001-10695000 1.0753191609269246
10695001-10700000 0.8982149666170546
10700001-10705000 0.7147941995104093
10705001-10710000 1.5132635734577708
10710001-10715000 3.1174257226561535
10715001-10720000 1.477692820833081
10720001-10725000 1.4495834588143366
10725001-10730000 1.3216814782023847
10730001-10735000 0.9259635384811982
10735001-10740000 1.0633786185171157
10740001-10745000 1.139464718940216
10745001-10750000 1.2643567628809729
10750001-10755000 1.357971298181604
10755001-10760000 1.2876006525045174
10760001-10765000 2.575216629411183
10765001-10770000 1.5856104190133808
10770001-10775000 1.0534718062118142
10775001-10780000 1.0779445270851076
10780001-10785000 0.9168081277162046
10785001-10790000 0.9581168348987821
10790001-10795000 0.7780950954515671
10795001-10800000 0.789190045852589
10800001-10805000 0.9979246975955997
10805001-10810000 0.9237002511684589
10810001-10815000 0.8158867995354403
10815001-10820000 0.9361349839799702
10820001-10825000 0.8438959345357202
10825001-10830000 0.8590285653039017
10830001-10835000 1.9657891352580457
10835001-10840000 3.5150309421419585
10840001-10845000 0.8558396604543859
10845001-10850000 0.7070391913371785
10850001-10855000 1.3149681381892013
10855001-10860000 1.2621994605734763
10860001-10865000 1.4682654854874972
10865001-10870000 1.2786525316825015
10870001-10875000 0.9577343357573775
10875001-10880000 15.018405991706793
10880001-10885000 7.46499377893113
10885001-10890000 1.1184590093089855
10890001-10895000 1.4554206551418054
10895001-10900000 1.144174314651127
10900001-10905000 0.8209452297682768
10905001-10910000 0.8359864403947735
10910001-10915000 0.9306311038946147
10915001-10920000 0.7947652028517045
10920001-10925000 1.3663244809214843
10925001-10930000 4.037026782705216
10930001-10935000 1.4856882358519146
10935001-10940000 1.7423877286693943
10940001-10945000 1.450145041824644
10945001-10950000 0.7772878786519094
10950001-10955000 0.8220545005993662
10955001-10960000 1.6061201250652748
10960001-10965000 6.2699752619719655
10965001-10970000 1.4412714875071517
10970001-10975000 1.0454806202435833
10975001-10980000 1.8251339424855375
10980001-10985000 1.3255867903415053
10985001-10990000 1.0277579866833666
10990001-10995000 1.2734826535639514
10995001-11000000 0.8736508085060445
11000001-11005000 1.1274161584846467
11005001-11010000 4.380305628084744
11010001-11015000 1.852018763316436
11015001-11020000 2.001088741702633
11020001-11025000 1.6134092700730565
11025001-11030000 0.7459653367237824
11030001-11035000 0.9448874395640979
11035001-11040000 1.027491649603031
11040001-11045000 0.9474130988623939
11045001-11050000 1.2663562707220202
11050001-11055000 1.5722940285482674
11055001-11060000 1.2866318856680772
11060001-11065000 1.153720807552524
11065001-11070000 1.332870334099468
11070001-11075000 2.1902656517144354
11075001-11080000 4.330188240620058
11080001-11085000 1.4790300288595561
11085001-11090000 1.3162287081039603
11090001-11095000 2.095999314786888
11095001-11100000 2.070551597627776
11100001-11105000 3.371569250062927
11105001-11110000 4.25934730933261
11110001-11115000 2.0411472629885665
11115001-11120000 1.0964362377096448
11120001-11125000 0.7192712900164349
11125001-11130000 0.8320859400385706
11130001-11135000 2.0994739944585916
11135001-11140000 1.341922770636461
11140001-11145000 0.9151504311947813
11145001-11150000 1.363092448410534
11150001-11155000 0.7671932909388481
11155001-11160000 0.634651344801221
11160001-11165000 0.8156853704586869
11165001-11170000 0.9178257219700253
11170001-11175000 1.197731552593875
11175001-11180000 1.2405460422821666
11180001-11185000 1.166123513769473
11185001-11190000 0.9224898200698878
11190001-11195000 0.9613018619177113
11195001-11200000 1.0371832087028874
11200001-11205000 0.6515269429608185
11205001-11210000 0.8135646143697873
11210001-11215000 0.6602110941488808
11215001-11220000 0.5639430512386164
11220001-11225000 1.5117610351810187
11225001-11230000 1.2940992753267817
11230001-11235000 0.7280460967714073
11235001-11240000 0.7965959807613734
11240001-11245000 0.9540976149563901
11245001-11250000 0.6412752376464502
11250001-11255000 1.2599847365918964
11255001-11260000 2.167683965694342
11260001-11265000 1.2444269702745632
11265001-11270000 0.8509386855273533
11270001-11275000 0.9500113219300358
11275001-11280000 1.546726994586132
11280001-11285000 0.6428854247933968
11285001-11290000 0.5341803121789783
11290001-11295000 0.7068822283382792
11295001-11300000 0.8835070996621152
11300001-11305000 0.6217584841410585
11305001-11310000 0.6636293540307764
11310001-11315000 0.740416434854956
11315001-11320000 0.47226823673948626
11320001-11325000 0.749445990611519
11325001-11330000 1.058784908321469
11330001-11335000 0.49545013458053716
11335001-11340000 0.7689743415992517
11340001-11345000 1.0375380979027717
11345001-11350000 0.6025178434425563
11350001-11355000 0.6547610603422114
11355001-11360000 1.0218350425961276
11360001-11365000 1.2802920352619396
11365001-11370000 1.405822979675795
11370001-11375000 1.0391324168383174
11375001-11380000 0.7397963467091101
11380001-11385000 0.8285017489809691
11385001-11390000 0.8324958539670794
11390001-11395000 0.863637488281944
11395001-11400000 1.285899109773354
11400001-11405000 1.8191718483119186
11405001-11410000 1.1816956663331317
11410001-11415000 0.8817427744913404
11415001-11420000 1.067723099152819
11420001-11425000 1.394639459266629
11425001-11430000 1.1803990139216307
11430001-11435000 1.6469990939850794
11435001-11440000 2.5899681530252026
11440001-11445000 1.8388164451055378
11445001-11450000 1.6777438902843043
11450001-11455000 1.34438654957382
11455001-11460000 1.0043627040155694
11460001-11465000 0.948438331551837
11465001-11470000 0.9275124960153469
11470001-11475000 0.8283469190144115
11475001-11480000 1.0844450122876195
11480001-11485000 1.0437156379306276
11485001-11490000 0.7640544925127317
11490001-11495000 1.2702985443745785
11495001-11500000 1.0211688860540193
11500001-11505000 0.620887306455762
11505001-11510000 0.9975166290463013
11510001-11515000 1.2733944280481466
11515001-11520000 1.1103238556855808
11520001-11525000 2.1066591027223445
11525001-11530000 1.3010356099201161
11530001-11535000 0.734509329567292
11535001-11540000 0.8658772629449182
11540001-11545000 0.8607150885144688
11545001-11550000 0.8049411914505363
11550001-11555000 1.1853114445298794
11555001-11560000 1.5287887563190259
11560001-11565000 1.6070782711903846
11565001-11570000 0.9590663204129201
11570001-11575000 0.6921229703208199
11575001-11580000 1.071026863378905
11580001-11585000 1.3703596577497104
11585001-11590000 1.0617826922795706
11590001-11595000 1.1021234557102872
11595001-11600000 1.5182317898405127
11600001-11605000 1.731620569652864
11605001-11610000 1.2946399008726062
11610001-11615000 0.9794518080653831
11615001-11620000 1.457279538911953
11620001-11625000 1.1466249366208723
11625001-11630000 0.8618136641213621
11630001-11635000 0.8371916631634831
11635001-11640000 0.8486899151230675
11640001-11645000 1.434990548819051
11645001-11650000 1.4022712711122445
11650001-11655000 1.1378952628422114
11655001-11660000 0.7954767260545729
11660001-11665000 0.6645197287985696
11665001-11670000 0.6953775235197689
11670001-11675000 1.175779028973264
11675001-11680000 1.861504740189895
11680001-11685000 1.0222118645898413
11685001-11690000 1.0609340137856915
11690001-11695000 1.0395345040328887
11695001-11700000 1.1360865650506788
11700001-11705000 1.1487786411803316
11705001-11710000 1.2338652476025667
11710001-11715000 1.8441886386030693
11715001-11720000 0.7236135702666034
11720001-11725000 0.7550010921042465
11725001-11730000 1.3965852683696027
11730001-11735000 1.1238141773199037
11735001-11740000 1.1066076569443646
11740001-11745000 1.2215051353824873
11745001-11750000 1.0513591995411478
11750001-11755000 1.1029985059888396
11755001-11760000 1.235824800456829
11760001-11765000 1.1973847698485358
11765001-11770000 0.9376861427340074
11770001-11775000 0.6340506132199426
11775001-11780000 1.0522977559119975
11780001-11785000 2.1614728846184352
11785001-11790000 1.2228789748408115
11790001-11795000 1.56452406443218
11795001-11800000 1.8009101702179418
11800001-11805000 1.0320711095379025
11805001-11810000 1.404462322545856
11810001-11815000 2.5842256878564767
11815001-11820000 1.3508775251846072
11820001-11825000 0.9320687400578115
11825001-11830000 1.162355600207844
11830001-11835000 1.548787521036471
11835001-11840000 0.9578788754389055
11840001-11845000 0.9137656191973454
11845001-11850000 1.7493991980886197
11850001-11855000 0.9611795187164526
11855001-11860000 0.8925372628184022
11860001-11865000 2.133172158547784
11865001-11870000 0.9361264406448849
11870001-11875000 0.775900125977056
11875001-11880000 0.827636559075398
11880001-11885000 1.6031331220538603
11885001-11890000 1.847104732995279
11890001-11895000 0.9049365659837368
11895001-11900000 0.9575434807153519
11900001-11905000 0.9843394359047059
11905001-11910000 1.1374472287606163
11910001-11915000 1.016375343021086
11915001-11920000 0.6778453968575264
11920001-11925000 0.7535705689942545
11925001-11930000 1.719972455781034
11930001-11935000 1.4908029755712557
11935001-11940000 0.8243398675486937
11940001-11945000 0.7792462465473002
11945001-11950000 0.785266185982267
11950001-11955000 0.9026449810672411
11955001-11960000 1.3262307372650382
11960001-11965000 1.3918265913276917
11965001-11970000 1.0848318092975644
11970001-11975000 0.852740407064575
11975001-11980000 1.127226752175286
11980001-11985000 1.189730600372943
11985001-11990000 0.8909594148522263
11990001-11995000 1.9752025632663934
11995001-12000000 2.0846213906504265
12000001-12005000 0.6238272288722199
12005001-12010000 1.9204005204057941
12010001-12015000 2.536762260552931
12015001-12020000 0.7988011642537571
12020001-12025000 1.2560350484374612
12025001-12030000 1.9602889805618393
12030001-12035000 1.3810497254757517
12035001-12040000 0.6796316269193464
12040001-12045000 2.2440045168205844
12045001-12050000 6.392799065590013
12050001-12055000 1.0039819059864028
12055001-12060000 0.9766877705926027
12060001-12065000 0.967515198477826
12065001-12070000 1.0024564326363017
12070001-12075000 5.07874221407599
12075001-12080000 2.4861172254171575
12080001-12085000 1.0317471323029728
12085001-12090000 1.1661190036130589
12090001-12095000 1.2217309634750837
12095001-12100000 1.5767358601517758
12100001-12105000 1.4360247077321113
12105001-12110000 1.754267711828398
12110001-12115000 2.4808756208670384
12115001-12120000 1.2565552957693455
12120001-12125000 0.5884392807343973
12125001-12130000 0.7967221904055903
12130001-12135000 1.1195639238166268
12135001-12140000 0.7838875250874999
12140001-12145000 1.1674531903032273
12145001-12150000 1.2053921028735415
12150001-12155000 1.3485747379371429
12155001-12160000 1.3059971636868088
12160001-12165000 0.9037487226341703
12165001-12170000 0.8797339683473587
12170001-12175000 0.8613268250441126
12175001-12180000 1.0832080085172746
12180001-12185000 1.1444857863711109
12185001-12190000 1.0307847556722955
12190001-12195000 1.149237004849675
12195001-12200000 1.1852302573511382
12200001-12205000 1.3686929661428298
12205001-12210000 1.37701229296407
12210001-12215000 2.5838342907002465
12215001-12220000 3.3107561044544624
12220001-12225000 1.6221888472569004
12225001-12230000 1.771754417867382
12230001-12235000 1.6042477175360066
12235001-12240000 1.1786144160128145
12240001-12245000 1.1004390082638678
12245001-12250000 1.4170860328088073
12250001-12255000 1.4414823248117086
12255001-12260000 1.4550153256665375
12260001-12265000 1.9756783934428757
12265001-12270000 1.3055612555354403
12270001-12275000 8.011240756257077
12275001-12280000 29.77696363246739
12280001-12285000 2.1423816302781775
12285001-12290000 2.0080872844039934
12290001-12295000 1.9060575300645433
12295001-12300000 1.2868120520480892
12300001-12305000 1.1078408368302495
12305001-12310000 1.709609022041994
12310001-12315000 2.0073026287907116
12315001-12320000 1.3792623932978951
12320001-12325000 1.2625894947852907
12325001-12330000 1.244193248715791
12330001-12335000 0.8656284723299251
12335001-12340000 0.7314853662663935
12340001-12345000 0.9697539293674586
12345001-12350000 0.8791806148495095
12350001-12355000 1.0199137499667803
12355001-12360000 7.197806275532113
12360001-12365000 2.2180903527245333
12365001-12370000 1.1590999424526551
12370001-12375000 1.8520478064971941
12375001-12380000 1.1576573878251275
12380001-12385000 0.8366790612455303
12385001-12390000 1.2080399745385388
12390001-12395000 1.7045144578306948
12395001-12400000 1.5869817105554382
12400001-12405000 0.8021506674581843
12405001-12410000 0.7071442070474658
12410001-12415000 0.9995980325604201
12415001-12420000 1.3083797070975083
12420001-12425000 1.1077078531349591
12425001-12430000 0.8865075262987924
12430001-12435000 0.7874535313821945
12435001-12440000 0.7405046105863864
12440001-12445000 1.0751351777695493
12445001-12450000 0.9850335028804768
12450001-12455000 0.8414100788587672
12455001-12460000 1.0519252848756793
12460001-12465000 2.1403625447687413
12465001-12470000 2.1635224222023464
12470001-12475000 1.3350087466469402
12475001-12480000 2.004512343049222
12480001-12485000 1.9270224677861176
12485001-12490000 0.5069955184313789
12490001-12495000 0.41930659501179324
12495001-12500000 1.4841787812263085
12500001-12505000 3.4933399246203827
12505001-12510000 1.3582987158392972
12510001-12515000 2.592858048415618
12515001-12520000 2.7435923928525825
12520001-12525000 1.5018124868415943
12525001-12530000 1.872302387171538
12530001-12535000 2.271585881159583
12535001-12540000 2.6495781609566254
12540001-12545000 1.0352178584913596
12545001-12550000 0.9887401230367063
12550001-12555000 1.3397412646566051
12555001-12560000 0.46071444033821124
12560001-12565000 0.6192156719597941
12565001-12570000 1.0145889152176553
12570001-12575000 0.7304473715077371
12575001-12580000 1.252579247270752
12580001-12585000 1.1610748388042833
12585001-12590000 1.477669000864093
12590001-12595000 2.6353808716966647
12595001-12600000 1.4163863163268073
12600001-12605000 1.0747861190176629
12605001-12610000 1.0374559042044589
12610001-12615000 1.3333755184498808
12615001-12620000 1.2212277280707213
12620001-12625000 0.847286827810735
12625001-12630000 0.8041548191470101
12630001-12635000 0.8529694534536033
12635001-12640000 1.1079689539222286
12640001-12645000 0.8651454531790591
12645001-12650000 0.8186723858966507
12650001-12655000 1.2163206188134013
12655001-12660000 1.2636314044422459
12660001-12665000 1.012361910077765
12665001-12670000 0.8723302240161613
12670001-12675000 1.0018984135966111
12675001-12680000 1.827075094491684
12680001-12685000 1.734555291992225
12685001-12690000 0.9494454890367255
12690001-12695000 0.7707532857807604
12695001-12700000 0.8178565209588523
12700001-12705000 0.8616086027617805
12705001-12710000 1.0459626553131403
12710001-12715000 1.1974780406396295
12715001-12720000 0.9913735317637529
12720001-12725000 1.2210305001138795
12725001-12730000 1.94226283993134
12730001-12735000 1.9256432835191393
12735001-12740000 1.3523523133710917
12740001-12745000 1.1193774425357395
12745001-12750000 1.025267760239053
12750001-12755000 1.0062415099912705
12755001-12760000 1.4628914086294362
12760001-12765000 2.01298359160333
12765001-12770000 1.2734536816417419
12770001-12775000 1.286286930330154
12775001-12780000 2.216826408208557
12780001-12785000 4.809767339784775
12785001-12790000 6.033926740338807
12790001-12795000 4.506392615338687
12795001-12800000 1.523110237940973
12800001-12805000 1.145096018150516
12805001-12810000 1.9978293696138287
12810001-12815000 1.4836281359420422
12815001-12820000 1.7939515555175929
12820001-12825000 1.8660142857852462
12825001-12830000 2.872079070880623
12830001-12835000 4.253816201848746
12835001-12840000 1.6944615868933866
12840001-12845000 1.580088188117901
12845001-12850000 1.5466119360068271
12850001-12855000 1.4554120643852042
12855001-12860000 0.9286570430409884
12860001-12865000 0.57310494765335
12865001-12870000 0.9783728847418273
12870001-12875000 1.15969302435829
12875001-12880000 0.6051942901834105
12880001-12885000 0.6599749323182494
12885001-12890000 1.2015462516973392
12890001-12895000 1.8619375601065051
12895001-12900000 1.5699340120615783
12900001-12905000 7.9087540752013155
12905001-12910000 10.319428932793926
12910001-12915000 1.8209686435778476
12915001-12920000 1.518383444900392
12920001-12925000 7.23762421853238
12925001-12930000 6.0377850052570405
12930001-12935000 1.1107384108202984
12935001-12940000 1.4737420539335926
12940001-12945000 5.169786086034606
12945001-12950000 1.786872930534925
12950001-12955000 0.6201399073583944
12955001-12960000 1.0988242808274946
12960001-12965000 3.7929090846038203
12965001-12970000 1.0177921969836479
12970001-12975000 0.6627714916817504
12975001-12980000 0.5356841472075589
12980001-12985000 0.7316901729313083
12985001-12990000 1.6054877018578637
12990001-12995000 0.23403111199689816
12995001-13000000 0.25184843643364657
13000001-13005000 0.4367613623126465
13005001-13010000 0.49471308928980695
13010001-13015000 0.5930027338176425
13015001-13020000 0.49354258801812423
13020001-13025000 1.0248746063278062
13025001-13030000 1.6058083428611531
13030001-13035000 1.5788518108757683
13035001-13040000 1.1507468201493833
13040001-13045000 0.8042435410483184
13045001-13050000 1.9833539165008527
13050001-13055000 3.933256541832623
13055001-13060000 1.3942369109199635
13060001-13065000 1.4583801909171512
13065001-13070000 2.8479344628678978
13070001-13075000 1.7649019093749476
13075001-13080000 2.052434039585572
13080001-13085000 3.047099458192637
13085001-13090000 1.5898989083334119
13090001-13095000 1.6733583463585635
13095001-13100000 1.5693474628644426
13100001-13105000 1.4169149306321915
13105001-13110000 2.155304869790826
13110001-13115000 1.593053612534594
13115001-13120000 0.9931920301119198
13120001-13125000 0.9702652777608324
13125001-13130000 0.9364260927189151
13130001-13135000 0.9605077281627132
13135001-13140000 1.206807319601956
13140001-13145000 1.1538774876434919
13145001-13150000 1.0104330453142856
13150001-13155000 1.5859150636678672
13155001-13160000 1.25062184022202
13160001-13165000 1.1242296796284883
13165001-13170000 1.0156653430787193
13170001-13175000 0.8038494032290889
13175001-13180000 0.7925953184283624
13180001-13185000 0.6886954958296451
13185001-13190000 0.5309742530981695
13190001-13195000 0.7624572402290317
13195001-13200000 1.1064842944840168
13200001-13205000 0.42630813179950433
13205001-13210000 0.48699688577735645
13210001-13215000 1.3903056796593412
13215001-13220000 0.8937348620010245
13220001-13225000 0.5181743080603037
13225001-13230000 0.6481006533811574
13230001-13235000 1.172305644003086
13235001-13240000 1.462237907898203
13240001-13245000 0.7158368010111856
13245001-13250000 0.7274988121846201
13250001-13255000 1.1164700781588004
13255001-13260000 0.850518252670514
13260001-13265000 0.793562712512509
13265001-13270000 0.6428393888838997
13270001-13275000 0.6779703180145134
13275001-13280000 1.8085617459993573
13280001-13285000 0.7855714688889773
13285001-13290000 0.48689755478708885
13290001-13295000 0.9173733072981116
13295001-13300000 0.9409331736644249
13300001-13305000 0.3839139903957173
13305001-13310000 0.29895384616048126
13310001-13315000 0.5639331785248909
13315001-13320000 0.9640286485481722
13320001-13325000 0.5589618110763117
13325001-13330000 0.4974087083089313
13330001-13335000 1.090643733752472
13335001-13340000 0.45219473632417384
13340001-13345000 0.3337837931979385
13345001-13350000 1.305277044879872
13350001-13355000 1.4772808736999095
13355001-13360000 0.6140148207630587
13360001-13365000 1.1534228828697175
13365001-13370000 4.258421459972278
13370001-13375000 0.40805508590805073
13375001-13380000 0.5192303242745562
13380001-13385000 1.8948918558019545
13385001-13390000 0.8502039047481962
13390001-13395000 0.7510780311080577
13395001-13400000 0.9112032223931448
13400001-13405000 0.9383956898846062
13405001-13410000 0.6134729493906831
13410001-13415000 0.2727695761236025
13415001-13420000 0.2706432163717776
13420001-13425000 1.010172074420829
13425001-13430000 0.5601653428800936
13430001-13435000 0.36112646929132
13435001-13440000 0.9001890914715331
13440001-13445000 0.9499689227912335
13445001-13450000 0.8260495560213278
13450001-13455000 0.5906216990499745
13455001-13460000 0.848079267181394
13460001-13465000 3.3995094910357904
13465001-13470000 1.2844003282056424
13470001-13475000 1.253233242262156
13475001-13480000 1.0985445987034281
13480001-13485000 0.7897540679916141
13485001-13490000 1.0831731230990864
13490001-13495000 1.5198164127653946
13495001-13500000 0.9643361267730616
13500001-13505000 0.8689577006615617
13505001-13510000 35.60224052036541
13510001-13515000 7.101893422458674
13515001-13520000 1.6717370980188655
13520001-13525000 1.717628627343147
13525001-13530000 2.4155158209799765
13530001-13535000 4.151248173093481
13535001-13540000 0.817574917447444
13540001-13545000 0.7808206494479786
13545001-13550000 1.8957663894926575
13550001-13555000 2.260878021063945
13555001-13560000 1.3456545541379115
13560001-13565000 1.0450420100565134
13565001-13570000 1.845131344711108
13570001-13575000 1.50199264664185
13575001-13580000 0.9963065650890777
13580001-13585000 1.1670887490672537
13585001-13590000 1.5444446947797805
13590001-13595000 3.213428599887756
13595001-13600000 2.826019714170571
13600001-13605000 4.420160239858615
13605001-13610000 5.82043839047077
13610001-13615000 2.1602369948505276
13615001-13620000 1.9175298762881985
13620001-13625000 1.1392261730119237
13625001-13630000 0.8500596142513076
13630001-13635000 1.1348205901013897
13635001-13640000 2.0061147239689374
13640001-13645000 1.610423058324135
13645001-13650000 0.16968359112632056
13650001-13655000 0.14265738666536593
13655001-13660000 1.0675738230790948
13660001-13665000 1.350794446073731
13665001-13670000 1.2343501305779432
13670001-13675000 1.3473929781299583
13675001-13680000 1.1935040734890305
13680001-13685000 1.0056987200978011
13685001-13690000 1.120867404820591
13690001-13695000 1.4446878062877786
13695001-13700000 1.2737217690158493
13700001-13705000 0.8981783673371785
13705001-13710000 0.9845132722006604
13710001-13715000 1.571610562433656
13715001-13720000 1.042490865452216
13720001-13725000 0.9234852898545741
13725001-13730000 1.564361505494789
13730001-13735000 2.4031947697771336
13735001-13740000 6.098353757118944
13740001-13745000 3.6093981625097604
13745001-13750000 2.0643863253983685
13750001-13755000 2.89116163962602
13755001-13760000 2.336431642771471
13760001-13765000 2.0184371316478624
13765001-13770000 2.2173290667129977
13770001-13775000 2.300374566236069
13775001-13780000 2.1441695313769835
13780001-13785000 1.6411622041210123
13785001-13790000 1.3250453938208073
13790001-13795000 4.014212873365722
13795001-13800000 24.271121520222504
13800001-13805000 2.5935437626701257
13805001-13810000 3.277310139277668
13810001-13815000 2.0456871539272616
13815001-13820000 0.9700980644507146
13820001-13825000 1.334738538444912
13825001-13830000 2.212331075442869
13830001-13835000 1.2408789351388914
13835001-13840000 1.0471468572827076
13840001-13845000 1.3774931508105126
13845001-13850000 1.4794708347608834
13850001-13855000 2.5960960709934846
13855001-13860000 5.200034931910999
13860001-13865000 1.7545452396138415
13865001-13870000 1.5745655237431762
13870001-13875000 1.9555960130114782
13875001-13880000 1.3988982530462952
13880001-13885000 1.0617484242604571
13885001-13890000 0.9606969117094092
13890001-13895000 1.0955320404004874
13895001-13900000 1.3300740780057203
13900001-13905000 1.5714832023820038
13905001-13910000 1.4490883452694858
13910001-13915000 1.4057820563206673
13915001-13920000 1.1954673785879517
13920001-13925000 1.4435144847912906
13925001-13930000 2.3411015138018527
13930001-13935000 1.6910155876917083
13935001-13940000 1.107555945935533
13940001-13945000 0.7339171336868725
13945001-13950000 0.7179005030758688
13950001-13955000 0.8214979796215784
13955001-13960000 1.38134515211073
13960001-13965000 2.483953981690538
13965001-13970000 1.5924246733882583
13970001-13975000 1.6508132502139714
13975001-13980000 2.5184579477913798
13980001-13985000 1.9175900324737536
13985001-13990000 1.8610250423382986
13990001-13995000 1.9893438763194455
13995001-14000000 1.1746924237715919
14000001-14005000 1.1158246101511589
14005001-14010000 1.4056411629490857
14010001-14015000 1.6297316051280046
14015001-14020000 2.601435651707379
14020001-14025000 3.60951380519585
14025001-14030000 3.317979608114777
14030001-14035000 30.8648528375685
14035001-14040000 9.625998007870788
14040001-14045000 1.7328838631069186
14045001-14050000 1.5377422828678338
14050001-14055000 1.3836503259035733
14055001-14060000 5.69331419644061
14060001-14065000 3.2378397262512566
14065001-14070000 1.1123206428995647
14070001-14075000 2.3770528503723645
14075001-14080000 1.689011661386292
14080001-14085000 0.9904021634829481
14085001-14090000 1.1123068046300155
14090001-14095000 0.7663820633353524
14095001-14100000 0.9415717729068819
14100001-14105000 1.516018738023402
14105001-14110000 0.697409491474002
14110001-14115000 0.9624609442999249
14115001-14120000 1.270544232343783
14120001-14125000 1.0546242028734458
14125001-14130000 1.4347195704084155
14130001-14135000 1.1489392947584083
14135001-14140000 1.3991391509212616
14140001-14145000 2.0046749497255956
14145001-14150000 0.8124694197433542
14150001-14155000 0.6975332711327322
14155001-14160000 1.926982601251193
14160001-14165000 2.0741752777399567
14165001-14170000 0.7235057388116705
14170001-14175000 0.7824315816482637
14175001-14180000 1.0614862521290929
14180001-14185000 1.9304125135426555
14185001-14190000 2.4460755905887153
14190001-14195000 1.340707469528473
14195001-14200000 1.7002450174176542
14200001-14205000 3.7738083160836307
14205001-14210000 2.6958469587178526
14210001-14215000 1.583748221565784
14215001-14220000 1.7271989456152095
14220001-14225000 4.910897232662255
14225001-14230000 5.818559357081601
14230001-14235000 2.5270775123025464
14235001-14240000 2.443520126508768
14240001-14245000 2.169076857182266
14245001-14250000 14.081011816427154
14250001-14255000 6.552828431818778
14255001-14260000 0.44137050684049733
14260001-14265000 0.9462059746720219
14265001-14270000 2.369716826110374
14270001-14275000 0.5605676150490463
14275001-14280000 0.6168794081058925
14280001-14285000 1.4199806100965793
14285001-14290000 3.16949662797028
14290001-14295000 6.447541127705929
14295001-14300000 1.474707685917094
14300001-14305000 1.2510205247175026
14305001-14310000 1.377623845211757
14310001-14315000 1.966750269453845
14315001-14320000 2.55028039970206
14320001-14325000 0.7326275806031457
14325001-14330000 1.094414005292347
14330001-14335000 1.5167959370433617
14335001-14340000 1.1956863503896709
14340001-14345000 9.261790276510059
14345001-14350000 7.591096247015704
14350001-14355000 2.443206884965641
14355001-14360000 1.924698301749367
14360001-14365000 3.5075283953532894
14365001-14370000 2.2989437147903877
14370001-14375000 2.86882237646916
14375001-14380000 9.679141944068437
14380001-14385000 9.992979021377778
14385001-14390000 4.487589885626154
14390001-14395000 2.0480731030054016
14395001-14400000 2.523672098248368
14400001-14405000 2.210055707773151
14405001-14410000 2.2252500571171945
14410001-14415000 4.262178072666232
14415001-14420000 2.895121927896498
14420001-14425000 1.6596661241571968
14425001-14430000 1.3622289074445555
14430001-14435000 1.8481559302836807
14435001-14440000 6.914160219360866
14440001-14445000 2.5790541049905134
14445001-14450000 1.8101644326367343
14450001-14455000 1.6390324938981016
14455001-14460000 1.6138711337139076
14460001-14465000 2.620056055524229
14465001-14470000 2.5902062369742818
14470001-14475000 2.447346218451166
14475001-14480000 1.5597078605567298
14480001-14485000 1.2295427154161334
14485001-14490000 1.556181151062571
14490001-14495000 1.9062099259840104
14495001-14500000 4.036439823552187
14500001-14505000 1.5361477175694933
14505001-14510000 0.8308572693125295
14510001-14515000 2.4186232188224235
14515001-14520000 2.6855281032948026
14520001-14525000 1.1172811432035872
14525001-14530000 2.025137357010231
14530001-14535000 4.759573211780766
14535001-14540000 5.705095292736228
14540001-14545000 8.141908115338559
14545001-14550000 1.904406289571377
14550001-14555000 0.9998438020595676
14555001-14560000 2.014287969985544
14560001-14565000 4.612873591459018
14565001-14570000 1.0664956686852436
14570001-14575000 2.0432090176919244
14575001-14580000 5.919599637835079
14580001-14585000 1.1468028968215263
14585001-14590000 1.3385520055721658
14590001-14595000 1.6095932325758497
14595001-14600000 1.1439086224001376
14600001-14605000 1.3650009027576449
14605001-14610000 1.320321591330854
14610001-14615000 1.1859832802091546
14615001-14620000 1.1092618302014239
14620001-14625000 0.9935392184324663
14625001-14630000 1.0940484615536377
14630001-14635000 1.1947401825965602
14635001-14640000 5.727980610132051
14640001-14645000 2.033352929731163
14645001-14650000 0.9181553449773042
14650001-14655000 1.1149987084180613
14655001-14660000 1.5409528307844826
14660001-14665000 2.074282568200845
14665001-14670000 0.6149346485135685
14670001-14675000 1.010222850060484
14675001-14680000 1.4356531830513914
14680001-14685000 0.7858604284625746
14685001-14690000 1.000587258094906
14690001-14695000 3.5517012970728152
14695001-14700000 2.4064816523480075
14700001-14705000 0.8527767438008411
14705001-14710000 0.8709545126176271
14710001-14715000 1.6317167266813624
14715001-14720000 1.806935169925308
14720001-14725000 1.2482924876846775
14725001-14730000 1.9812113228721604
14730001-14735000 2.8131024460798644
14735001-14740000 2.9796090344842714
14740001-14745000 1.6618528770736927
14745001-14750000 1.5842064781185752
14750001-14755000 4.95397739746267
14755001-14760000 2.5699814881672753
14760001-14765000 1.5429627783570237
14765001-14770000 1.9093586478285889
14770001-14775000 1.52427874212971
14775001-14780000 1.8633557276588446
14780001-14785000 1.6915868036059072
14785001-14790000 1.8280928605010116
14790001-14795000 5.525720461990424
14795001-14800000 2.06002291224665
14800001-14805000 3.00242976259901
14805001-14810000 2.7172697581521
14810001-14815000 0.888276736375253
14815001-14820000 1.2399385955426236
14820001-14825000 2.135239582241051
14825001-14830000 1.7256183174242328
14830001-14835000 5.035171249680306
14835001-14840000 15.37477543905603
14840001-14845000 1.192960501213106
14845001-14850000 1.709118726335804
14850001-14855000 1.325718039655269
14855001-14860000 2.0699834319952153
14860001-14865000 3.988548732430475
14865001-14870000 0.8485176075916419
14870001-14875000 0.8384133972426797
14875001-14880000 1.20661596801856
14880001-14885000 1.713611959825382
14885001-14890000 1.7120391564851747
14890001-14895000 1.8274734269050557
14895001-14900000 24.47293878726646
14900001-14905000 8.351289572959228
14905001-14910000 1.1520859794089433
14910001-14915000 2.1137985138053716
14915001-14920000 1.3180784499516562
14920001-14925000 0.9661070374188693
14925001-14930000 1.5762519060441125
14930001-14935000 2.0443269586768444
14935001-14940000 0.9391340795511243
14940001-14945000 1.1733472128345699
14945001-14950000 2.1410380437826375
14950001-14955000 0.9698605678088454
14955001-14960000 1.4036209291947368
14960001-14965000 1.6091941393062432
14965001-14970000 0.6472621996535574
14970001-14975000 0.62724229099711
14975001-14980000 0.7549374015403332
14980001-14985000 0.8509832967986269
14985001-14990000 0.9786412103505593
14990001-14995000 1.207105595325732
14995001-15000000 1.071193867496437
15000001-15005000 0.5636979274459577
15005001-15010000 2.2758522970331434
15010001-15015000 3.529187365583326
15015001-15020000 2.321842706653513
15020001-15025000 6.466791732429979
15025001-15030000 1.4452235659432955
15030001-15035000 1.3775815971728045
15035001-15040000 1.0286380275196927
15040001-15045000 1.0895591443565338
15045001-15050000 1.9388763024398281
15050001-15055000 1.5307531428909624
15055001-15060000 2.061957305132433
15060001-15065000 5.319706291937862
15065001-15070000 7.003479064895716
15070001-15075000 1.9877122019160443
15075001-15080000 1.1476906927343828
15080001-15085000 7.276210571786963
15085001-15090000 19.91907566169973
15090001-15095000 1.021688514175057
15095001-15100000 1.0027678250266405
15100001-15105000 1.0333501015128588
15105001-15110000 0.6967924184096497
15110001-15115000 0.6884957858601225
15115001-15120000 0.9579238466970657
15120001-15125000 1.0207262004994146
15125001-15130000 1.0915136968599761
15130001-15135000 1.3651361358618976
15135001-15140000 1.2335542639767887
15140001-15145000 1.3705980460123055
15145001-15150000 1.6730089495888358
15150001-15155000 1.3654797936641958
15155001-15160000 1.3363496712926397
15160001-15165000 0.9310568389234439
15165001-15170000 0.9871544432150593
15170001-15175000 1.1990058396102972
15175001-15180000 0.8343764390723439
15180001-15185000 1.0470582526815913
15185001-15190000 1.5496140493530217
15190001-15195000 1.7470354756238817
15195001-15200000 1.6970316824661758
15200001-15205000 2.0498559698491468
15205001-15210000 2.3572920132351713
15210001-15215000 1.2425780083428921
15215001-15220000 0.8835924992044781
15220001-15225000 0.7629743743418615
15225001-15230000 0.8220367088685594
15230001-15235000 1.5642868853035643
15235001-15240000 1.527192704536242
15240001-15245000 1.1648374457255002
15245001-15250000 1.6293104581291438
15250001-15255000 2.513178522554312
15255001-15260000 1.2678889859042668
15260001-15265000 0.8850730165182737
15265001-15270000 1.4640265629774698
15270001-15275000 0.8845565003142474
15275001-15280000 0.9273118946080068
15280001-15285000 2.7405583737486796
15285001-15290000 4.098893073156757
15290001-15295000 2.66221553334559
15295001-15300000 1.9301759381684844
15300001-15305000 1.8188706805727703
15305001-15310000 3.9718741934763115
15310001-15315000 2.5897119516055507
15315001-15320000 2.0000884794284706
15320001-15325000 1.612400945703231
15325001-15330000 1.0561883037990023
15330001-15335000 1.1745192504222797
15335001-15340000 8.98947536155447
15340001-15345000 4.140723119311161
15345001-15350000 1.1211741485941042
15350001-15355000 1.071670229792544
15355001-15360000 1.4105721120465369
15360001-15365000 1.5110575067657892
15365001-15370000 1.2228709430515696
15370001-15375000 1.8937744800276395
15375001-15380000 1.237941036003964
15380001-15385000 1.7291515868995522
15385001-15390000 9.89543761829187
15390001-15395000 0.814217467282313
15395001-15400000 0.4079199094540957
15400001-15405000 0.5286314925998212
15405001-15410000 0.8939340139334653
15410001-15415000 0.7941698685190499
15415001-15420000 1.375777973629958
15420001-15425000 1.7951961256325604
15425001-15430000 0.8489124809718895
15430001-15435000 0.72211680913592
15435001-15440000 0.8161055201050991
15440001-15445000 0.9209589225944352
15445001-15450000 0.7269708653892254
15450001-15455000 0.7398800865323162
15455001-15460000 0.6091431634649644
15460001-15465000 0.8542058970779812
15465001-15470000 0.8695103918637045
15470001-15475000 0.5545043353712832
15475001-15480000 0.5143012648123996
15480001-15485000 0.9011734528790324
15485001-15490000 1.1544292705255017
15490001-15495000 0.5952909626195431
15495001-15500000 0.557174080503768
15500001-15505000 0.7882174883220798
15505001-15510000 0.9090829997562768
15510001-15515000 0.6874577221405201
15515001-15520000 0.701121532454952
15520001-15525000 0.7921359865701105
15525001-15530000 1.563668756799155
15530001-15535000 2.022932141382373
15535001-15540000 1.0667177143345763
15540001-15545000 0.8311170877216956
15545001-15550000 1.2487431417730235
15550001-15555000 1.3235409536131733
15555001-15560000 0.571129297088553
15560001-15565000 0.6894958812553351
15565001-15570000 1.0457170975119683
15570001-15575000 0.7707878971070714
15575001-15580000 0.8827524803393674
15580001-15585000 0.6375784861493834
15585001-15590000 0.7018619122493478
15590001-15595000 0.6135575900039741
15595001-15600000 0.5752719433948716
15600001-15605000 1.2333236812295727
15605001-15610000 0.7990040154335798
15610001-15615000 0.7374302883330937
15615001-15620000 1.02029017257361
15620001-15625000 1.0437069834195754
15625001-15630000 0.8012915703832573
15630001-15635000 0.625970875270932
15635001-15640000 1.5818156833474286
15640001-15645000 2.3763837386194155
15645001-15650000 0.7956384237505695
15650001-15655000 0.839257796813681
15655001-15660000 0.7127518016642594
15660001-15665000 0.8247254626316315
15665001-15670000 0.783322534452566
15670001-15675000 0.5364069941910591
15675001-15680000 0.9268938226024713
15680001-15685000 1.0382842000972856
15685001-15690000 1.0493316108325275
15690001-15695000 1.2338839595530713
15695001-15700000 0.8451758424505301
15700001-15705000 1.1703357067317868
15705001-15710000 1.222906496305295
15710001-15715000 0.8815322689177175
15715001-15720000 0.9811032302327921
15720001-15725000 0.8645786324565301
15725001-15730000 1.0504817745873662
15730001-15735000 0.8340473304710052
15735001-15740000 0.4468759826826158
15740001-15745000 0.4797623357897147
15745001-15750000 0.8878535570700087
15750001-15755000 1.0703238977209322
15755001-15760000 0.7059071807507985
15760001-15765000 0.9427297818746613
15765001-15770000 1.4993851068660586
15770001-15775000 0.958344603282313
15775001-15780000 0.9815731605914065
15780001-15785000 0.9088579528655688
15785001-15790000 0.7324186092981053
15790001-15795000 0.6835438788939148
15795001-15800000 1.0418324396773984
15800001-15805000 0.9284732864233677
15805001-15810000 0.7713266278456027
15810001-15815000 1.462380001373134
15815001-15820000 0.6547180730257435
15820001-15825000 0.6880692773104425
15825001-15830000 1.2609551263942138
15830001-15835000 0.7949952794981167
15835001-15840000 0.908929928910814
15840001-15845000 0.775449762643008
15845001-15850000 0.6853049416311225
15850001-15855000 1.2413557419745682
15855001-15860000 1.152622563633585
15860001-15865000 0.6906267988400354
15865001-15870000 0.9113655500209524
15870001-15875000 0.9284466691413601
15875001-15880000 0.7169432487541707
15880001-15885000 0.9417424170208187
15885001-15890000 0.7302239553674077
15890001-15895000 0.7298326491992098
15895001-15900000 1.5855940466010015
15900001-15905000 1.9685098077095873
15905001-15910000 0.9578708368892255
15910001-15915000 0.9030003455904776
15915001-15920000 1.0160930484489266
15920001-15925000 0.8891584568771173
15925001-15930000 0.788289842824205
15930001-15935000 0.9079449615941553
15935001-15940000 1.2961157660928317
15940001-15945000 0.8787933425785094
15945001-15950000 0.6450512960981383
15950001-15955000 1.1631812425080423
15955001-15960000 0.8846141703723197
15960001-15965000 0.6590539170204179
15965001-15970000 1.120829604680586
15970001-15975000 1.0149221432336766
15975001-15980000 0.771055096417444
15980001-15985000 1.2909655996335911
15985001-15990000 1.9235692854006148
15990001-15995000 0.795373724329944
15995001-16000000 0.7518202961197206
16000001-16005000 0.938787688452986
16005001-16010000 1.0677975896572414
16010001-16015000 1.0697216899638917
16015001-16020000 1.5059036371776913
16020001-16025000 1.7107016220803546
16025001-16030000 1.2524670949828143
16030001-16035000 1.6248655281526094
16035001-16040000 1.4633205937144675
16040001-16045000 1.7457650717682065
16045001-16050000 1.9694742679487036
16050001-16055000 3.4507583330368785
16055001-16060000 5.738278979404503
16060001-16065000 1.6705271165840574
16065001-16070000 1.378105330060821
16070001-16075000 1.5769271162475917
16075001-16080000 1.6029764932780435
16080001-16085000 1.2307480373598105
16085001-16090000 1.3858563484746829
16090001-16095000 1.3786790889475586
16095001-16100000 1.1307976139888527
16100001-16105000 4.7519746579324025
16105001-16110000 4.0440338835252465
16110001-16115000 0.4790284823240306
16115001-16120000 0.48362994558375216
16120001-16125000 0.3414885745538475
16125001-16130000 1.6213801022107899
16130001-16135000 8.88600100999192
16135001-16140000 1.7037074563757364
16140001-16145000 1.2436416221531692
16145001-16150000 2.825309630330899
16150001-16155000 2.182852250455614
16155001-16160000 0.805948699562539
16160001-16165000 1.5251304236156866
16165001-16170000 1.5716130335436418
16170001-16175000 1.0036108234695227
16175001-16180000 1.479541549999262
16180001-16185000 1.4680296006748725
16185001-16190000 1.272585378422127
16190001-16195000 2.0706774596059963
16195001-16200000 1.6083584729120102
16200001-16205000 1.4848711039528018
16205001-16210000 2.2743273191702147
16210001-16215000 5.660638455183424
16215001-16220000 3.9949070908064277
16220001-16225000 2.134217813034015
16225001-16230000 2.405856297540607
16230001-16235000 2.0761610104887764
16235001-16240000 2.1531193995369358
16240001-16245000 27.067122017232098
16245001-16250000 4.916031076819878
16250001-16255000 1.9055731592927987
16255001-16260000 2.3322808015597207
16260001-16265000 2.6405758911157564
16265001-16270000 2.7307911378480902
16270001-16275000 3.4754027406930947
16275001-16280000 3.612346548109139
16280001-16285000 1.8904466078194522
16285001-16290000 2.146141184185365
16290001-16295000 2.768193125071517
16295001-16300000 1.5686881930852794
16300001-16305000 1.8600928376129824
16305001-16310000 3.7071077756953987
16310001-16315000 2.28361353788927
16315001-16320000 2.6612694183957535
16320001-16325000 3.6204648458695208
16325001-16330000 1.9006278680907955
16330001-16335000 2.4312498586038136
16335001-16340000 9.009698544416606
16340001-16345000 2.69286542603775
16345001-16350000 1.4194770352062787
16350001-16355000 2.185734319143816
16355001-16360000 3.205373541048547
16360001-16365000 5.5341629977770195
16365001-16370000 3.1829296596482766
16370001-16375000 1.6507553384536096
16375001-16380000 4.084234469321246
16380001-16385000 2.0820644404600674
16385001-16390000 1.7233597594919448
16390001-16395000 2.4826552209569117
16395001-16400000 3.303012013883957
16400001-16405000 1.312325110993281
16405001-16410000 0.5798503067503353
16410001-16415000 0.42763445336154443
16415001-16420000 0.5420533802547033
16420001-16425000 0.5516704190595555
16425001-16430000 0.5857189575111538
16430001-16435000 1.2461459160800619
16435001-16440000 0.9461282559690328
16440001-16445000 0.6485797245905858
16445001-16450000 0.8959402297874605
16450001-16455000 0.9306172642018121
16455001-16460000 0.47867984117188067
16460001-16465000 0.08902165807323721
16465001-16470000 0.20106373452866969
16470001-16475000 1.731489047246249
16475001-16480000 1.3811028754618175
16480001-16485000 1.146379078283751
16485001-16490000 1.767910670058416
16490001-16495000 4.319876300127108
16495001-16500000 3.1201666357423488
16500001-16505000 1.3189875915124454
16505001-16510000 0.9701232665343967
16510001-16515000 1.4787181102223257
16515001-16520000 2.463687883030465
16520001-16525000 2.0575699584350304
16525001-16530000 1.1527064281738606
16530001-16535000 1.053801117362572
16535001-16540000 1.3773399231110863
16540001-16545000 1.0778850306750316
16545001-16550000 0.9521089116192688
16550001-16555000 0.9763160610898605
16555001-16560000 0.737183492488999
16560001-16565000 0.4039216116351208
16565001-16570000 0.4283657685787021
16570001-16575000 0.8914613817577339
16575001-16580000 0.7988400103038634
16580001-16585000 0.5069384973124047
16585001-16590000 0.5854073553016822
16590001-16595000 0.6127638354968588
16595001-16600000 0.6561345184829798
16600001-16605000 0.6260330905495928
16605001-16610000 0.5352564844379084
16610001-16615000 1.2550310171074914
16615001-16620000 1.122415416745104
16620001-16625000 0.8748564770219004
16625001-16630000 1.249013536600505
16630001-16635000 0.7061920631716656
16635001-16640000 0.5506267342277757
16640001-16645000 0.7018637444875037
16645001-16650000 0.7966486331383188
16650001-16655000 0.8063522900521806
16655001-16660000 23.542380223573485
16660001-16665000 6.059404330158914
16665001-16670000 0.7736403708072674
16670001-16675000 3.359458356846595
16675001-16680000 6.35827781237183
16680001-16685000 1.022135865498002
16685001-16690000 0.8895973701713603
16690001-16695000 0.9456283375150223
16695001-16700000 1.1143200436378604
16700001-16705000 1.0462777656246196
16705001-16710000 1.6362831154810773
16710001-16715000 2.1257199428312803
16715001-16720000 1.045651432305944
16720001-16725000 1.8898784537805187
16725001-16730000 1.4602381206904864
16730001-16735000 1.0588855166514515
16735001-16740000 1.5326738509608693
16740001-16745000 1.1554509516649085
16745001-16750000 1.1112372289276433
16750001-16755000 1.8230137237706627
16755001-16760000 3.187672791430513
16760001-16765000 2.1335289571422895
16765001-16770000 1.4638796880304836
16770001-16775000 1.4314799385153023
16775001-16780000 1.824985443978844
16780001-16785000 2.0439160547056483
16785001-16790000 3.9147672340844393
16790001-16795000 2.08238896209168
16795001-16800000 1.1426817865645305
16800001-16805000 1.233085830114217
16805001-16810000 2.393178939938778
16810001-16815000 2.095550413832903
16815001-16820000 1.2271072019615754
16820001-16825000 1.2839312553124784
16825001-16830000 0.9760673463183768
16830001-16835000 2.388857907182088
16835001-16840000 5.184519223521437
16840001-16845000 4.528017113537113
16845001-16850000 6.147753295349128
16850001-16855000 1.4229444756126644
16855001-16860000 1.0507841937923468
16860001-16865000 0.998107089175216
16865001-16870000 0.9523256097865188
16870001-16875000 1.4740674901395021
16875001-16880000 1.4860042579049095
16880001-16885000 0.9804940768359631
16885001-16890000 1.2116384624191874
16890001-16895000 0.8924243982011568
16895001-16900000 0.69499246717311
16900001-16905000 2.150112686809132
16905001-16910000 3.318371262336682
16910001-16915000 3.3684734444103364
16915001-16920000 7.910602131880113
16920001-16925000 1.9753026351939287
16925001-16930000 1.1851739945772621
16930001-16935000 1.1607610582834074
16935001-16940000 1.1262515974048457
16940001-16945000 1.8950554163421733
16945001-16950000 2.052184182047682
16950001-16955000 0.8244194409601504
16955001-16960000 1.2150501242011502
16960001-16965000 4.237151594565148
16965001-16970000 1.5533454398889581
16970001-16975000 1.1515105395843375
16975001-16980000 0.8187824820493046
16980001-16985000 2.4635270515418477
16985001-16990000 5.947068270946738
16990001-16995000 0.8578742303793251
16995001-17000000 0.9456181697441114
17000001-17005000 1.0521328408352189
17005001-17010000 1.1132352604021927
17010001-17015000 1.4774836629784303
17015001-17020000 1.6126670589562375
17020001-17025000 1.434426757088785
17025001-17030000 1.0999480401480792
17030001-17035000 0.8367092081436633
17035001-17040000 1.0980136739315183
17040001-17045000 2.309881433610164
17045001-17050000 0.9732785910639132
17050001-17055000 1.6013800125640405
17055001-17060000 3.5328289754383135
17060001-17065000 1.2485939765015908
17065001-17070000 1.9988133969585409
17070001-17075000 1.2755236855187064
17075001-17080000 0.8481269171183845
17080001-17085000 1.0266519375035312
17085001-17090000 0.9421212441703295
17090001-17095000 1.093284201002825
17095001-17100000 1.4803994070890332
17100001-17105000 0.8651736040884669
17105001-17110000 0.6352390728701219
17110001-17115000 0.9715316795909548
17115001-17120000 1.4252263098338955
17120001-17125000 1.0824156154578979
17125001-17130000 1.2157644015135272
17130001-17135000 1.13557272412329
17135001-17140000 0.9377746334501674
17140001-17145000 1.4337126264938027
17145001-17150000 0.7264292710727575
17150001-17155000 0.46271768682003683
17155001-17160000 0.7951621149369265
17160001-17165000 0.943860087527086
17165001-17170000 0.512695934069475
17170001-17175000 0.7133199452260477
17175001-17180000 0.7197789829867592
17180001-17185000 0.6828622241094894
17185001-17190000 0.8660024257274855
17190001-17195000 0.5220940811429863
17195001-17200000 0.7198103168309494
17200001-17205000 0.9195305522820074
17205001-17210000 0.5578918384332597
17210001-17215000 0.7821522154099169
17215001-17220000 1.0095513148373438
17220001-17225000 0.7076650929313846
17225001-17230000 0.9118992115077689
17230001-17235000 1.1338658475505579
17235001-17240000 0.9091387151877378
17240001-17245000 0.729173268175585
17245001-17250000 0.9225862346338457
17250001-17255000 1.1632768983573356
17255001-17260000 0.7443643982824338
17260001-17265000 0.9114544590390415
17265001-17270000 1.2099508544205553
17270001-17275000 0.7349037829204472
17275001-17280000 1.1514109589972512
17280001-17285000 1.0207043638501967
17285001-17290000 0.5741827961939122
17290001-17295000 1.9957087644086442
17295001-17300000 1.8853293235908846
17300001-17305000 0.7388298508571509
17305001-17310000 0.9411978807774202
17310001-17315000 1.5702010743201837
17315001-17320000 1.3922038508105505
17320001-17325000 1.273274209663426
17325001-17330000 1.6072411177753012
17330001-17335000 1.5572241112926588
17335001-17340000 1.4171660693302495
17340001-17345000 1.3089838327561687
17345001-17350000 1.437473800192739
17350001-17355000 1.5516427179923966
17355001-17360000 1.4335711955562143
17360001-17365000 1.1920278472030972
17365001-17370000 1.0993378523877684
17370001-17375000 1.0345553587557168
17375001-17380000 0.9549428206501852
17380001-17385000 1.0414598555360004
17385001-17390000 1.2230033078161497
17390001-17395000 0.960353645736985
17395001-17400000 0.788114827341747
17400001-17405000 1.2037107572930277
17405001-17410000 1.4891266308192548
17410001-17415000 1.1944235773947354
17415001-17420000 0.6707751826157947
17420001-17425000 0.6498320226918927
17425001-17430000 1.2429655767241579
17430001-17435000 0.995860803747439
17435001-17440000 1.1223127600665601
17440001-17445000 1.1421288249618429
17445001-17450000 0.6230077296871912
17450001-17455000 1.1709774366412393
17455001-17460000 4.758383971451968
17460001-17465000 0.8745824739101524
17465001-17470000 0.6425683194525533
17470001-17475000 1.134655769051474
17475001-17480000 0.815451952910515
17480001-17485000 0.4638622687456473
17485001-17490000 6.069441828533169
17490001-17495000 6.5676772520254385
17495001-17500000 1.1206478145735081
17500001-17505000 1.176417590239352
17505001-17510000 2.173103156933217
17510001-17515000 3.3328338749022435
17515001-17520000 2.027959065460507
17520001-17525000 1.065850302537826
17525001-17530000 0.7234941223732105
17530001-17535000 1.4444753612296173
17535001-17540000 1.379032291251403
17540001-17545000 0.5686245426057182
17545001-17550000 0.6563875626605946
17550001-17555000 0.9688117245520532
17555001-17560000 0.8571056652473245
17560001-17565000 1.338582497271439
17565001-17570000 1.1809760964231133
17570001-17575000 0.7170106531715638
17575001-17580000 1.2532862857077611
17580001-17585000 2.35659547507214
17585001-17590000 1.711129318582569
17590001-17595000 1.4936602938986614
17595001-17600000 1.3914406761554217
17600001-17605000 1.8453052650508253
17605001-17610000 2.4588998776749174
17610001-17615000 3.505901457679549
17615001-17620000 3.5508104832645486
17620001-17625000 1.8936732240613936
17625001-17630000 5.260911473520545
17630001-17635000 2.896224729493275
17635001-17640000 0.74023370044425
17640001-17645000 1.62792078530233
17645001-17650000 2.3881100085367444
17650001-17655000 1.7805033663800247
17655001-17660000 1.5083265691819225
17660001-17665000 1.0845857589086634
17665001-17670000 0.7702873625517225
17670001-17675000 0.7405063078058995
17675001-17680000 0.9026902908281944
17680001-17685000 0.6767958401332986
17685001-17690000 0.7586474060093468
17690001-17695000 1.2488093689944706
17695001-17700000 1.142147246166041
17700001-17705000 0.9444355482439586
17705001-17710000 0.7461012058666696
17710001-17715000 0.6604690817092819
17715001-17720000 1.0090763778054033
17720001-17725000 1.4024360602441812
17725001-17730000 1.4833654576252944
17730001-17735000 2.619078073696353
17735001-17740000 4.550938470415014
17740001-17745000 1.7528062615464157
17745001-17750000 0.9005015435048737
17750001-17755000 1.1068360480744688
17755001-17760000 1.1806746098549115
17760001-17765000 0.7981727883604024
17765001-17770000 0.8774102660140362
17770001-17775000 1.509188679778858
17775001-17780000 1.0094540186730336
17780001-17785000 0.8406334447394093
17785001-17790000 1.2532907098331318
17790001-17795000 0.8756534515684882
17795001-17800000 0.6419567044502755
17800001-17805000 0.8258104924275925
17805001-17810000 1.084989105209231
17810001-17815000 1.2973755370554318
17815001-17820000 1.0403609852976152
17820001-17825000 1.083384954173568
17825001-17830000 1.0577512894966279
17830001-17835000 0.7873181614032425
17835001-17840000 0.8815954168423896
17840001-17845000 1.620257479226436
17845001-17850000 2.225508692232105
17850001-17855000 0.9105156704360549
17855001-17860000 0.6249927693911451
17860001-17865000 0.5797911674591495
17865001-17870000 1.226268830694546
17870001-17875000 2.018640968935622
17875001-17880000 0.9079586082965526
17880001-17885000 0.8004283565599876
17885001-17890000 1.1381478684322055
17890001-17895000 2.1987883490741638
17895001-17900000 1.2779047350285813
17900001-17905000 0.7926129498564384
17905001-17910000 0.5937919636011109
17910001-17915000 0.8852482728488351
17915001-17920000 2.9643539208059186
17920001-17925000 1.4696493329646105
17925001-17930000 1.1327254416727346
17930001-17935000 1.1151354902357065
17935001-17940000 1.9683698498514055
17940001-17945000 1.6052745338352696
17945001-17950000 0.7859606794800784
17950001-17955000 0.9255008551025413
17955001-17960000 1.0936491420252346
17960001-17965000 1.2060165576840791
17965001-17970000 1.650007630566414
17970001-17975000 1.6736056323567758
17975001-17980000 0.7336879975757862
17980001-17985000 2.8251278652508303
17985001-17990000 14.394429461909064
17990001-17995000 1.0425310434662967
17995001-18000000 1.0690903616054936
18000001-18005000 0.7574815738189493
18005001-18010000 2.7925107704454906
18010001-18015000 3.1826314815559726
18015001-18020000 1.4439890889201736
18020001-18025000 1.5115430298655752
18025001-18030000 0.9321013994910031
18030001-18035000 1.6312985601089294
18035001-18040000 1.40560235145039
18040001-18045000 0.9739836039232149
18045001-18050000 1.0603797317075132
18050001-18055000 1.2341221374829672
18055001-18060000 1.6822944684230747
18060001-18065000 2.0976212089401782
18065001-18070000 1.46393906344495
18070001-18075000 1.5627878369412278
18075001-18080000 1.3168225423660844
18080001-18085000 0.9744885910037477
18085001-18090000 1.2255656965789674
18090001-18095000 1.5059359351959776
18095001-18100000 1.1525967838497067
18100001-18105000 1.084861110766209
18105001-18110000 2.6326728424990904
18110001-18115000 1.780352716648149
18115001-18120000 1.010664786627203
18120001-18125000 2.9705481347548512
18125001-18130000 4.345076515109393
18130001-18135000 2.0158617615887597
18135001-18140000 1.845096882356642
18140001-18145000 1.6565450028995965
18145001-18150000 1.4961360888981523
18150001-18155000 1.2423119254410113
18155001-18160000 1.3183868899692617
18160001-18165000 1.2565161773323048
18165001-18170000 1.2490892847370105
18170001-18175000 1.3457096049498747
18175001-18180000 1.097729238760699
18180001-18185000 1.0080201502115342
18185001-18190000 1.0690193931693115
18190001-18195000 1.2101286129732132
18195001-18200000 1.2568233227046244
18200001-18205000 1.1427127999648652
18205001-18210000 1.0796491560822443
18210001-18215000 1.272435920880343
18215001-18220000 1.258155743701392
18220001-18225000 0.914066695386623
18225001-18230000 0.9586878989024153
18230001-18235000 1.7537960333757048
18235001-18240000 1.1737307811628024
18240001-18245000 0.8408082046803824
18245001-18250000 1.0975587330223011
18250001-18255000 2.183784390136219
18255001-18260000 4.502689077128267
18260001-18265000 1.862612684353499
18265001-18270000 1.6499225571620897
18270001-18275000 1.719490274026316
18275001-18280000 1.1653028707142512
18280001-18285000 1.2131963245757607
18285001-18290000 1.6013375021211775
18290001-18295000 1.3516628620385263
18295001-18300000 1.9187515077109554
18300001-18305000 2.5085496931592584
18305001-18310000 0.9744998509941019
18310001-18315000 0.9075602795870226
18315001-18320000 1.4325889861688532
18320001-18325000 1.36446518598151
18325001-18330000 1.2278941337427307
18330001-18335000 1.4598447630634679
18335001-18340000 1.2804934905944925
18340001-18345000 0.9465565706897167
18345001-18350000 0.966469129091362
18350001-18355000 1.3030209712260286
18355001-18360000 2.4332788097693903
18360001-18365000 1.4489905544674102
18365001-18370000 1.4155314883630175
18370001-18375000 1.1355355507847054
18375001-18380000 1.048487571535211
18380001-18385000 1.9095702034030708
18385001-18390000 3.010475903833202
18390001-18395000 5.41304818707228
18395001-18400000 2.0082865159492322
18400001-18405000 1.1917950907933585
18405001-18410000 2.2058635240111415
18410001-18415000 8.987715971321341
18415001-18420000 1.2882221656078094
18420001-18425000 1.1721828596516357
18425001-18430000 1.253898392932778
18430001-18435000 1.116856044782281
18435001-18440000 1.5683801568746423
18440001-18445000 1.2689285701869488
18445001-18450000 0.8619823122912652
18450001-18455000 1.352215122104081
18455001-18460000 1.381434842710847
18460001-18465000 0.9089994975081188
18465001-18470000 1.142885988306822
18470001-18475000 0.8747283462475536
18475001-18480000 0.9073111419046039
18480001-18485000 1.1307503406707367
18485001-18490000 1.3047967395189481
18490001-18495000 0.9182008189691855
18495001-18500000 0.6532816224949416
18500001-18505000 0.9554016379113611
18505001-18510000 1.3634826983162516
18510001-18515000 3.5233754202348218
18515001-18520000 3.2529615158702905
18520001-18525000 1.0780885020172937
18525001-18530000 1.1515015972137295
18530001-18535000 1.172369145765452
18535001-18540000 1.5121009972586437
18540001-18545000 1.6537517709042031
18545001-18550000 1.1317586947814284
18550001-18555000 1.24440358877763
18555001-18560000 1.0212613870972094
18560001-18565000 0.8965099857650128
18565001-18570000 0.9866189731556761
18570001-18575000 0.9456394262907244
18575001-18580000 1.4693335643610004
18580001-18585000 4.329151723247484
18585001-18590000 1.4737716705050774
18590001-18595000 0.7222173494738494
18595001-18600000 2.237953905870487
18600001-18605000 2.049148525551996
18605001-18610000 0.783118409206775
18610001-18615000 1.0719782768051298
18615001-18620000 0.9187079851846582
18620001-18625000 1.4897737248197003
18625001-18630000 1.824806125942017
18630001-18635000 1.6520927096862619
18635001-18640000 2.605270478159379
18640001-18645000 1.306226100302088
18645001-18650000 0.8510171365867872
18650001-18655000 0.6902745399255309
18655001-18660000 6.232113504359906
18660001-18665000 8.066904270420764
18665001-18670000 2.139637952929476
18670001-18675000 4.25501760621121
18675001-18680000 2.6170146152020797
18680001-18685000 2.7094535762345737
18685001-18690000 1.9426901987778782
18690001-18695000 0.9643911196769277
18695001-18700000 1.2671661663906635
18700001-18705000 2.943159793643059
18705001-18710000 1.0395004038394373
18710001-18715000 0.5417537149228675
18715001-18720000 0.7874402058941438
18720001-18725000 1.1123094792435642
18725001-18730000 2.462798205307433
18730001-18735000 2.930420913813223
18735001-18740000 0.9808645723687311
18740001-18745000 0.881159207265598
18745001-18750000 1.2423285677417
18750001-18755000 5.929783624517224
18755001-18760000 4.6686678490561055
18760001-18765000 2.0662695915328064
18765001-18770000 5.3571297143832
18770001-18775000 3.471792644264103
18775001-18780000 1.7530410638245928
18780001-18785000 2.1689082877765418
18785001-18790000 2.7076639822525994
18790001-18795000 1.6516011374361312
18795001-18800000 1.4995690531239072
18800001-18805000 3.2269783824352976
18805001-18810000 4.298890559507196
18810001-18815000 1.5796797909959277
18815001-18820000 1.2121636545086214
18820001-18825000 1.4762170949529034
18825001-18830000 1.2595606035020552
18830001-18835000 1.8620128581957358
18835001-18840000 1.6810842853676176
18840001-18845000 1.3584351106907981
18845001-18850000 3.1759177144769097
18850001-18855000 1.6009554939312256
18855001-18860000 0.873658622010893
18860001-18865000 1.4539454846421618
18865001-18870000 3.6315191819998094
18870001-18875000 1.4505393523864512
18875001-18880000 1.096654803766508
18880001-18885000 1.7082243300448567
18885001-18890000 3.0945040033310893
18890001-18895000 2.1969715579381544
18895001-18900000 1.6113750707454604
18900001-18905000 1.7004064924078934
18905001-18910000 6.336984209641634
18910001-18915000 5.975395149249303
18915001-18920000 1.4495746118482051
18920001-18925000 2.5583092687950892
18925001-18930000 5.05349047504298
18930001-18935000 5.3579702201400305
18935001-18940000 4.6763868970088
18940001-18945000 1.258313555819802
18945001-18950000 0.8038309509155607
18950001-18955000 1.3067941515192665
18955001-18960000 1.077612054248839
18960001-18965000 0.9222902577093455
18965001-18970000 1.272004312926708
18970001-18975000 1.0608245213149536
18975001-18980000 1.1847261513360905
18980001-18985000 1.6632151859712088
18985001-18990000 1.6428553339571663
18990001-18995000 1.6745928649622437
18995001-19000000 1.212847092403516
19000001-19005000 0.8120737370978265
19005001-19010000 1.071292283296069
19010001-19015000 2.128627571677475
19015001-19020000 1.4688864206862744
19020001-19025000 1.5023527080812835
19025001-19030000 1.610380585039996
19030001-19035000 1.2651851634912323
19035001-19040000 1.2210282440248463
19040001-19045000 1.500271458238563
19045001-19050000 1.5593712143998004
19050001-19055000 0.9142063150314826
19055001-19060000 0.9098606803008029
19060001-19065000 1.265722999851889
19065001-19070000 1.0221677631838948
19070001-19075000 0.885106767326063
19075001-19080000 1.246114653683793
19080001-19085000 1.0923223539871794
19085001-19090000 0.6448733864498684
19090001-19095000 0.877845794284979
19095001-19100000 1.0066839631317968
19100001-19105000 1.0060591563745467
19105001-19110000 1.088330640115445
19110001-19115000 0.6361047884764486
19115001-19120000 0.5901433478732244
19120001-19125000 0.5840489826518108
19125001-19130000 4.610170077279665
19130001-19135000 14.036295077108788
19135001-19140000 0.7615115950784075
19140001-19145000 0.7817646449201482
19145001-19150000 0.833875488846958
19150001-19155000 2.576274772434108
19155001-19160000 5.23520524770638
19160001-19165000 1.3832710541934388
19165001-19170000 4.447387795321202
19170001-19175000 5.511188391319185
19175001-19180000 0.2563600955632777
19180001-19185000 0.45383667457524907
19185001-19190000 1.4245430238799612
19190001-19195000 0.8753485127015322
19195001-19200000 0.6853878131025094
19200001-19205000 0.6805642021196633
19205001-19210000 5.797075940055839
19210001-19215000 3.5106630506856695
19215001-19220000 0.6697177608038125
19220001-19225000 0.8503418347383022
19225001-19230000 1.1542118757573903
19230001-19235000 1.2495731837649808
19235001-19240000 1.07432827812343
19240001-19245000 0.7377917562670107
19245001-19250000 0.5878095797702213
19250001-19255000 1.493313510134374
19255001-19260000 1.5370558938084444
19260001-19265000 0.5747641067465806
19265001-19270000 0.6925702018092208
19270001-19275000 1.4291352815429037
19275001-19280000 1.0351730592955728
19280001-19285000 0.7051837315118346
19285001-19290000 0.901778752768716
19290001-19295000 1.0801482497261878
19295001-19300000 0.9416722777628431
19300001-19305000 1.0647164235699134
19305001-19310000 1.122053036501686
19310001-19315000 0.9441040142814222
19315001-19320000 0.862356178695952
19320001-19325000 0.9123220946162911
19325001-19330000 1.0262668099444598
19330001-19335000 0.8366326508644492
19335001-19340000 1.0310747974759045
19340001-19345000 0.8877891802067049
19345001-19350000 0.6338322530118524
19350001-19355000 1.226965044936526
19355001-19360000 1.3523450334286868
19360001-19365000 0.8908757534587507
19365001-19370000 1.1159134500488592
19370001-19375000 0.8513652328086291
19375001-19380000 0.46148410135159196
19380001-19385000 0.6304506523294358
19385001-19390000 0.9798429288950917
19390001-19395000 0.6682032230875697
19395001-19400000 1.149133647016193
19400001-19405000 1.8708739475878946
19405001-19410000 1.0980466078721607
19410001-19415000 0.7603294455919665
19415001-19420000 0.6580704029810265
19420001-19425000 0.8707119317745632
19425001-19430000 0.9069253639627783
19430001-19435000 0.6671701169456816
19435001-19440000 0.5895150480755398
19440001-19445000 3.2771414348148835
19445001-19450000 1.9630171988124976
19450001-19455000 1.5973897752167452
19455001-19460000 24.98418227856655
19460001-19465000 3.667847047967353
19465001-19470000 4.037641817125548
19470001-19475000 6.489472423276282
19475001-19480000 2.3171593182580836
19480001-19485000 1.7019253009912705
19485001-19490000 1.1439596661598883
19490001-19495000 1.063828944448882
19495001-19500000 1.5477594372274857
19500001-19505000 0.9859092427904699
19505001-19510000 0.9719219681878779
19510001-19515000 2.4897799233907842
19515001-19520000 3.0519291795728782
19520001-19525000 1.7173435467548008
19525001-19530000 3.1046585117977297
19530001-19535000 2.1129379080841466
19535001-19540000 0.15465755298121606
19540001-19545000 0.16593867003526844
19545001-19550000 1.3743534847586756
19550001-19555000 1.5297743275236182
19555001-19560000 1.3015697903607142
19560001-19565000 1.9064068628773971
19565001-19570000 1.2268610071464883
19570001-19575000 0.925506011600308
19575001-19580000 1.0943660739066718
19580001-19585000 1.3776420510210097
19585001-19590000 1.6934088085082142
19590001-19595000 1.2980088580704734
19595001-19600000 1.0069636693680377
19600001-19605000 4.620878580096362
19605001-19610000 2.5354298802771846
19610001-19615000 0.8128917059883245
19615001-19620000 0.8101266766811078
19620001-19625000 0.6931580788960908
19625001-19630000 0.9395569291802426
19630001-19635000 0.8574457235082397
19635001-19640000 0.762367958099169
19640001-19645000 0.89478627102526
19645001-19650000 0.8278840963490449
19650001-19655000 0.9914875029866256
19655001-19660000 1.737678031037508
19660001-19665000 1.3341471382829173
19665001-19670000 1.2345934722229681
19670001-19675000 1.0747968091867772
19675001-19680000 0.7081627574780806
19680001-19685000 0.91282264398758
19685001-19690000 1.3505007759505172
19690001-19695000 1.0686748795135335
19695001-19700000 1.3819221252181706
19700001-19705000 1.4771361713868267
19705001-19710000 1.1565651223151
19710001-19715000 1.3814995857224146
19715001-19720000 1.076835740674898
19720001-19725000 0.9221650125681764
19725001-19730000 1.757627734103782
19730001-19735000 3.6804344432489793
19735001-19740000 2.649613852639394
19740001-19745000 1.977572133997493
19745001-19750000 2.2995727061043225
19750001-19755000 3.5652702572928177
19755001-19760000 1.7186058545234972
19760001-19765000 1.1972343257207347
19765001-19770000 1.1411236365719621
19770001-19775000 1.074915095019788
19775001-19780000 1.2420688979046741
19780001-19785000 1.8483423019176606
19785001-19790000 3.086038717546047
19790001-19795000 1.49595323909224
19795001-19800000 0.752031739564346
19800001-19805000 0.7522738091225393
19805001-19810000 1.1026048056504587
19810001-19815000 0.916072201083714
19815001-19820000 0.4527955637165564
19820001-19825000 0.5284968167847842
19825001-19830000 1.3543215091369571
19830001-19835000 0.625802761910767
19835001-19840000 0.5003031299020844
19840001-19845000 0.8057690545624435
19845001-19850000 1.5061343640716505
19850001-19855000 1.5032984241349783
19855001-19860000 0.8188100132518101
19860001-19865000 0.7103908656661301
19865001-19870000 1.4476447792991423
19870001-19875000 1.2627126941615872
19875001-19880000 0.8634670253837597
19880001-19885000 16.081777001916002
19885001-19890000 3.7948577244103685
19890001-19895000 0.8374064091729383
19895001-19900000 1.2631367043609625
19900001-19905000 3.9701254964166424
19905001-19910000 1.3488466155009418
19910001-19915000 1.0909571584573572
19915001-19920000 1.4815873740519134
19920001-19925000 1.0823248836492498
19925001-19930000 1.3790657798603325
19930001-19935000 1.4515251653251084
19935001-19940000 1.1207981511859626
19940001-19945000 1.3199120886106537
19945001-19950000 1.4061998374363984
19950001-19955000 2.120021097632382
19955001-19960000 1.6988214356684141
19960001-19965000 0.952592100731036
19965001-19970000 1.0237750070115166
19970001-19975000 1.1440316573025655
19975001-19980000 1.2365859424565109
19980001-19985000 1.2250635057677997
19985001-19990000 1.6336942522409745
19990001-19995000 1.6402354126001935
19995001-20000000 1.6203824607897064
20000001-20005000 2.2098553742604827
20005001-20010000 2.200011028778597
20010001-20015000 2.3792559819987082
20015001-20020000 3.440850881663102
20020001-20025000 2.9024346391918483
20025001-20030000 1.9983014431391395
20030001-20035000 1.9791704372315322
20035001-20040000 1.6297992367846037
20040001-20045000 1.4274635406719585
20045001-20050000 1.4899587581538118
20050001-20055000 1.032497484868693
20055001-20060000 1.1489684135081506
20060001-20065000 1.4155646610185408
20065001-20070000 1.4868087035185091
20070001-20075000 2.1813898536991774
20075001-20080000 2.0326102446227745
20080001-20085000 1.582145316294765
20085001-20090000 1.6504701150451115
20090001-20095000 2.1757295491215847
20095001-20100000 4.310808267698777
20100001-20105000 1.9079655815343524
20105001-20110000 0.7840290522291399
20110001-20115000 1.102384232155587
20115001-20120000 1.6733383567110254
20120001-20125000 0.9561610224741866
20125001-20130000 1.088689067909039
20130001-20135000 1.1113116522294453
20135001-20140000 0.9067614505767468
20140001-20145000 1.5320453530875953
20145001-20150000 1.2271891115087423
20150001-20155000 0.816054791274875
20155001-20160000 2.3412716266019116
20160001-20165000 2.628108618716338
20165001-20170000 1.0354907164229095
20170001-20175000 2.1213262474804924
20175001-20180000 10.785358072673862
20180001-20185000 3.927600904083701
20185001-20190000 4.243000874759273
20190001-20195000 2.3047384798881123
20195001-20200000 1.2632876699670856
20200001-20205000 1.5132807558520607
20205001-20210000 1.8351948350086789
20210001-20215000 1.3813439202729851
20215001-20220000 0.9949792094268926
20220001-20225000 1.3842050802594963
20225001-20230000 1.0146725524374611
20230001-20235000 0.6449984008983304
20235001-20240000 2.915729187655167
20240001-20245000 3.7269346687753844
20245001-20250000 1.1078712735976675
20250001-20255000 1.3577660244612069
20255001-20260000 1.848831357546613
20260001-20265000 1.9342760968215453
20265001-20270000 1.6116788696282593
20270001-20275000 1.8644394194637388
20275001-20280000 1.8509481219726849
20280001-20285000 2.807434274522683
20285001-20290000 10.32850026175674
20290001-20295000 2.441077094381584
20295001-20300000 3.737507574570505
20300001-20305000 3.2435738475312346
20305001-20310000 1.0931911037490614
20310001-20315000 1.4218132131248618
20315001-20320000 2.578272245276892
20320001-20325000 3.883166315165609
20325001-20330000 0.6935802460389843
20330001-20335000 0.3380406388917832
20335001-20340000 0.5540918532268697
20340001-20345000 1.2606362919456944
20345001-20350000 1.3513363262787819
20350001-20355000 0.9239344637413881
20355001-20360000 0.8527105313184976
20360001-20365000 0.6982123235235419
20365001-20370000 1.1381720248290088
20370001-20375000 0.42911148292087603
20375001-20380000 0.015668266342085437
20380001-20385000 0.03629946447816602
20385001-20390000 0.7132816083506929
20390001-20395000 0.52674929297773
20395001-20400000 0.21147598683580676
20400001-20405000 0.11855687051864908
20405001-20410000 0.3853922383426192
20410001-20415000 0.6215590129016613
20415001-20420000 0.4918769704689946
20420001-20425000 1.118003551804086
20425001-20430000 0.8659381107387538
20430001-20435000 0.5396246087037355
20435001-20440000 0.5106918584407226
20440001-20445000 0.9033666397073857
20445001-20450000 0.622714130370778
20450001-20455000 0.5270348359948074
20455001-20460000 1.2225248498988395
20460001-20465000 2.528892856262519
20465001-20470000 3.607824513212985
20470001-20475000 3.3525222966726704
20475001-20480000 1.1997789975685071
20480001-20485000 1.9361463002822237
20485001-20490000 3.692023158434076
20490001-20495000 1.313112876997315
20495001-20500000 0.8866318856872033
20500001-20505000 0.9839544115743927
20505001-20510000 0.8365081185709313
20510001-20515000 0.8360613040324688
20515001-20520000 1.5142334171505925
20520001-20525000 1.6598654658179377
20525001-20530000 1.214049204399915
20530001-20535000 1.3528764008873484
20535001-20540000 1.2811803331638267
20540001-20545000 0.9699217355461613
20545001-20550000 0.9735747594247994
20550001-20555000 1.380019786650217
20555001-20560000 1.2522684052536361
20560001-20565000 1.0541911444289034
20565001-20570000 2.5906545560164984
20570001-20575000 1.8915131212676213
20575001-20580000 0.8694483311411565
20580001-20585000 0.9498225606652585
20585001-20590000 0.6698904368332337
20590001-20595000 0.7811500766878523
20595001-20600000 1.0495521620934554
20600001-20605000 1.5115207699131237
20605001-20610000 1.6799105539886872
20610001-20615000 0.737220732899533
20615001-20620000 0.6825949201364226
20620001-20625000 1.8650062115326278
20625001-20630000 1.602524312952916
20630001-20635000 0.8015091674703053
20635001-20640000 3.496450568530706
20640001-20645000 1.561953558202913
20645001-20650000 0.8977680884619128
20650001-20655000 0.8855862998394373
20655001-20660000 1.8394850043285698
20660001-20665000 1.7351363182559398
20665001-20670000 0.6692507806874133
20670001-20675000 1.2642362299783032
20675001-20680000 0.8736685758843642
20680001-20685000 0.6842953870272069
20685001-20690000 0.7200380399651133
20690001-20695000 0.9075590178854205
20695001-20700000 1.4029502972679588
20700001-20705000 1.5261011799387143
20705001-20710000 1.1898636782189849
20710001-20715000 0.9871847290841975
20715001-20720000 1.7140664950745963
20720001-20725000 6.007435766944206
20725001-20730000 1.4944536982656236
20730001-20735000 1.0932561460477077
20735001-20740000 1.8731550283457998
20740001-20745000 1.6276648784379002
20745001-20750000 1.0355636104439445
20750001-20755000 1.0670051226077777
20755001-20760000 1.7944349166608935
20760001-20765000 1.2987841140830396
20765001-20770000 0.8718191256818332
20770001-20775000 1.134116833279119
20775001-20780000 1.0752396768720907
20780001-20785000 0.8422800905644159
20785001-20790000 1.3619650880042313
20790001-20795000 1.0946659855078136
20795001-20800000 0.7639612373755201
20800001-20805000 1.308517327873974
20805001-20810000 1.1233719410691942
20810001-20815000 1.4495856524154462
20815001-20820000 2.4677668715191134
20820001-20825000 0.7522568139973023
20825001-20830000 0.9225360052899291
20830001-20835000 1.093509649108834
20835001-20840000 1.020533829309717
20840001-20845000 1.456794894232296
20845001-20850000 1.2208352922262258
20850001-20855000 1.0717903616683442
20855001-20860000 1.0118107289168397
20860001-20865000 1.0443562396330694
20865001-20870000 0.6179179265924175
20870001-20875000 0.720988198511351
20875001-20880000 1.1729771272039438
20880001-20885000 0.9628145287183931
20885001-20890000 1.2676555222947328
20890001-20895000 1.4344251871823677
20895001-20900000 1.0301833251632413
20900001-20905000 0.9903021106725691
20905001-20910000 1.018216901801312
20910001-20915000 0.9760839669223114
20915001-20920000 0.6757182934556711
20920001-20925000 0.602240716253035
20925001-20930000 1.0575567160675463
20930001-20935000 0.9768327370906875
20935001-20940000 0.6427421482023083
20940001-20945000 0.8417435553787015
20945001-20950000 1.3547251617993905
20950001-20955000 1.0168346560856292
20955001-20960000 1.016722849285316
20960001-20965000 0.8697320593469644
20965001-20970000 0.7667498732447349
20970001-20975000 0.6878620933992086
20975001-20980000 0.6486880568584427
20980001-20985000 0.8177128786095275
20985001-20990000 0.7625761903332273
20990001-20995000 0.7974384582530383
20995001-21000000 1.322376294405654
21000001-21005000 0.7862806324739002
21005001-21010000 2.5371941968551597
21010001-21015000 3.63129572126654
21015001-21020000 0.7044799041471947
21020001-21025000 0.686154167486371
21025001-21030000 0.7975739912619906
21030001-21035000 2.113707547074825
21035001-21040000 0.8841517130385008
21040001-21045000 0.6332491599540715
21045001-21050000 1.0293772065845221
21050001-21055000 0.8685680639315373
21055001-21060000 0.9041792243131592
21060001-21065000 0.964921504213494
21065001-21070000 0.9458183042703957
21070001-21075000 1.7214237987396954
21075001-21080000 1.1932188879457264
21080001-21085000 0.7275068037035937
21085001-21090000 1.1777848513590472
21090001-21095000 3.6977138512066285
21095001-21100000 1.3849087772689324
21100001-21105000 1.8785045787832293
21105001-21110000 2.549263457337446
21110001-21115000 1.1244336012943767
21115001-21120000 1.5466351981267512
21120001-21125000 1.807529970060191
21125001-21130000 1.1621405267202767
21130001-21135000 1.319774573368375
21135001-21140000 3.8735293171814447
21140001-21145000 1.7850523209473612
21145001-21150000 0.718313461066433
21150001-21155000 3.0592700838140496
21155001-21160000 5.711593155235248
21160001-21165000 1.4010600424723223
21165001-21170000 1.6038400037067497
21170001-21175000 0.8897217419698981
21175001-21180000 0.8427722779245383
21180001-21185000 1.591574552833857
21185001-21190000 1.590098635680058
21190001-21195000 2.1102988515677055
21195001-21200000 1.4839557782675326
21200001-21205000 1.101418341676756
21205001-21210000 2.2917382279500464
21210001-21215000 1.5694285809500592
21215001-21220000 0.922068305118219
21220001-21225000 0.8890419961486262
21225001-21230000 1.0094959191601747
21230001-21235000 0.9347768143770216
21235001-21240000 0.8951684161257333
21240001-21245000 0.8245440850535294
21245001-21250000 0.6587897620651413
21250001-21255000 0.8756734382443021
21255001-21260000 0.8667993407431951
21260001-21265000 0.8512354819347632
21265001-21270000 1.0604450986786582
21270001-21275000 0.936492210047542
21275001-21280000 0.9441066041750379
21280001-21285000 0.7528068663602051
21285001-21290000 0.6907327084596732
21290001-21295000 0.6771392987007049
21295001-21300000 0.7121702404287059
21300001-21305000 0.7356014656552817
21305001-21310000 0.6236034942738174
21310001-21315000 0.7041679616274448
21315001-21320000 1.1008536049120803
21320001-21325000 0.8471595548112123
21325001-21330000 0.7484367777805696
21330001-21335000 0.5857699953833666
21335001-21340000 0.5578787535888055
21340001-21345000 0.707265928390218
21345001-21350000 0.5041653970080845
21350001-21355000 0.48798661107623725
21355001-21360000 0.5153405442800574
21360001-21365000 0.7870054106802234
21365001-21370000 0.7976973616615298
21370001-21375000 0.6489563878206356
21375001-21380000 0.7525708965505071
21380001-21385000 0.827988911779157
21385001-21390000 0.813503637928305
21390001-21395000 0.6997349591944505
21395001-21400000 0.6919482412422978
21400001-21405000 0.8605953797431823
21405001-21410000 1.0611973629735758
21410001-21415000 1.249876406844909
21415001-21420000 2.006313922761717
21420001-21425000 0.9981714764116285
21425001-21430000 0.6055950213059448
21430001-21435000 0.650150208979862
21435001-21440000 1.1272851829694588
21440001-21445000 1.457318626248667
21445001-21450000 0.5493700675270714
21450001-21455000 0.2529763633594206
21455001-21460000 0.604519871928797
21460001-21465000 0.48908519617687607
21465001-21470000 0.2888450505899323
21470001-21475000 0.7162277868148964
21475001-21480000 0.4770297435875527
21480001-21485000 0.614442888895506
21485001-21490000 1.0629837797612716
21490001-21495000 1.377800265987491
21495001-21500000 1.2668493306223103
21500001-21505000 1.2845335679951897
21505001-21510000 0.7019016895057646
21510001-21515000 0.7980505792691168
21515001-21520000 1.2556494893856878
21520001-21525000 0.7248771722246924
21525001-21530000 1.1253239804837114
21530001-21535000 0.7970684647918889
21535001-21540000 0.6015874128294892
21540001-21545000 0.5240579873761787
21545001-21550000 1.4703965636121044
21550001-21555000 4.205336831133884
21555001-21560000 0.8185661290111538
21560001-21565000 0.8996236244275543
21565001-21570000 0.69700537224665
21570001-21575000 0.7110000637117506
21575001-21580000 0.9975054323859994
21580001-21585000 0.6732672432883703
21585001-21590000 1.0260256222034727
21590001-21595000 2.0610745326006645
21595001-21600000 0.7693287131895894
21600001-21605000 0.8335309945606365
21605001-21610000 1.1029235093272274
21610001-21615000 0.7574325063367968
21615001-21620000 0.7593575140565071
21620001-21625000 1.1032388669072828
21625001-21630000 0.7344678205247763
21630001-21635000 0.6195383426979111
21635001-21640000 0.973768253523173
21640001-21645000 0.7402569091687706
21645001-21650000 0.6553024273391447
21650001-21655000 1.271259057535332
21655001-21660000 1.5387010498187268
21660001-21665000 1.0197432887705928
21665001-21670000 0.9872966345873344
21670001-21675000 9.386648991928343
21675001-21680000 6.85986677283172
21680001-21685000 0.8518222240346003
21685001-21690000 1.2042179184946298
21690001-21695000 2.1420692158387884
21695001-21700000 1.4830356803333418
21700001-21705000 1.032992231660932
21705001-21710000 1.4301776686452286
21710001-21715000 1.9778604745162123
21715001-21720000 1.4696276752687605
21720001-21725000 1.805002402464261
21725001-21730000 2.553813304310678
21730001-21735000 1.656590739534607
21735001-21740000 1.4388191608407925
21740001-21745000 1.3220678711002378
21745001-21750000 1.4391894863265209
21750001-21755000 1.3578205941127979
21755001-21760000 1.1519298782722345
21760001-21765000 1.003056725257034
21765001-21770000 0.8923319091756422
21770001-21775000 1.413840807580138
21775001-21780000 1.1447599075214039
21780001-21785000 0.8515327089143008
21785001-21790000 1.5091174303501267
21790001-21795000 1.027861074547351
21795001-21800000 0.8297826632998422
21800001-21805000 1.5278642632599415
21805001-21810000 0.9982812029211788
21810001-21815000 0.764457734546066
21815001-21820000 0.8796831754456753
21820001-21825000 0.7057795683990493
21825001-21830000 1.0574579236280048
21830001-21835000 0.8652899859257026
21835001-21840000 0.6784116175207106
21840001-21845000 1.628043579616552
21845001-21850000 0.9807973609987592
21850001-21855000 0.8913104269865239
21855001-21860000 2.502535101767997
21860001-21865000 1.3336366280878116
21865001-21870000 0.7868401349677348
21870001-21875000 0.7449492595040721
21875001-21880000 0.7325243630459768
21880001-21885000 0.6660228566132433
21885001-21890000 0.7874259724673466
21890001-21895000 0.8745470251141086
21895001-21900000 0.5900980722443645
21900001-21905000 1.0981897653505148
21905001-21910000 0.6074325338591425
21910001-21915000 0.5387894174658763
21915001-21920000 1.0038574630449397
21920001-21925000 0.7225946293381011
21925001-21930000 1.0610570475824417
21930001-21935000 0.9098243886829084
21935001-21940000 1.1097579555955106
21940001-21945000 1.3941154083241984
21945001-21950000 1.8788281611694835
21950001-21955000 2.0878236632808176
21955001-21960000 0.8535904566549699
21960001-21965000 0.867406144294014
21965001-21970000 1.2836891103567885
21970001-21975000 0.8867917675287721
21975001-21980000 0.7430765388446293
21980001-21985000 0.8998790410197116
21985001-21990000 0.5622886529545678
21990001-21995000 0.9002203215555719
21995001-22000000 1.6683273487620478
22000001-22005000 0.41562422314053105
22005001-22010000 0.5478661434011548
22010001-22015000 1.2272463346643356
22015001-22020000 1.046777234537839
22020001-22025000 1.0218523098764618
22025001-22030000 1.1997856824286677
22030001-22035000 1.0170482398453926
22035001-22040000 0.7038220265805771
22040001-22045000 0.9227967875999009
22045001-22050000 1.0279893505496034
22050001-22055000 1.2209901797111333
22055001-22060000 2.367062573936335
22060001-22065000 1.062871883247299
22065001-22070000 1.1439695763153355
22070001-22075000 1.2194085302442703
22075001-22080000 0.815682986398814
22080001-22085000 1.2917438645061337
22085001-22090000 1.1908997470755507
22090001-22095000 0.34738269721876486
22095001-22100000 0.2943697396417495
22100001-22105000 1.1155317865932326
22105001-22110000 0.7059887335838285
22110001-22115000 0.5333882899626395
22115001-22120000 0.9199694791165455
22120001-22125000 1.7991385587293054
22125001-22130000 9.454362897167325
22130001-22135000 2.80488031260452
22135001-22140000 6.5047782246323
22140001-22145000 8.857434661025668
22145001-22150000 1.0343955090526766
22150001-22155000 1.6864484460403841
22155001-22160000 1.411214258151305
22160001-22165000 1.0335333320534403
22165001-22170000 1.3770069767973607
22170001-22175000 1.8860143118256747
22175001-22180000 1.5886821881842574
22180001-22185000 1.0889537919739256
22185001-22190000 1.06785175314262
22190001-22195000 1.1692316054535077
22195001-22200000 0.8476292781060726
22200001-22205000 2.49407813287071
22205001-22210000 4.420387638472615
22210001-22215000 0.39237622386228893
22215001-22220000 0.45175144829805747
22220001-22225000 0.9281238691330378
22225001-22230000 0.8041412913906825
22230001-22235000 0.41044901291251923
22235001-22240000 0.5094336280310633
22240001-22245000 0.6336474784510606
22245001-22250000 0.18591440622640837
22250001-22255000 0.18224047463995457
22255001-22260000 0.4262666453075157
22260001-22265000 0.4000946761599474
22265001-22270000 0.5865031554679161
22270001-22275000 0.283887374280261
22275001-22280000 0.2168607906201615
22280001-22285000 0.42326014600046064
22285001-22290000 0.6286711701483865
22290001-22295000 0.670313662464178
22295001-22300000 0.5449862180538328
22300001-22305000 0.7573888894132573
22305001-22310000 0.4991421709804531
22310001-22315000 0.38249649920376416
22315001-22320000 0.6836339155932326
22320001-22325000 0.6379584749808164
22325001-22330000 0.6206309754579598
22330001-22335000 1.4253942627426925
22335001-22340000 1.5843019099931919
22340001-22345000 1.4219292090595932
22345001-22350000 0.7753955788971979
22350001-22355000 0.6065524241817581
22355001-22360000 1.3412910756032983
22360001-22365000 1.3220445528110278
22365001-22370000 1.0415220715534594
22370001-22375000 1.7109176375110204
22375001-22380000 1.40157014812308
22380001-22385000 0.8276195274478831
22385001-22390000 0.9023085541040811
22390001-22395000 0.9488697705906621
22395001-22400000 1.1007089077475662
22400001-22405000 0.6843167829513509
22405001-22410000 0.6644661818670577
22410001-22415000 0.87381255254898
22415001-22420000 0.6793374428587163
22420001-22425000 1.0685669727265374
22425001-22430000 1.6072859509644135
22430001-22435000 1.1958532562352926
22435001-22440000 1.3674055758366377
22440001-22445000 1.4278286519403751
22445001-22450000 1.5015977234577835
22450001-22455000 1.3384075253305423
22455001-22460000 1.0658243333452337
22460001-22465000 1.5013709569538258
22465001-22470000 1.4399603614770624
22470001-22475000 0.986103737436443
22475001-22480000 0.9179889301338521
22480001-22485000 0.8793812625591348
22485001-22490000 0.9962714734165087
22490001-22495000 1.7717381065392641
22495001-22500000 0.9030260843688203
22500001-22505000 0.4279327476143085
22505001-22510000 0.6591868191060279
22510001-22515000 2.0348685603546572
22515001-22520000 0.9914437801070842
22520001-22525000 0.6792819587925887
22525001-22530000 1.3140528544842587
22530001-22535000 0.8907346412863469
22535001-22540000 0.6862668800126299
22540001-22545000 1.4509031019470686
22545001-22550000 1.4648523225002608
22550001-22555000 1.1978674882820268
22555001-22560000 0.9755689190193745
22560001-22565000 0.7468889748299059
22565001-22570000 0.5784618412044952
22570001-22575000 0.6450358179838707
22575001-22580000 0.8646835187390657
22580001-22585000 0.5718767269115693
22585001-22590000 0.6921777348829327
22590001-22595000 1.9258047743346907
22595001-22600000 0.7629775593536452
22600001-22605000 0.466555155618322
22605001-22610000 0.9769837053694373
22610001-22615000 1.5944695102586692
22615001-22620000 0.8897418943154562
22620001-22625000 0.7618615016073069
22625001-22630000 0.9038562825229886
22630001-22635000 0.8577386911982745
22635001-22640000 0.6540076534702544
22640001-22645000 0.8659053450012215
22645001-22650000 0.9877955707177314
22650001-22655000 0.5669195870437646
22655001-22660000 0.8920025010395377
22660001-22665000 1.9915583912416173
22665001-22670000 0.8586928021101256
22670001-22675000 0.6147786528072223
22675001-22680000 0.664370243712705
22680001-22685000 1.0344387600875697
22685001-22690000 0.7917890727169363
22690001-22695000 0.8346111612358653
22695001-22700000 0.9367802478961035
22700001-22705000 1.0074177806726774
22705001-22710000 1.5632992187361325
22710001-22715000 0.9025365044316009
22715001-22720000 0.7694675706465012
22720001-22725000 0.8682415384387525
22725001-22730000 1.0823316551627133
22730001-22735000 1.1782573192576957
22735001-22740000 0.7273708210275378
22740001-22745000 0.7469575302943576
22745001-22750000 2.185310902024198
22750001-22755000 1.5486790853342516
22755001-22760000 0.8108049870892114
22760001-22765000 1.2893732074651831
22765001-22770000 1.7499658488847398
22770001-22775000 1.5451874555116756
22775001-22780000 1.9017934050165304
22780001-22785000 1.827947542939211
22785001-22790000 1.3431471718002304
22790001-22795000 1.8118950677452121
22795001-22800000 2.039643897235477
22800001-22805000 1.453932355958674
22805001-22810000 1.7027691516872605
22810001-22815000 2.141045786191886
22815001-22820000 2.0719309864966147
22820001-22825000 1.326034521931601
22825001-22830000 1.4821497814326126
22830001-22835000 2.8502637112720306
22835001-22840000 1.554104719415007
22840001-22845000 1.546010103524872
22845001-22850000 1.954892981753159
22850001-22855000 1.7364238595680428
22855001-22860000 1.9231889740137498
22860001-22865000 2.101955017419117
22865001-22870000 1.9709895441257015
22870001-22875000 1.8472046854069073
22875001-22880000 2.6053915794276876
22880001-22885000 3.0017165249558238
22885001-22890000 1.8821246385820467
22890001-22895000 1.4068372146202297
22895001-22900000 1.2863307196399667
22900001-22905000 1.7299718970280216
22905001-22910000 2.9117235244012956
22910001-22915000 4.359285261890282
22915001-22920000 2.9984007431916067
22920001-22925000 2.976895582670851
22925001-22930000 4.778185892628254
22930001-22935000 1.7370576910388953
22935001-22940000 1.3504038145836568
22940001-22945000 2.870760495271382
22945001-22950000 1.827140092366816
22950001-22955000 1.21090260830051
22955001-22960000 1.5129673781960602
22960001-22965000 1.1027930999653934
22965001-22970000 2.294572894483743
22970001-22975000 3.431787434350903
22975001-22980000 1.9899500691328023
22980001-22985000 2.6748141866725375
22985001-22990000 4.095546001481848
22990001-22995000 6.909154782214219
22995001-23000000 1.6582025012979462
23000001-23005000 1.2209553052508686
23005001-23010000 0.896447521886483
23010001-23015000 0.7669136660821679
23015001-23020000 0.9642695501850145
23020001-23025000 0.689073345840029
23025001-23030000 0.7191787785916864
23030001-23035000 0.8927999174946489
23035001-23040000 0.8612547998632337
23040001-23045000 1.0999052287127624
23045001-23050000 1.8396366659155667
23050001-23055000 3.755375643433752
23055001-23060000 4.255482688394068
23060001-23065000 1.9368733481188745
23065001-23070000 2.068714627572
23070001-23075000 2.6590078162603046
23075001-23080000 5.585592922764301
23080001-23085000 4.5959592486379055
23085001-23090000 1.1098169991844293
23090001-23095000 1.0128983842320285
23095001-23100000 0.9645406124306656
23100001-23105000 0.6435454137429978
23105001-23110000 0.8521151510703396
23110001-23115000 1.2215519453970325
23115001-23120000 0.8658646518468561
23120001-23125000 0.8586364501564778
23125001-23130000 1.3088056645708042
23130001-23135000 1.9878296720749338
23135001-23140000 1.4940199279635418
23140001-23145000 1.6783446304746004
23145001-23150000 1.5667288946178881
23150001-23155000 1.3632912772375196
23155001-23160000 1.295495821900182
23160001-23165000 1.7319703370400912
23165001-23170000 1.81918100345653
23170001-23175000 3.2897581200280723
23175001-23180000 2.9119961533162453
23180001-23185000 1.321621538001877
23185001-23190000 2.008810453850998
23190001-23195000 1.6456612632247432
23195001-23200000 1.8566759664723413
23200001-23205000 2.028475860254565
23205001-23210000 1.11987156433854
23210001-23215000 1.2208033230159259
23215001-23220000 1.7559189536219986
23220001-23225000 1.2215959251381916
23225001-23230000 1.251213952841505
23230001-23235000 2.4909304415368783
23235001-23240000 0.9937307725452579
23240001-23245000 0.7153709308835435
23245001-23250000 0.9013224100343268
23250001-23255000 1.0549879131431543
23255001-23260000 1.0178230958824237
23260001-23265000 0.7585128961351628
23265001-23270000 0.8373250988092018
23270001-23275000 0.7358922122486797
23275001-23280000 1.1433483623986869
23280001-23285000 1.6774155329400122
23285001-23290000 1.3137831766884314
23290001-23295000 1.4967857781341765
23295001-23300000 1.1086271292803787
23300001-23305000 1.283047294210249
23305001-23310000 1.0266059780362928
23310001-23315000 1.1648998323025017
23315001-23320000 0.9778271846817569
23320001-23325000 0.6923459980167084
23325001-23330000 0.9860092613028837
23330001-23335000 0.7500285526775193
23335001-23340000 1.1303147963227478
23340001-23345000 2.9138799125851773
23345001-23350000 1.2163842305277286
23350001-23355000 1.0493338080131582
23355001-23360000 1.0050832582234388
23360001-23365000 1.2648120609466107
23365001-23370000 0.19388132335488845
23370001-23375000 0.23816701031670912
23375001-23380000 1.7426089892622707
23380001-23385000 1.4163955980495655
23385001-23390000 2.0916397015769572
23390001-23395000 2.706896405906818
23395001-23400000 1.593906002383677
23400001-23405000 1.7923853315626663
23405001-23410000 2.5312154143799233
23410001-23415000 2.1273118203008727
23415001-23420000 1.6287401001444524
23420001-23425000 5.489687888088747
23425001-23430000 3.9814745974808994
23430001-23435000 1.0349176601730716
23435001-23440000 2.7009354836129953
23440001-23445000 2.5202617416580497
23445001-23450000 0.6995034646818141
23450001-23455000 0.713754352787944
23455001-23460000 0.7918015772036827
23460001-23465000 0.6633366101974536
23465001-23470000 0.3240355626304284
23470001-23475000 0.27596972450475865
23475001-23480000 0.6368084854970414
23480001-23485000 1.057715346714703
23485001-23490000 0.8586563743715244
23490001-23495000 0.8288772920128017
23495001-23500000 0.9268759000440172
23500001-23505000 0.8546268611119454
23505001-23510000 0.7386615516442105
23510001-23515000 0.9313889343950347
23515001-23520000 1.1016483255699134
23520001-23525000 0.9372058525440872
23525001-23530000 0.9291988311286028
23530001-23535000 1.956194180454373
23535001-23540000 1.326976180788733
23540001-23545000 2.3972719975755696
23545001-23550000 6.975998851144523
23550001-23555000 0.7733746232478461
23555001-23560000 1.0366404732243168
23560001-23565000 0.9318276635182801
23565001-23570000 0.6701729129924348
23570001-23575000 1.3802047552028365
23575001-23580000 2.0470509291501404
23580001-23585000 1.2071923541805034
23585001-23590000 1.9241826548672742
23590001-23595000 0.894351503652215
23595001-23600000 0.5984392127319725
23600001-23605000 1.1037575496293281
23605001-23610000 0.8590200125352812
23610001-23615000 0.6537383634550666
23615001-23620000 0.7224582050691689
23620001-23625000 1.1605042438277045
23625001-23630000 0.737631180908778
23630001-23635000 0.6512509453834926
23635001-23640000 1.037899180384466
23640001-23645000 1.435547756836873
23645001-23650000 4.89716783144843
23650001-23655000 2.172602021524929
23655001-23660000 1.4186953908669941
23660001-23665000 1.4868579681169083
23665001-23670000 1.1682870874015372
23670001-23675000 2.983654596751263
23675001-23680000 4.1515209127227015
23680001-23685000 1.3602882946870698
23685001-23690000 3.061141177300154
23690001-23695000 2.7546418596701323
23695001-23700000 1.4044514417138567
23700001-23705000 1.392628619297959
23705001-23710000 1.2531363762890066
23710001-23715000 1.3325022526117927
23715001-23720000 2.890471411423495
23720001-23725000 1.560120757204688
23725001-23730000 0.702763896309539
23730001-23735000 1.3503563716773601
23735001-23740000 1.4510497945725285
23740001-23745000 1.1517504489184875
23745001-23750000 0.9903044244826871
23750001-23755000 1.1533735175212387
23755001-23760000 0.6318069191267035
23760001-23765000 0.7279017928481223
23765001-23770000 0.7824840280798327
23770001-23775000 0.47171947767554373
23775001-23780000 0.5774950551200966
23780001-23785000 0.7884551631615998
23785001-23790000 1.2087516418317892
23790001-23795000 0.8452507997921243
23795001-23800000 0.8857962306939604
23800001-23805000 1.186086162655371
23805001-23810000 0.8967703207384293
23810001-23815000 1.1140208102114897
23815001-23820000 1.2898117973660335
23820001-23825000 0.8590734116280049
23825001-23830000 1.271164887368152
23830001-23835000 1.9859495606939288
23835001-23840000 0.8049351840450479
23840001-23845000 0.6351455131904395
23845001-23850000 1.4439178173324192
23850001-23855000 1.9741694723152656
23855001-23860000 0.7355167947009659
23860001-23865000 0.6992778441899393
23865001-23870000 0.7898483492273966
23870001-23875000 0.4928639565339355
23875001-23880000 0.3465275831461601
23880001-23885000 0.5398372901677767
23885001-23890000 0.5167648496866358
23890001-23895000 0.3531127235309043
23895001-23900000 0.5652434836266247
23900001-23905000 1.3754631349835715
23905001-23910000 0.7438269316884568
23910001-23915000 0.5640110990660913
23915001-23920000 0.7992480661360282
23920001-23925000 0.93240490954954
23925001-23930000 0.6212676228541193
23930001-23935000 0.5765439292908002
23935001-23940000 1.0072900108127711
23940001-23945000 0.7841317982584274
23945001-23950000 0.737287627649269
23950001-23955000 0.9711002022579884
23955001-23960000 1.3833411440149206
23960001-23965000 1.815703654164902
23965001-23970000 1.0525778407487243
23970001-23975000 0.8728437591425817
23975001-23980000 1.1490887876066962
23980001-23985000 1.0377177159063349
23985001-23990000 0.8185832251841875
23990001-23995000 0.6609233027254878
23995001-24000000 2.261306019035294
24000001-24005000 1.9501270954182583
24005001-24010000 1.229199496606397
24010001-24015000 1.6055747304343753
24015001-24020000 0.4023408586016861
24020001-24025000 0.6498301248577746
24025001-24030000 0.5402231938118194
24030001-24035000 0.450505047688705
24035001-24040000 0.4752316116015551
24040001-24045000 0.438046088196183
24045001-24050000 0.8063428560583586
24050001-24055000 0.5515333028458489
24055001-24060000 1.024671289191021
24060001-24065000 2.1696700080991564
24065001-24070000 0.9508451725141889
24070001-24075000 1.1951923482980988
24075001-24080000 1.2850623036150377
24080001-24085000 0.915099954861274
24085001-24090000 1.2577036029289095
24090001-24095000 1.2486485781701067
24095001-24100000 1.375423589169814
24100001-24105000 1.8919876865107466
24105001-24110000 1.4104105700000509
24110001-24115000 1.3601370078815773
24115001-24120000 1.5020438090650523
24120001-24125000 1.1374405262331038
24125001-24130000 0.8255341628936474
24130001-24135000 0.8202608461767303
24135001-24140000 0.8313305310103203
24140001-24145000 0.891890715386235
24145001-24150000 0.6942175252314369
24150001-24155000 1.5221354626230421
24155001-24160000 2.9737948461955765
24160001-24165000 0.9204472658657598
24165001-24170000 1.0562265849626065
24170001-24175000 0.9913765195148123
24175001-24180000 0.9571758616299327
24180001-24185000 1.2750993244093571
24185001-24190000 0.9437308710495083
24190001-24195000 0.8302254012416171
24195001-24200000 1.0213393908772446
24200001-24205000 1.4311309709476034
24205001-24210000 1.1028539659737473
24210001-24215000 0.4893347365055896
24215001-24220000 1.0073978848211191
24220001-24225000 0.7585979727230763
24225001-24230000 0.32903760443230534
24230001-24235000 0.672297040663814
24235001-24240000 0.7096760877813013
24240001-24245000 0.665902361945389
24245001-24250000 1.0085329710823905
24250001-24255000 1.0412557407697276
24255001-24260000 0.7015599359991093
24260001-24265000 0.616819812804821
24265001-24270000 0.7049465477865251
24270001-24275000 0.9635966757935558
24275001-24280000 0.6029861377113969
24280001-24285000 0.7002992095255463
24285001-24290000 2.051055514506299
24290001-24295000 1.0139914549739446
24295001-24300000 0.7943929400748126
24300001-24305000 0.8064272933479124
24305001-24310000 0.7151096709763753
24310001-24315000 0.6106845469057545
24315001-24320000 0.7584641329072955
24320001-24325000 0.6230971816296699
24325001-24330000 0.4990234917002182
24330001-24335000 0.7520835972216129
24335001-24340000 2.323981572066821
24340001-24345000 0.8310013505217605
24345001-24350000 0.42772357543352446
24350001-24355000 0.9854641369103496
24355001-24360000 0.7069317151834302
24360001-24365000 0.6212305934037298
24365001-24370000 0.5993496683565377
24370001-24375000 0.2720616664957866
24375001-24380000 0.2769649571137135
24380001-24385000 0.6593170443726887
24385001-24390000 0.5894139343401824
24390001-24395000 0.5680170692465834
24395001-24400000 0.46071468896750634
24400001-24405000 0.6222584207626574
24405001-24410000 0.1234148344301312
24410001-24415000 0.1191242444798487
24415001-24420000 1.3092995475753089
24420001-24425000 0.7436656674083008
24425001-24430000 0.5663994520585037
24430001-24435000 0.8523540430725858
24435001-24440000 0.41462066073014014
24440001-24445000 0.6618303009728503
24445001-24450000 0.2404038820338063
24450001-24455000 0.14841312373096727
24455001-24460000 0.9858836444459679
24460001-24465000 0.6653174076545308
24465001-24470000 0.7405066934320719
24470001-24475000 0.986539372363393
24475001-24480000 0.8654127159104449
24480001-24485000 1.0474519471272477
24485001-24490000 0.9369718616985797
24490001-24495000 0.7804169155676036
24495001-24500000 1.1322363899926067
24500001-24505000 0.8993215398827736
24505001-24510000 0.9639472104355268
24510001-24515000 1.636145189616552
24515001-24520000 0.7280904207756576
24520001-24525000 1.1544588442556405
24525001-24530000 1.6626569404198364
24530001-24535000 0.8613108188832954
24535001-24540000 0.7772889371943168
24540001-24545000 0.8114932722687032
24545001-24550000 1.3394142968890599
24550001-24555000 0.7658038036246263
24555001-24560000 0.7213960600352685
24560001-24565000 0.7798599017416998
24565001-24570000 0.818723864225774
24570001-24575000 1.35658897469174
24575001-24580000 0.5247404983296221
24580001-24585000 0.5037602511176126
24585001-24590000 0.9722634847129277
24590001-24595000 1.136793830521105
24595001-24600000 0.7342958916774366
24600001-24605000 0.4968269828204644
24605001-24610000 0.8754593528556684
24610001-24615000 1.2603442134944962
24615001-24620000 0.849204671510473
24620001-24625000 0.7170031724954953
24625001-24630000 1.435688473083358
24630001-24635000 1.5989760180401358
24635001-24640000 1.001952003114713
24640001-24645000 1.625077589213176
24645001-24650000 2.08774033812866
24650001-24655000 1.659020521956072
24655001-24660000 1.3619317933326864
24660001-24665000 1.3454200109044767
24665001-24670000 3.2705602979859574
24670001-24675000 2.6462161756110674
24675001-24680000 1.0800344145704732
24680001-24685000 1.1635557830747107
24685001-24690000 1.1146317108111932
24690001-24695000 0.9235620625291794
24695001-24700000 0.904361002287155
24700001-24705000 0.7544443216978608
24705001-24710000 0.5724700127291762
24710001-24715000 0.5770105359384932
24715001-24720000 6.25872708679404
24720001-24725000 12.19064264153131
24725001-24730000 1.7538553006602573
24730001-24735000 1.9396037493672358
24735001-24740000 2.060635253141754
24740001-24745000 3.9229057214519814
24745001-24750000 4.61865459119529
24750001-24755000 2.1718650819107186
24755001-24760000 9.509587460222503
24760001-24765000 4.530931888928826
24765001-24770000 1.4168857792887837
24770001-24775000 1.868584906317486
24775001-24780000 1.5758687708547459
24780001-24785000 1.9059687123557196
24785001-24790000 2.068831713893374
24790001-24795000 1.4745505331817632
24795001-24800000 1.025271955772387
24800001-24805000 1.986332359543298
24805001-24810000 2.0176864276937696
24810001-24815000 1.1217792074668378
24815001-24820000 1.6615059266470356
24820001-24825000 3.6405557240116435
24825001-24830000 2.6823665925765305
24830001-24835000 1.6324733433972487
24835001-24840000 1.7261641779675374
24840001-24845000 1.2818209533660716
24845001-24850000 1.1986443174569945
24850001-24855000 1.0742492087351463
24855001-24860000 1.5404984794855374
24860001-24865000 2.1899142567793164
24865001-24870000 1.2776072420681954
24870001-24875000 1.6247431119638853
24875001-24880000 1.5916765017192969
24880001-24885000 1.4142828771199814
24885001-24890000 1.155573946191339
24890001-24895000 1.3917119619326954
24895001-24900000 3.3519525639157326
24900001-24905000 2.8768032335570797
24905001-24910000 2.0243531904492382
24910001-24915000 1.5232338093786444
24915001-24920000 1.0830735213360014
24920001-24925000 0.8586618196009697
24925001-24930000 0.8333576240157476
24930001-24935000 0.795519605581907
24935001-24940000 0.8610384312312143
24940001-24945000 0.6528132264841442
24945001-24950000 0.4807619693296572
24950001-24955000 0.8499843362070105
24955001-24960000 0.9651521709212488
24960001-24965000 0.6298979178385808
24965001-24970000 0.7914374738006693
24970001-24975000 0.6644271312709047
24975001-24980000 0.6497804654360994
24980001-24985000 0.9074224819773106
24985001-24990000 1.0752944252394538
24990001-24995000 1.0330425598362494
24995001-25000000 0.8519665785601849
25000001-25005000 5.479965947486371
25005001-25010000 2.4446164781788493
25010001-25015000 0.8063977997078885
25015001-25020000 1.6452429655886769
25020001-25025000 1.2215143825238155
25025001-25030000 1.0204624586061488
25030001-25035000 6.143385021938626
25035001-25040000 5.239213993022784
25040001-25045000 0.8323030403483005
25045001-25050000 1.3052068421845502
25050001-25055000 1.3704448245674445
25055001-25060000 0.9304137712938739
25060001-25065000 1.0540317951196125
25065001-25070000 1.7965852079493656
25070001-25075000 2.001020884196824
25075001-25080000 1.2543336328400099
25080001-25085000 0.8121102748824937
25085001-25090000 0.9898673082288727
25090001-25095000 1.1777409393264382
25095001-25100000 1.1659396604176793
25100001-25105000 1.9531654583668923
25105001-25110000 0.8706804416194661
25110001-25115000 0.5419373312660881
25115001-25120000 0.6415595187878486
25120001-25125000 1.5333391513717154
25125001-25130000 2.701000168480785
25130001-25135000 0.7532135484168585
25135001-25140000 0.6808205625849674
25140001-25145000 0.90861208443776
25145001-25150000 0.7543262470088823
25150001-25155000 0.6472870214151852
25155001-25160000 0.5062790646812937
25160001-25165000 0.6241077437101644
25165001-25170000 0.7577993267715155
25170001-25175000 0.5441989336557226
25175001-25180000 0.6797332875941298
25180001-25185000 0.92808547673521
25185001-25190000 0.9655588703635775
25190001-25195000 0.7156224978517428
25195001-25200000 0.7171815525179938
25200001-25205000 0.5567569882325007
25205001-25210000 0.4216653388525794
25210001-25215000 0.9062155921398266
25215001-25220000 1.1847485631672563
25220001-25225000 0.9401408227429533
25225001-25230000 0.8184125048278444
25230001-25235000 1.1006302086302826
25235001-25240000 1.2856890621664163
25240001-25245000 0.7241450426943232
25245001-25250000 0.8028333659969459
25250001-25255000 1.0616530563154118
25255001-25260000 0.9975322436706475
25260001-25265000 0.7883518116915362
25265001-25270000 1.0500903521738034
25270001-25275000 2.259329125663267
25275001-25280000 3.0590599601329616
25280001-25285000 1.9857669178869664
25285001-25290000 1.9960803227206076
25290001-25295000 2.5175030967991554
25295001-25300000 4.306815982570181
25300001-25305000 1.5277455082480307
25305001-25310000 0.9830581294632363
25310001-25315000 1.0250895478842625
25315001-25320000 0.8999333081668935
25320001-25325000 1.1012827426861092
25325001-25330000 1.0651913116697824
25330001-25335000 1.1477365777593056
25335001-25340000 0.8747060349000803
25340001-25345000 0.5282096474228574
25345001-25350000 0.9512111619060674
25350001-25355000 2.113227550078643
25355001-25360000 0.5358955325667053
25360001-25365000 0.6199312542196741
25365001-25370000 0.8154750465305474
25370001-25375000 0.7188854671037119
25375001-25380000 0.7557888651246645
25380001-25385000 0.7556465162493223
25385001-25390000 1.3439424574802312
25390001-25395000 2.591041806662128
25395001-25400000 1.837920951823384
25400001-25405000 1.4585803417734304
25405001-25410000 1.142459865829238
25410001-25415000 1.374030122071434
25415001-25420000 0.834667246440655
25420001-25425000 1.0371561049247546
25425001-25430000 2.4605973060120827
25430001-25435000 0.9602335706800517
25435001-25440000 1.0644050595721086
25440001-25445000 1.3186113078069812
25445001-25450000 1.5659433101879288
25450001-25455000 1.6567148951745925
25455001-25460000 0.6555959137316913
25460001-25465000 1.2247189634405597
25465001-25470000 2.2368107717843873
25470001-25475000 0.757251015126923
25475001-25480000 1.0414643686345328
25480001-25485000 3.188842122224712
25485001-25490000 2.024709805121604
25490001-25495000 1.2017288214217134
25495001-25500000 1.5518163961066451
25500001-25505000 1.6461105805383989
25505001-25510000 1.3732025548344424
25510001-25515000 1.7456329058646463
25515001-25520000 2.867137290293346
25520001-25525000 1.2431404852071442
25525001-25530000 0.6753652786034384
25530001-25535000 0.7509267696022994
25535001-25540000 1.1342642504567146
25540001-25545000 1.0850854012822813
25545001-25550000 1.4873366949900424
25550001-25555000 2.1888191591307407
25555001-25560000 1.5305946486449105
25560001-25565000 7.7257323077334155
25565001-25570000 6.941932368961607
25570001-25575000 0.7593057250402314
25575001-25580000 0.7211918920160595
25580001-25585000 0.5390887489182521
25585001-25590000 0.5984889542605881
25590001-25595000 1.8821855979050175
25595001-25600000 1.8336169250923482
25600001-25605000 1.4150167817931614
25605001-25610000 1.3680090843943409
25610001-25615000 1.2611808176579542
25615001-25620000 7.80912669696372
25620001-25625000 2.3556052290208442
25625001-25630000 2.4386956908181223
25630001-25635000 4.187230605818828
25635001-25640000 1.2795071503507311
25640001-25645000 1.759906181401092
25645001-25650000 2.3116316415166325
25650001-25655000 1.8906275378664088
25655001-25660000 12.800153554763817
25660001-25665000 11.013301174594568
25665001-25670000 1.016438909300663
25670001-25675000 1.849128459302139
25675001-25680000 4.6750088754712475
25680001-25685000 4.522693729623087
25685001-25690000 3.8224461960164984
25690001-25695000 5.780652995028664
25695001-25700000 2.327729641020513
25700001-25705000 1.2180117642355472
25705001-25710000 1.133102583951529
25710001-25715000 1.5659666935424839
25715001-25720000 3.3489676517304763
25720001-25725000 2.5292382088999714
25725001-25730000 1.605239463762474
25730001-25735000 1.8528099333987058
25735001-25740000 2.8010367609571154
25740001-25745000 3.5948837391142106
25745001-25750000 2.7580292973196303
25750001-25755000 1.893939472355185
25755001-25760000 2.380252952461563
25760001-25765000 1.8527240872662216
25765001-25770000 1.637762082637797
25770001-25775000 2.5656138033500886
25775001-25780000 2.2475657005468865
25780001-25785000 1.8810664041068679
25785001-25790000 2.047326702538189
25790001-25795000 1.3304556925829887
25795001-25800000 0.9703255684770561
25800001-25805000 0.877784187233982
25805001-25810000 1.1906312599757327
25810001-25815000 1.685284972610132
25815001-25820000 4.292211324777999
25820001-25825000 6.0057335638336475
25825001-25830000 1.651760025997563
25830001-25835000 1.7936003436282655
25835001-25840000 2.0932924620727196
25840001-25845000 1.0060417531484036
25845001-25850000 1.0596123285381636
25850001-25855000 0.7987919506822277
25855001-25860000 0.660592536642709
25860001-25865000 0.8199784074500782
25865001-25870000 0.7102062679774886
25870001-25875000 0.5039136670241948
25875001-25880000 0.4225718263088136
25880001-25885000 0.8960279539594186
25885001-25890000 2.8261143350714915
25890001-25895000 3.434517594661237
25895001-25900000 1.3757453867765292
25900001-25905000 1.1090604574991283
25905001-25910000 1.1487166749419848
25910001-25915000 0.7207243933523536
25915001-25920000 0.807558696669216
25920001-25925000 1.0806125088839635
25925001-25930000 0.9561064256508406
25930001-25935000 0.6465849817654327
25935001-25940000 0.9621712987408726
25940001-25945000 2.3565147783278766
25945001-25950000 0.7349303045776694
25950001-25955000 0.8199675960056054
25955001-25960000 3.8719390829138685
25960001-25965000 2.1875715617280904
25965001-25970000 1.2797985382720118
25970001-25975000 1.4634295952058778
25975001-25980000 1.04949731070353
25980001-25985000 1.1566082439641332
25985001-25990000 1.4567333368464745
25990001-25995000 1.2750427333087944
25995001-26000000 1.343232507241757
26000001-26005000 1.480123457384867
26005001-26010000 1.5032727529694463
26010001-26015000 0.924777336990984
26015001-26020000 0.8097682400290394
26020001-26025000 1.3996769685387043
26025001-26030000 1.2912406525188909
26030001-26035000 1.0494564823474735
26035001-26040000 1.5626675520156712
26040001-26045000 1.3240758141667726
26045001-26050000 0.8950251985641361
26050001-26055000 1.7644738730731073
26055001-26060000 1.5938268282230827
26060001-26065000 0.830864099563557
26065001-26070000 1.0271326343924767
26070001-26075000 0.8894978047070358
26075001-26080000 0.8982539947459692
26080001-26085000 1.1953229135618963
26085001-26090000 0.673717084380305
26090001-26095000 0.8124626667427434
26095001-26100000 1.1752460220061656
26100001-26105000 1.1242934774448354
26105001-26110000 1.1721268821942594
26110001-26115000 0.8574902273685211
26115001-26120000 1.280772466011771
26120001-26125000 2.088145956790737
26125001-26130000 1.2069399556900793
26130001-26135000 1.0427669836065623
26135001-26140000 1.3241756404738685
26140001-26145000 1.4401974944313782
26145001-26150000 1.9006890911422254
26150001-26155000 1.5388479516391649
26155001-26160000 1.4894842715882188
26160001-26165000 1.0367867416084586
26165001-26170000 0.892260830113937
26170001-26175000 1.4380572719041396
26175001-26180000 1.2280114436475893
26180001-26185000 1.4311122507678251
26185001-26190000 1.702013645055457
26190001-26195000 1.070401624333469
26195001-26200000 0.6844331083067011
26200001-26205000 0.932298394812033
26205001-26210000 2.194716960348008
26210001-26215000 1.4595650966205986
26215001-26220000 1.2881892460422484
26220001-26225000 1.359882137954392
26225001-26230000 1.2827866111788109
26230001-26235000 1.4676629792081046
26235001-26240000 0.6983914599748038
26240001-26245000 0.6092637861436513
26245001-26250000 0.919591438985474
26250001-26255000 0.9425337532019521
26255001-26260000 2.1055387480985774
26260001-26265000 2.135275234371652
26265001-26270000 1.4258731828978277
26270001-26275000 1.7530201391079177
26275001-26280000 2.167276128631988
26280001-26285000 1.721089670756067
26285001-26290000 1.6782484445434953
26290001-26295000 1.7110219263778554
26295001-26300000 1.2871632113174352
26300001-26305000 1.4391207494476923
26305001-26310000 1.4938960374581527
26310001-26315000 1.7958215281852055
26315001-26320000 5.872976352758383
26320001-26325000 1.2622132582930021
26325001-26330000 0.5333411683802572
26330001-26335000 0.9440024528995393
26335001-26340000 0.7712142937138312
26340001-26345000 0.7490079030367572
26345001-26350000 1.3786324110495145
26350001-26355000 0.8863951017701793
26355001-26360000 0.5158269243016308
26360001-26365000 0.6393554046537483
26365001-26370000 0.6884020049163749
26370001-26375000 0.24359790950602295
26375001-26380000 0.3628518931680911
26380001-26385000 0.7595111885962804
26385001-26390000 0.8640072741962065
26390001-26395000 1.0186859095125598
26395001-26400000 0.6781575091171373
26400001-26405000 0.43490969066864843
26405001-26410000 0.4704359115987485
26410001-26415000 1.0041339620158112
26415001-26420000 0.588428985687314
26420001-26425000 0.5398945575926167
26425001-26430000 0.6834049530267806
26430001-26435000 0.5017795165952522
26435001-26440000 0.47902589100214105
26440001-26445000 0.6433226146106473
26445001-26450000 1.1438917798953019
26450001-26455000 1.9435669226864842
26455001-26460000 0.9044933753149917
26460001-26465000 0.7514793623005993
26465001-26470000 1.9691874692439648
26470001-26475000 1.2064249149335988
26475001-26480000 0.4877929319309597
26480001-26485000 0.46817679271065243
26485001-26490000 0.6911583756894748
26490001-26495000 1.704802862119638
26495001-26500000 1.3305778167445694
26500001-26505000 0.8464835417481708
26505001-26510000 1.348241841256366
26510001-26515000 1.117323614719055
26515001-26520000 1.1372473505654341
26520001-26525000 1.3927550632909915
26525001-26530000 1.0749963730605538
26530001-26535000 1.953944719884867
26535001-26540000 1.5906084764277388
26540001-26545000 1.0840849682327858
26545001-26550000 1.3811704632175281
26550001-26555000 1.144723627203511
26555001-26560000 0.6087701298241986
26560001-26565000 0.6516265330850247
26565001-26570000 1.477231151205738
26570001-26575000 1.2484133578988332
26575001-26580000 1.0976556578503365
26580001-26585000 0.9602965767883576
26585001-26590000 1.0333316778528687
26590001-26595000 1.118954161548573
26595001-26600000 1.0631554332588535
26600001-26605000 1.3931054396673264
26605001-26610000 1.2835963789010028
26610001-26615000 1.2172755703381903
26615001-26620000 1.0941381860163903
26620001-26625000 1.8412030375930735
26625001-26630000 1.7449731897366925
26630001-26635000 1.3903294412307496
26635001-26640000 1.6409934445947152
26640001-26645000 1.5066467463197064
26645001-26650000 1.2783538296998906
26650001-26655000 1.6736078061431925
26655001-26660000 2.102298424765229
26660001-26665000 1.0408098565962358
26665001-26670000 0.889097945281454
26670001-26675000 0.9684183681999351
26675001-26680000 1.2288936929067484
26680001-26685000 1.1883273380377308
26685001-26690000 1.2198048234716223
26690001-26695000 1.5902162152091164
26695001-26700000 1.1549465391517313
26700001-26705000 1.0484245003696728
26705001-26710000 1.700297839015544
26710001-26715000 1.753116023249386
26715001-26720000 1.3462965648118996
26720001-26725000 1.3733301210119429
26725001-26730000 1.5568529292415727
26730001-26735000 1.3656948173393482
26735001-26740000 1.044065236909217
26740001-26745000 0.9223085180136161
26745001-26750000 4.560159611992549
26750001-26755000 8.178659969281968
26755001-26760000 1.010359497042051
26760001-26765000 0.9067017278163597
26765001-26770000 1.1692131263422432
26770001-26775000 1.6551774830638177
26775001-26780000 1.3702649998130767
26780001-26785000 1.3984175177430869
26785001-26790000 1.3823855225934045
26790001-26795000 1.1758594636145412
26795001-26800000 1.9297655639404898
26800001-26805000 1.0951760090108165
26805001-26810000 0.42554597796332666
26810001-26815000 1.5481393711967155
26815001-26820000 2.109980674129672
26820001-26825000 0.6341923168816875
26825001-26830000 0.597886198023687
26830001-26835000 0.8151862634238385
26835001-26840000 0.8258094086544417
26840001-26845000 0.4604579294902924
26845001-26850000 0.5156978590268144
26850001-26855000 0.638491785295751
26855001-26860000 0.669360044553364
26860001-26865000 0.45605859724289854
26865001-26870000 0.42240145880391944
26870001-26875000 0.7700193774334462
26875001-26880000 0.6210718564706406
26880001-26885000 0.3659621376382774
26885001-26890000 0.723855208584993
26890001-26895000 0.8282522913745657
26895001-26900000 0.6359584459603584
26900001-26905000 0.94159181011743
26905001-26910000 0.527778521526178
26910001-26915000 0.65130819662343
26915001-26920000 1.701440243109782
26920001-26925000 0.6368987223064785
26925001-26930000 0.6014691627719838
26930001-26935000 1.1111379663975733
26935001-26940000 0.764707169535084
26940001-26945000 0.7784086903150809
26945001-26950000 0.7833731083769518
26950001-26955000 0.6378433688713462
26955001-26960000 0.7559013232292798
26960001-26965000 0.5129865148179847
26965001-26970000 0.5050701524548693
26970001-26975000 0.8057637197497741
26975001-26980000 0.637287394841378
26980001-26985000 0.5706708680358455
26985001-26990000 0.5812238101308833
26990001-26995000 0.5913917197720894
26995001-27000000 0.6871189723046524
27000001-27005000 0.5079818239041427
27005001-27010000 2.8295124630119877
27010001-27015000 2.9424253823175883
27015001-27020000 0.35695512675808316
27020001-27025000 0.4606880877927064
27025001-27030000 0.6792287189663158
27030001-27035000 0.8200445316195615
27035001-27040000 0.6464266649664686
27040001-27045000 0.5567077313613085
27045001-27050000 0.6799170605580405
27050001-27055000 0.7510788818220736
27055001-27060000 0.6610028899227569
27060001-27065000 0.7927988387752886
27065001-27070000 1.5682048643619548
27070001-27075000 1.1188154050724393
27075001-27080000 0.5716640434019107
27080001-27085000 0.9654178545638497
27085001-27090000 1.0491523358077255
27090001-27095000 0.7084133069932428
27095001-27100000 0.8495493445385071
27100001-27105000 0.9504339737226754
27105001-27110000 0.708471034159793
27110001-27115000 0.7108521480147297
27115001-27120000 2.3370800446903397
27120001-27125000 2.9585881739331916
27125001-27130000 1.0583143708241032
27130001-27135000 1.9828747337386459
27135001-27140000 7.399276013075029
27140001-27145000 0.9537635383593271
27145001-27150000 1.5346619059776097
27150001-27155000 3.0823290487062596
27155001-27160000 2.983656549878848
27160001-27165000 3.3124329753139867
27165001-27170000 2.6268034143533017
27170001-27175000 8.070242208818447
27175001-27180000 2.616330190739047
27180001-27185000 1.4510422244094523
27185001-27190000 2.1158427113519207
27190001-27195000 2.2827007294939747
27195001-27200000 2.234252809185836
27200001-27205000 1.7970177466858226
27205001-27210000 1.473555277639992
27210001-27215000 5.811070778054732
27215001-27220000 4.166698628551812
27220001-27225000 2.172582348080641
27225001-27230000 1.7782169201055442
27230001-27235000 1.2058727520902548
27235001-27240000 1.2837644258520862
27240001-27245000 0.7501276710006999
27245001-27250000 1.0071440726541683
27250001-27255000 1.0791725420512643
27255001-27260000 1.0086112057037655
27260001-27265000 1.882903074455862
27265001-27270000 0.9684512663306886
27270001-27275000 0.866255021268665
27275001-27280000 0.9650743724972514
27280001-27285000 1.3407178102423043
27285001-27290000 1.2355999310060255
27290001-27295000 2.275318910593048
27295001-27300000 3.98581257478685
27300001-27305000 0.8370713994623837
27305001-27310000 0.8989035184082498
27310001-27315000 1.3646679386721747
27315001-27320000 1.4741251960539048
27320001-27325000 1.9076413041445668
27325001-27330000 4.927147959466939
27330001-27335000 3.797826064661784
27335001-27340000 9.704333872983343
27340001-27345000 12.963748434450835
27345001-27350000 0.9190246061258415
27350001-27355000 1.2988218576984651
27355001-27360000 1.169056753021315
27360001-27365000 0.6723858298181222
27365001-27370000 4.854584012918315
27370001-27375000 4.267649285717484
27375001-27380000 1.531736251237074
27380001-27385000 3.324860311107682
27385001-27390000 1.105207629077905
27390001-27395000 0.9310684776365181
27395001-27400000 1.268162627189284
27400001-27405000 0.8976031453191148
27405001-27410000 0.7501404350924881
27410001-27415000 0.8473450863771299
27415001-27420000 1.0228113896756168
27420001-27425000 1.1538625272849727
27425001-27430000 0.9151042085331815
27430001-27435000 0.8865939995015589
27435001-27440000 1.0542016339636247
27440001-27445000 2.043745000257218
27445001-27450000 2.1040867482847054
27450001-27455000 1.104028207467073
27455001-27460000 1.1440933602966354
27460001-27465000 16.68966750381584
27465001-27470000 9.543257282410002
27470001-27475000 0.41666378738030874
27475001-27480000 1.0333668234027524
27480001-27485000 2.049515043246924
27485001-27490000 0.719218404704249
27490001-27495000 0.87990420094355
27495001-27500000 1.2562751305815827
27500001-27505000 0.4627444912851615
27505001-27510000 0.508831967904478
27510001-27515000 1.2526751637184697
27515001-27520000 0.7701402621919053
27520001-27525000 1.0796716171864844
27525001-27530000 1.2500746227308641
27530001-27535000 0.7635067909282797
27535001-27540000 1.040748996509716
27540001-27545000 1.17600075450231
27545001-27550000 0.9292260078164044
27550001-27555000 1.124121982048153
27555001-27560000 1.2390469619021671
27560001-27565000 0.9883621533252803
27565001-27570000 1.0559777039199065
27570001-27575000 1.9762577361305182
27575001-27580000 1.7628246220969739
27580001-27585000 2.1810075146918546
27585001-27590000 3.1685413478168054
27590001-27595000 1.723947559901308
27595001-27600000 3.205052546768595
27600001-27605000 7.846475722835281
27605001-27610000 13.557890738101051
27610001-27615000 4.430478732021372
27615001-27620000 1.1188178023417852
27620001-27625000 1.7947252949729904
27625001-27630000 2.363052627617882
27630001-27635000 2.4511791442558253
27635001-27640000 17.276461828395007
27640001-27645000 2.6290482623902376
27645001-27650000 1.2506176251756616
27650001-27655000 1.4940232367340327
27655001-27660000 1.1707722287177316
27660001-27665000 0.8088229377198057
27665001-27670000 0.8143612363205656
27670001-27675000 0.8502932874024789
27675001-27680000 0.8564656598711616
27680001-27685000 1.1204054731743442
27685001-27690000 0.7984289958288371
27690001-27695000 1.1281337621706795
27695001-27700000 1.7343506528196684
27700001-27705000 1.256653791902867
27705001-27710000 1.7514073740893386
27710001-27715000 1.0179420115614763
27715001-27720000 3.3423484612347645
27720001-27725000 14.691215592343003
27725001-27730000 0.5449887726174732
27730001-27735000 0.8835182955712749
27735001-27740000 0.9019555949003029
27740001-27745000 1.1006951995990546
27745001-27750000 2.581892220779456
27750001-27755000 0.9219654503944555
27755001-27760000 1.3655753106557016
27760001-27765000 0.9675901774052467
27765001-27770000 0.5714666660771345
27770001-27775000 0.6773213306715321
27775001-27780000 0.6324778766688672
27780001-27785000 0.48963892925032515
27785001-27790000 0.5326712808114185
27790001-27795000 0.5908220096616595
27795001-27800000 0.6350713926391045
27800001-27805000 1.0919748058622347
27805001-27810000 1.0585942551102656
27810001-27815000 0.9178975536026684
27815001-27820000 0.9261087680634552
27820001-27825000 1.3567165129221332
27825001-27830000 1.3813908086845819
27830001-27835000 0.7981244234754209
27835001-27840000 2.682929870513317
27840001-27845000 1.5284251294873956
27845001-27850000 0.5438447385296044
27850001-27855000 1.2346867059761717
27855001-27860000 0.823824450496386
27860001-27865000 0.7158353486156993
27865001-27870000 2.5819569790336905
27870001-27875000 1.6843214204736647
27875001-27880000 1.0748901972581602
27880001-27885000 0.8003240680089523
27885001-27890000 0.7308700093614204
27890001-27895000 1.0502758012211164
27895001-27900000 0.5727626797513438
27900001-27905000 0.5710117277086693
27905001-27910000 1.2573432589423412
27910001-27915000 1.6430263515633405
27915001-27920000 0.8680829928117214
27920001-27925000 0.641434351486772
27925001-27930000 0.8515214818652571
27930001-27935000 1.1554169704265744
27935001-27940000 1.1620265919717687
27940001-27945000 1.3410168738637236
27945001-27950000 0.9561847571992097
27950001-27955000 1.5406542542373858
27955001-27960000 2.2491671279903156
27960001-27965000 0.27003511702127564
27965001-27970000 0.28062059526544036
27970001-27975000 1.0991301461039729
27975001-27980000 1.090084549488859
27980001-27985000 1.3341990811780728
27985001-27990000 2.370241200122412
27990001-27995000 0.930516865270491
27995001-28000000 0.8587601925296501
28000001-28005000 3.552529148041504
28005001-28010000 1.6931103684647506
28010001-28015000 0.6864930922835792
28015001-28020000 0.9984828870250118
28020001-28025000 1.1229556499956797
28025001-28030000 0.9073904434947763
28030001-28035000 0.9661897687732653
28035001-28040000 1.2972946702451102
28040001-28045000 1.9812175026952459
28045001-28050000 1.2801674995331815
28050001-28055000 1.8843368457930916
28055001-28060000 3.1703399900062608
28060001-28065000 1.2145880657240944
28065001-28070000 1.4903645665306873
28070001-28075000 1.450440173454475
28075001-28080000 0.8607576387860099
28080001-28085000 0.9413004985983611
28085001-28090000 0.8873180158801266
28090001-28095000 1.1089179541512733
28095001-28100000 0.6604935611271331
28100001-28105000 1.5331124683129176
28105001-28110000 2.3502110717377236
28110001-28115000 0.6777679367179098
28115001-28120000 0.8854871247749704
28120001-28125000 0.7817642188115049
28125001-28130000 0.9510087479042094
28130001-28135000 0.7101701081603592
28135001-28140000 0.58766441561461
28140001-28145000 0.7663685812181323
28145001-28150000 0.949263902633165
28150001-28155000 0.844260190527856
28155001-28160000 0.8901310608490323
28160001-28165000 1.1981580516142423
28165001-28170000 1.533393556514736
28170001-28175000 1.2821999190843822
28175001-28180000 0.6920117029051893
28180001-28185000 1.8581311390286006
28185001-28190000 1.8218237911303528
28190001-28195000 1.1030181547045799
28195001-28200000 1.4253117004430793
28200001-28205000 0.817423257039156
28205001-28210000 0.8239311898118549
28210001-28215000 0.7316704254439255
28215001-28220000 0.8917689253663706
28220001-28225000 5.122337668181204
28225001-28230000 1.6032617966923
28230001-28235000 2.791469379973913
28235001-28240000 3.1251415292880775
28240001-28245000 0.6152414750767342
28245001-28250000 1.8575050258794967
28250001-28255000 7.460120331942596
28255001-28260000 0.8729383747660563
28260001-28265000 0.8005642737535472
28265001-28270000 1.4346771774095224
28270001-28275000 1.3645295658119567
28275001-28280000 0.992655318872816
28280001-28285000 0.7645935261989426
28285001-28290000 0.6028720307193234
28290001-28295000 0.6375462113279144
28295001-28300000 0.6372915487255959
28300001-28305000 1.0169736953085082
28305001-28310000 1.2400462681452669
28310001-28315000 0.9633838331096929
28315001-28320000 0.958171559207195
28320001-28325000 1.2074563272240115
28325001-28330000 2.2770865936451457
28330001-28335000 1.1593562173715244
28335001-28340000 1.26512526088913
28340001-28345000 10.013796844041904
28345001-28350000 1.0860335948345508
28350001-28355000 0.5775395133597725
28355001-28360000 1.4044973198202217
28360001-28365000 1.7818495031508215
28365001-28370000 1.4251638759813
28370001-28375000 2.524935148959438
28375001-28380000 1.9273495618849308
28380001-28385000 1.0492511452663107
28385001-28390000 1.1269843121093113
28390001-28395000 0.7601375928818129
28395001-28400000 1.1230087577403254
28400001-28405000 9.871763232323914
28405001-28410000 2.0343224864656353
28410001-28415000 1.5667565886887114
28415001-28420000 1.3412967656889467
28420001-28425000 1.5398281360160528
28425001-28430000 1.63753785910389
28430001-28435000 1.985412413015137
28435001-28440000 1.7364370211388658
28440001-28445000 1.0063801883423005
28445001-28450000 0.6870742038653271
28450001-28455000 0.55072887964943
28455001-28460000 0.7225700530582251
28460001-28465000 1.0191066907655029
28465001-28470000 1.015197133884307
28470001-28475000 0.773923720453775
28475001-28480000 0.7777131684758918
28480001-28485000 0.885354840311416
28485001-28490000 1.0756200333518635
28490001-28495000 1.1487582456584375
28495001-28500000 1.530445008364309
28500001-28505000 2.3513851229099103
28505001-28510000 2.273250334069455
28510001-28515000 5.600698691791698
28515001-28520000 12.677773994286232
28520001-28525000 1.6732871404862437
28525001-28530000 1.2933401252012398
28530001-28535000 0.5280896254525514
28535001-28540000 0.2880891001485614
28540001-28545000 0.24127869674890054
28545001-28550000 0.29437702031772395
28550001-28555000 0.5479425635898266
28555001-28560000 0.6156133017605442
28560001-28565000 0.855945259754966
28565001-28570000 1.9247393460183946
28570001-28575000 2.52276333738306
28575001-28580000 1.2503751901747133
28580001-28585000 0.9592845643378531
28585001-28590000 0.896959637602363
28590001-28595000 0.745459599055699
28595001-28600000 0.9892040304198746
28600001-28605000 1.0637853755205897
28605001-28610000 0.5953896021739536
28610001-28615000 1.202999123514138
28615001-28620000 1.0214435895836314
28620001-28625000 0.41431803508159587
28625001-28630000 1.1999383798890026
28630001-28635000 1.7840827010912792
28635001-28640000 0.5535797991094118
28640001-28645000 0.6996979013805212
28645001-28650000 1.1159506928668732
28650001-28655000 1.0376839058436176
28655001-28660000 0.7437831942555324
28660001-28665000 0.5522299088126892
28665001-28670000 0.6417216296252688
28670001-28675000 1.0007447195429355
28675001-28680000 0.769637776967703
28680001-28685000 0.6548638311048064
28685001-28690000 0.6018343984226328
28690001-28695000 0.7461763524093061
28695001-28700000 0.7124637916866753
28700001-28705000 0.7224120350069162
28705001-28710000 1.3941584614263263
28710001-28715000 1.3268648541889723
28715001-28720000 1.2541333988481096
28720001-28725000 0.6296553183787066
28725001-28730000 1.043089686228014
28730001-28735000 1.6583647030137816
28735001-28740000 0.5998746111227766
28740001-28745000 0.7258559008830154
28745001-28750000 1.398326933186529
28750001-28755000 2.3920723790874363
28755001-28760000 3.623858498115305
28760001-28765000 4.5322382203825
28765001-28770000 1.2515358874905451
28770001-28775000 1.4507560289134165
28775001-28780000 3.516347539413251
28780001-28785000 1.2145678975542293
28785001-28790000 1.5207775789984475
28790001-28795000 1.4635227908240331
28795001-28800000 0.9192414732737806
28800001-28805000 1.1942348484571093
28805001-28810000 0.8972920608655053
28810001-28815000 0.597273077333676
28815001-28820000 0.8977692064094398
28820001-28825000 0.869616765011173
28825001-28830000 0.608416381616202
28830001-28835000 1.0167579559001183
28835001-28840000 0.8426912427252141
28840001-28845000 0.8155275553061477
28845001-28850000 0.9867766593486759
28850001-28855000 0.4472362373418372
28855001-28860000 0.8793510107671826
28860001-28865000 1.9769749023961734
28865001-28870000 0.39604610002341983
28870001-28875000 0.5391384754706171
28875001-28880000 1.6801638184419214
28880001-28885000 1.7639637764886236
28885001-28890000 1.1259051167322194
28890001-28895000 0.717774550516034
28895001-28900000 0.6702730336537738
28900001-28905000 1.1842359455744946
28905001-28910000 1.251255424910655
28910001-28915000 0.8868266617350381
28915001-28920000 0.7246108909340887
28920001-28925000 0.6341982896788644
28925001-28930000 0.7353741487855198
28930001-28935000 0.929044330200546
28935001-28940000 0.6849786924222288
28940001-28945000 0.869602328532787
28945001-28950000 1.19287234640015
28950001-28955000 0.7608067465197752
28955001-28960000 0.9632879415765306
28960001-28965000 0.8890901951874324
28965001-28970000 0.802151657789611
28970001-28975000 1.3025145220279004
28975001-28980000 1.0073354386508342
28980001-28985000 0.9771689650836058
28985001-28990000 0.9765705618452655
28990001-28995000 0.7080977180238028
28995001-29000000 0.8949868750438009
29000001-29005000 1.1789601061507895
29005001-29010000 0.841529241122781
29010001-29015000 0.6030848356597961
29015001-29020000 1.2683266636580686
29020001-29025000 1.6858696685943204
29025001-29030000 0.9903741949551621
29030001-29035000 0.7159318527551889
29035001-29040000 0.49410061951239964
29040001-29045000 0.77904798535759
29045001-29050000 0.6637956943345953
29050001-29055000 0.6548958102209257
29055001-29060000 0.8207120275247318
29060001-29065000 0.702660976241229
29065001-29070000 0.828009514676444
29070001-29075000 3.297103539982019
29075001-29080000 3.313287539662179
29080001-29085000 0.8068240715651223
29085001-29090000 1.2131039976227875
29090001-29095000 1.0545349697463637
29095001-29100000 1.425622301377868
29100001-29105000 2.804405513976089
29105001-29110000 1.5982880427972843
29110001-29115000 2.659046340061483
29115001-29120000 1.6408338522966737
29120001-29125000 0.8542123659485894
29125001-29130000 0.7495239861931398
29130001-29135000 0.8726967385743355
29135001-29140000 1.1979216205920111
29140001-29145000 1.1504426875427065
29145001-29150000 2.3058630117779417
29150001-29155000 1.2383150972502004
29155001-29160000 0.7192412039164959
29160001-29165000 1.7722508407623787
29165001-29170000 0.979104256008157
29170001-29175000 0.5812116072668834
29175001-29180000 0.5865240924635646
29180001-29185000 0.6395033086565415
29185001-29190000 0.45141641310264174
29190001-29195000 0.4978084942967416
29195001-29200000 0.7281869353504702
29200001-29205000 0.56726848380279
29205001-29210000 1.2817464028063703
29210001-29215000 1.7858712784017026
29215001-29220000 1.076603673656357
29220001-29225000 0.9490112382452056
29225001-29230000 0.7516145598892063
29230001-29235000 1.0863931464886936
29235001-29240000 0.771840193941196
29240001-29245000 0.8581576509837687
29245001-29250000 0.8010559360541974
29250001-29255000 0.7394923756887432
29255001-29260000 1.537782822928725
29260001-29265000 1.04683019327805
29265001-29270000 0.9019527265510925
29270001-29275000 0.745223583077574
29275001-29280000 0.6957722062137612
29280001-29285000 0.6301057199462249
29285001-29290000 0.9071880521003651
29290001-29295000 3.115583821762703
29295001-29300000 0.7687035256842765
29300001-29305000 0.7523545290893578
29305001-29310000 1.117128334719774
29310001-29315000 0.8197068719741738
29315001-29320000 0.7868866196261469
29320001-29325000 0.7608230806655956
29325001-29330000 0.8975031364437156
29330001-29335000 1.765141216361465
29335001-29340000 1.2100481171452349
29340001-29345000 0.5822811977620096
29345001-29350000 0.8595902469511217
29350001-29355000 1.8875549744839089
29355001-29360000 1.431215107492861
29360001-29365000 0.8766194753243004
29365001-29370000 0.9603101529995164
29370001-29375000 3.1951717290393917
29375001-29380000 1.907001422063945
29380001-29385000 1.069251013324523
29385001-29390000 0.9934407862322702
29390001-29395000 1.2946273602348026
29395001-29400000 1.559111301111729
29400001-29405000 1.1324691985932644
29405001-29410000 1.4683843369321736
29410001-29415000 1.4801612447220327
29415001-29420000 0.8679750374651388
29420001-29425000 0.9227234055452324
29425001-29430000 1.430300309522912
29430001-29435000 1.0873916060382842
29435001-29440000 1.236283239481128
29440001-29445000 2.179863603101224
29445001-29450000 0.6505275331547282
29450001-29455000 0.3988341774004855
29455001-29460000 0.642264254520927
29460001-29465000 2.3213003142015514
29465001-29470000 2.2750714779148735
29470001-29475000 1.1210076550614765
29475001-29480000 1.382856518182641
29480001-29485000 0.9598126652881539
29485001-29490000 0.5853456297040288
29490001-29495000 0.5400540409187286
29495001-29500000 0.8232186058652762
29500001-29505000 2.2805939415479237
29505001-29510000 1.171633318473913
29510001-29515000 1.3080763439539915
29515001-29520000 2.4700831272425585
29520001-29525000 0.9825349189677476
29525001-29530000 0.7069273590139471
29530001-29535000 0.7427284749891834
29535001-29540000 0.8197299704882227
29540001-29545000 0.845575035210739
29545001-29550000 0.9953436549437791
29550001-29555000 1.4437125872996004
29555001-29560000 3.5212989995706327
29560001-29565000 2.3093574836726263
29565001-29570000 0.8485077180014506
29570001-29575000 0.8366179097737678
29575001-29580000 1.572404773735019
29580001-29585000 1.5657354742217082
29585001-29590000 0.8322347073913314
29590001-29595000 3.3396920367763894
29595001-29600000 7.810967185161994
29600001-29605000 0.6972218100240956
29605001-29610000 0.7812393087838081
29610001-29615000 0.8233350791698013
29615001-29620000 0.6705398987072076
29620001-29625000 1.446525822711579
29625001-29630000 2.0224865631794406
29630001-29635000 0.7206712189868419
29635001-29640000 0.8828280522298906
29640001-29645000 1.24442454669146
29645001-29650000 0.911934974249895
29650001-29655000 0.9726946601308362
29655001-29660000 3.303761814969478
29660001-29665000 1.3100558018524744
29665001-29670000 0.6667045660438136
29670001-29675000 1.1174378852884783
29675001-29680000 1.091819808588308
29680001-29685000 0.9506808429317029
29685001-29690000 0.8989255883382475
29690001-29695000 0.5434442061267348
29695001-29700000 0.47280105143973694
29700001-29705000 0.7670347774516816
29705001-29710000 2.116129473646113
29710001-29715000 1.4705408954211154
29715001-29720000 0.8047927396085157
29720001-29725000 0.8424266389470304
29725001-29730000 0.8021369131059899
29730001-29735000 1.0857519398858788
29735001-29740000 1.6783874852886695
29740001-29745000 0.7002621435572834
29745001-29750000 0.7314437126239963
29750001-29755000 1.816059063239333
29755001-29760000 1.0395777474326509
29760001-29765000 0.8630857634541949
29765001-29770000 0.8228306326237099
29770001-29775000 1.0280030786106984
29775001-29780000 2.3249419177000368
29780001-29785000 0.706543205386814
29785001-29790000 0.6134292332957625
29790001-29795000 0.6651017294289541
29795001-29800000 1.1566108124852386
29800001-29805000 0.8457085342300497
29805001-29810000 0.34790721881768893
29810001-29815000 0.4102443429321412
29815001-29820000 0.6758667680602166
29820001-29825000 0.9782717668014138
29825001-29830000 0.7364376008811957
29830001-29835000 0.5820397337868025
29835001-29840000 0.6599912247613543
29840001-29845000 0.6816804910961785
29845001-29850000 0.8156267367870913
29850001-29855000 1.3389518702441494
29855001-29860000 0.7245371946306834
29860001-29865000 0.9815922442375514
29865001-29870000 2.5612714735457986
29870001-29875000 1.6890487856048508
29875001-29880000 1.3702061689946363
29880001-29885000 1.3585924288483704
29885001-29890000 0.8129937159725641
29890001-29895000 0.7406916579031215
29895001-29900000 1.993123961419474
29900001-29905000 1.7633944112414264
29905001-29910000 0.897495857986193
29910001-29915000 0.6380078535205769
29915001-29920000 0.6903173095619091
29920001-29925000 0.8888373171789
29925001-29930000 0.7238925396632732
29930001-29935000 0.8065128002711274
29935001-29940000 3.5574788681249254
29940001-29945000 2.3731070769039486
29945001-29950000 0.7276437452491188
29950001-29955000 0.9992687781244225
29955001-29960000 1.2793902925927236
29960001-29965000 1.1854749390798391
29965001-29970000 1.2870773402324167
29970001-29975000 0.7551348440989208
29975001-29980000 0.5826306616451452
29980001-29985000 0.8128424948303704
29985001-29990000 0.5879116725739529
29990001-29995000 0.5101852813596796
29995001-30000000 0.7741675239277642
30000001-30005000 0.6342132748781435
30005001-30010000 1.5364985637263084
30010001-30015000 2.732848657370977
30015001-30020000 1.201278422522944
30020001-30025000 1.1061946236227556
30025001-30030000 1.0836784181468129
30030001-30035000 0.924801928966424
30035001-30040000 0.8099037932734434
30040001-30045000 1.0343677330891476
30045001-30050000 0.8204048612319904
30050001-30055000 0.6171445212445643
30055001-30060000 0.7548398620188272
30060001-30065000 1.4193249796759033
30065001-30070000 1.215705139723388
30070001-30075000 1.2176687835502589
30075001-30080000 6.353078450203498
30080001-30085000 1.5752561727061705
30085001-30090000 1.0558958796262232
30090001-30095000 1.1068546186213495
30095001-30100000 0.7834126809374674
30100001-30105000 1.0669856594500402
30105001-30110000 1.0040840388117722
30110001-30115000 0.8975788566837292
30115001-30120000 2.311811909452356
30120001-30125000 1.3554758997974243
30125001-30130000 0.6887638215898477
30130001-30135000 0.6448309592808686
30135001-30140000 0.7320316035475422
30140001-30145000 1.563151451107498
30145001-30150000 0.5679001582755507
30150001-30155000 0.381493545624266
30155001-30160000 0.7270374694303793
30160001-30165000 0.47872164277023277
30165001-30170000 0.47986345585134826
30170001-30175000 0.6809886930370627
30175001-30180000 0.6215427220299148
30180001-30185000 0.4983175904453399
30185001-30190000 0.4646847740054
30190001-30195000 0.4684748575084229
30195001-30200000 0.4841556096280373
30200001-30205000 0.7349447282981879
30205001-30210000 0.9802021993311529
30210001-30215000 1.4430589192653307
30215001-30220000 0.7946202407098418
30220001-30225000 0.599109244666398
30225001-30230000 0.8644308154995356
30230001-30235000 0.6747713552032373
30235001-30240000 0.5357979789249315
30240001-30245000 0.8762736318557321
30245001-30250000 0.7297634251043802
30250001-30255000 0.4504977989828354
30255001-30260000 0.4247768635729388
30260001-30265000 0.4820898994779399
30265001-30270000 0.5049287781835239
30270001-30275000 0.7226089805092387
30275001-30280000 0.8514473565310946
30280001-30285000 0.593365471080623
30285001-30290000 0.7106892722514602
30290001-30295000 1.3238927613458509
30295001-30300000 0.8434846099256392
30300001-30305000 0.6249454632288186
30305001-30310000 0.6436289848998892
30310001-30315000 0.576401177104487
30315001-30320000 0.608564315223444
30320001-30325000 0.4710316050373631
30325001-30330000 0.4607809278899145
30330001-30335000 0.43774715416613647
30335001-30340000 0.5033978646963064
30340001-30345000 0.9828029878899636
30345001-30350000 0.5457189116166753
30350001-30355000 0.5828776585775797
30355001-30360000 0.6122153042306453
30360001-30365000 0.5437618789457789
30365001-30370000 0.936394528352538
30370001-30375000 0.796749646814521
30375001-30380000 0.808358166514876
30380001-30385000 0.8489345321811779
30385001-30390000 0.5792758737469433
30390001-30395000 0.4261198442815424
30395001-30400000 0.5143234094785736
30400001-30405000 0.7938367179174185
30405001-30410000 0.9027529958979996
30410001-30415000 0.5448493785874852
30415001-30420000 1.0416872103396027
30420001-30425000 1.8471806577014114
30425001-30430000 0.44560150937261556
30430001-30435000 0.4820346772053504
30435001-30440000 0.971526331115642
30440001-30445000 0.7900090443034944
30445001-30450000 0.5234997006361574
30450001-30455000 0.5813195060395263
30455001-30460000 1.097221178078554
30460001-30465000 0.9531441513330746
30465001-30470000 0.5772868279333971
30470001-30475000 0.8498846740753089
30475001-30480000 0.5416624613341913
30480001-30485000 0.3669520496449315
30485001-30490000 0.7664393903852932
30490001-30495000 1.0013605464272743
30495001-30500000 0.5986817744140609
30500001-30505000 0.5197549183161186
30505001-30510000 0.5043860554766184
30510001-30515000 0.3604378269087347
30515001-30520000 0.38610127796705646
30520001-30525000 0.6555418616491036
30525001-30530000 0.5966947066925073
30530001-30535000 1.2207724063175176
30535001-30540000 0.8606192775898158
30540001-30545000 0.4793147272386273
30545001-30550000 0.9364772565898605
30550001-30555000 1.0444228156126008
30555001-30560000 0.5480283938309227
30560001-30565000 0.5399902362481108
30565001-30570000 0.7928587960893195
30570001-30575000 0.7613520885037349
30575001-30580000 0.5257555422508933
30580001-30585000 0.37451961428989855
30585001-30590000 0.48452289885825695
30590001-30595000 0.8575095504641335
30595001-30600000 0.6473786794904051
30600001-30605000 0.7204292356729063
30605001-30610000 0.5775293214876462
30610001-30615000 0.5007582304167212
30615001-30620000 0.6041009844853493
30620001-30625000 0.5553942691633725
30625001-30630000 0.6681298388217808
30630001-30635000 0.7575811077809959
30635001-30640000 0.7757995318037616
30640001-30645000 0.7979157041719711
30645001-30650000 0.762340447088047
30650001-30655000 0.5620705429416356
30655001-30660000 0.5815367462676037
30660001-30665000 0.5652979713926917
30665001-30670000 0.6173721314957771
30670001-30675000 0.8267262700025705
30675001-30680000 0.535429584919809
30680001-30685000 0.4235968342391115
30685001-30690000 0.7765573009018554
30690001-30695000 0.6732128696501215
30695001-30700000 0.41209810259132257
30700001-30705000 0.6842545608169451
30705001-30710000 0.6831422497270847
30710001-30715000 0.6366543713860441
30715001-30720000 0.8868360814670665
30720001-30725000 0.763140403773316
30725001-30730000 0.7899381451836529
30730001-30735000 0.6644631483987249
30735001-30740000 0.6011188478332045
30740001-30745000 0.7798388794154715
30745001-30750000 1.2275817759781886
30750001-30755000 2.1049501437473053
30755001-30760000 0.5744750577281156
30760001-30765000 0.5502626709922286
30765001-30770000 0.8171663704367675
30770001-30775000 0.6172600941858856
30775001-30780000 0.708725425637937
30780001-30785000 0.44027084715454806
30785001-30790000 0.5629162359962773
30790001-30795000 0.5208257668837821
30795001-30800000 0.3802104510418138
30800001-30805000 0.5328080376710191
30805001-30810000 0.4491619858479913
30810001-30815000 0.3382696486137231
30815001-30820000 0.4990258623834335
30820001-30825000 1.7850460854279233
30825001-30830000 0.6517235996071987
30830001-30835000 0.6987167717021556
30835001-30840000 0.9770554972063488
30840001-30845000 0.8531492856717865
30845001-30850000 0.9029061060778031
30850001-30855000 0.7406290454816181
30855001-30860000 0.8278979201507005
30860001-30865000 0.44753799624398916
30865001-30870000 0.2805169594757976
30870001-30875000 0.8662572891160111
30875001-30880000 0.7023998797850934
30880001-30885000 0.40100164536988603
30885001-30890000 0.39029198598645953
30890001-30895000 0.8840683542889494
30895001-30900000 2.687264337557296
30900001-30905000 0.5521954624366963
30905001-30910000 0.8373261670353066
30910001-30915000 0.7174008983393928
30915001-30920000 0.499907449116277
30920001-30925000 0.7226564757184505
30925001-30930000 0.9107775766977272
30930001-30935000 0.6103612470242209
30935001-30940000 0.5071050671103852
30940001-30945000 1.351599416639095
30945001-30950000 1.855265451661371
30950001-30955000 0.9635198866746179
30955001-30960000 0.8601467029123283
30960001-30965000 0.944875121660499
30965001-30970000 0.8608775834048776
30970001-30975000 1.0727563070151178
30975001-30980000 2.332794821768016
30980001-30985000 1.5615587888847204
30985001-30990000 1.5688346326957356
30990001-30995000 1.116432411693992
30995001-31000000 1.091416386710669
31000001-31005000 1.4241333222782215
31005001-31010000 0.7111484215334168
31010001-31015000 0.5354819024496571
31015001-31020000 0.7010822559606785
31020001-31025000 1.4582259414677539
31025001-31030000 0.7407930296235955
31030001-31035000 0.6336272442217037
31035001-31040000 0.7253626303157935
31040001-31045000 0.7361805655195144
31045001-31050000 0.7007695856705776
31050001-31055000 0.39300685023424853
31055001-31060000 0.5708264057277865
31060001-31065000 0.8204960802309087
31065001-31070000 0.4584303428523923
31070001-31075000 0.8203996701469147
31075001-31080000 0.8932086441988726
31080001-31085000 0.5898918896425194
31085001-31090000 0.7286593083494267
31090001-31095000 0.9237374839648079
31095001-31100000 1.2854964022683724
31100001-31105000 1.9632101810609928
31105001-31110000 1.5196461579807339
31110001-31115000 1.2566762475918711
31115001-31120000 10.628431578424532
31120001-31125000 3.7493381702960944
31125001-31130000 1.7305108841016505
31130001-31135000 1.4251100285072473
31135001-31140000 1.1460447754514083
31140001-31145000 1.6451077569990264
31145001-31150000 2.7062149699536606
31150001-31155000 1.6696127618148835
31155001-31160000 1.1228018397620287
31160001-31165000 4.106069332084783
31165001-31170000 1.4042937441205987
31170001-31175000 0.32535507977980477
31175001-31180000 0.43377286991433833
31180001-31185000 2.7336309229808164
31185001-31190000 0.8979208492363424
31190001-31195000 0.8840924363740758
31195001-31200000 1.0072020830159578
31200001-31205000 0.5763593374108515
31205001-31210000 1.0409888756757186
31210001-31215000 1.3127576845466384
31215001-31220000 0.8061507845802336
31220001-31225000 0.8320321401035847
31225001-31230000 0.8303475988248604
31230001-31235000 0.961492204625727
31235001-31240000 1.2084033152369724
31240001-31245000 0.9976583830289122
31245001-31250000 1.0582467027513205
31250001-31255000 1.810637497120592
31255001-31260000 1.183790527239212
31260001-31265000 0.9090110862328938
31265001-31270000 0.6804080934049922
31270001-31275000 0.774951446376341
31275001-31280000 1.435697006378453
31280001-31285000 1.0189566897622386
31285001-31290000 0.9315966930925074
31290001-31295000 0.442476759524854
31295001-31300000 0.2820472379129513
31300001-31305000 0.608518376104452
31305001-31310000 0.8910495793063004
31310001-31315000 0.5729517540209951
31315001-31320000 1.1619130188573865
31320001-31325000 1.9767179875485663
31325001-31330000 1.8195024179807022
31330001-31335000 0.8902041261853136
31335001-31340000 0.7254005684243665
31340001-31345000 1.066258797575029
31345001-31350000 0.7725676758329982
31350001-31355000 0.9421662412432078
31355001-31360000 0.8733816088542623
31360001-31365000 0.5422195272107199
31365001-31370000 1.1638815475636144
31370001-31375000 2.596182971304315
31375001-31380000 0.6902853096473475
31380001-31385000 0.829555193094028
31385001-31390000 1.1376003986804526
31390001-31395000 1.351523271245212
31395001-31400000 1.517568186349064
31400001-31405000 1.2873979472966546
31405001-31410000 1.486390960187038
31410001-31415000 0.7458858839664557
31415001-31420000 0.7466579833772509
31420001-31425000 0.5472185518814559
31425001-31430000 0.24963887736152857
31430001-31435000 0.28967589828837537
31435001-31440000 0.6480388777981497
31440001-31445000 1.086938671289719
31445001-31450000 0.8044634105390415
31450001-31455000 0.5759992669345113
31455001-31460000 0.572623229036149
31460001-31465000 0.5488330209507515
31465001-31470000 0.7259157902669535
31470001-31475000 1.0301637129128118
31475001-31480000 0.13255796959259064
31480001-31485000 0.09412761322468027
31485001-31490000 0.4325260385676272
31490001-31495000 0.37802988864054504
31495001-31500000 0.4122547919097858
31500001-31505000 0.7029359789448862
31505001-31510000 0.32414192890056054
31510001-31515000 0.32331652270631944
31515001-31520000 0.675652886516034
31520001-31525000 0.7566479250061527
31525001-31530000 0.5449199458376768
31530001-31535000 0.6717558511807197
31535001-31540000 1.039501164787104
31540001-31545000 0.42796897516118754
31545001-31550000 0.4244403784513387
31550001-31555000 0.3997168323695946
31555001-31560000 0.2556149115061699
31560001-31565000 0.5122994133471959
31565001-31570000 0.3994041866614325
31570001-31575000 0.30972063750444945
31575001-31580000 0.46219888219062516
31580001-31585000 0.44502423558035326
31585001-31590000 4.043827332714703
31590001-31595000 1.928139923247032
31595001-31600000 0.35003295190822564
31600001-31605000 0.658310965496965
31605001-31610000 0.5151699733114841
31610001-31615000 0.44557635215090097
31615001-31620000 0.7582575155413639
31620001-31625000 1.1711004034995738
31625001-31630000 3.5137621881668113
31630001-31635000 1.5532325893183323
31635001-31640000 0.5551288579101707
31640001-31645000 0.8414019738498149
31645001-31650000 0.8187939493825064
31650001-31655000 0.8112787316415637
31655001-31660000 0.6910438638630938
31660001-31665000 0.4472955027257142
31665001-31670000 0.7755208362897127
31670001-31675000 0.6876884061759286
31675001-31680000 0.6511126952616724
31680001-31685000 0.5428701936606537
31685001-31690000 0.3189618016818988
31690001-31695000 0.31991999789092934
31695001-31700000 0.29468203609175714
31700001-31705000 0.36122812201682036
31705001-31710000 1.1724208681444523
31710001-31715000 1.2487603631440514
31715001-31720000 0.3563062852359137
31720001-31725000 0.394736794098653
31725001-31730000 0.5331785934055057
31730001-31735000 0.5478964433471769
31735001-31740000 0.5925446152642411
31740001-31745000 0.5660212397278209
31745001-31750000 0.9348322874459488
31750001-31755000 0.5772733172187215
31755001-31760000 0.3919242362207513
31760001-31765000 0.367823363079374
31765001-31770000 0.341617796445228
31770001-31775000 0.4163183135466488
31775001-31780000 0.39831118526807513
31780001-31785000 0.4358781724314241
31785001-31790000 0.5770534157713456
31790001-31795000 0.5452864774936684
31795001-31800000 0.48659239733831045
31800001-31805000 0.600375601697887
31805001-31810000 2.0403117612875876
31810001-31815000 0.8859717682227518
31815001-31820000 0.5497187949819866
31820001-31825000 0.7776345803202347
31825001-31830000 0.5516279410314202
31830001-31835000 0.6913417037891657
31835001-31840000 8.622505856791227
31840001-31845000 1.0471418425954977
31845001-31850000 0.9243858913082156
31850001-31855000 0.7470519053487523
31855001-31860000 0.3927729283685912
31860001-31865000 0.5447228358306065
31865001-31870000 1.4199472416497907
31870001-31875000 8.02828196929355
31875001-31880000 0.697211774373675
31880001-31885000 0.5294677471919327
31885001-31890000 0.4775515732180828
31890001-31895000 0.4915932667032272
31895001-31900000 0.9813704987290572
31900001-31905000 0.6312100445475676
31905001-31910000 0.5266727636531331
31910001-31915000 0.5344867991123818
31915001-31920000 0.43692091400820154
31920001-31925000 0.41712221777389635
31925001-31930000 0.48234917876553385
31930001-31935000 0.23260141629283118
31935001-31940000 0.2960816678535421
31940001-31945000 1.3672188110863102
31945001-31950000 1.0141075676982427
31950001-31955000 0.6821286222853988
31955001-31960000 0.6085551507170845
31960001-31965000 0.5162975540681992
31965001-31970000 0.790205084137466
31970001-31975000 1.3178542786562168
31975001-31980000 0.8570187606758142
31980001-31985000 0.8883106384211981
31985001-31990000 0.8647952114144344
31990001-31995000 0.8522976944433847
31995001-32000000 1.2007532725964074
32000001-32005000 1.2461184062008512
32005001-32010000 0.9617078253876793
32010001-32015000 0.7190555582042363
32015001-32020000 0.8462545401933942
32020001-32025000 1.373017402424271
32025001-32030000 0.9039388311762405
32030001-32035000 0.564629058323787
32035001-32040000 0.6156279067648098
32040001-32045000 0.9964843561936171
32045001-32050000 0.9531651338211319
32050001-32055000 0.6309759707416446
32055001-32060000 0.8218046079226486
32060001-32065000 2.702176988039977
32065001-32070000 0.7711964776330885
32070001-32075000 0.42700962505043777
32075001-32080000 0.6149536492293906
32080001-32085000 1.2028270699279933
32085001-32090000 1.0253816035271177
32090001-32095000 0.939787248447336
32095001-32100000 1.0065096189055522
32100001-32105000 1.1650532480479874
32105001-32110000 0.8591930722570403
32110001-32115000 0.6511480715643014
32115001-32120000 0.8868888919955206
32120001-32125000 1.1706319843064086
32125001-32130000 0.8393224328533143
32130001-32135000 1.0861222052373287
32135001-32140000 1.103605979565644
32140001-32145000 0.6655239636113154
32145001-32150000 0.595232382025571
32150001-32155000 0.47679317790502906
32155001-32160000 0.47737788026453115
32160001-32165000 1.0042566293599824
32165001-32170000 1.6492636392236169
32170001-32175000 0.8329746720232175
32175001-32180000 0.9635372317691803
32180001-32185000 1.0175561747392183
32185001-32190000 0.8787764893312803
32190001-32195000 0.7505865273468943
32195001-32200000 0.5591180126091484
32200001-32205000 0.3814081445754063
32205001-32210000 0.4998482912602598
32210001-32215000 0.4769323563665672
32215001-32220000 0.6994560972068768
32220001-32225000 1.051172619621203
32225001-32230000 0.4701341475863367
32230001-32235000 1.0985237607464593
32235001-32240000 1.0012865999143328
32240001-32245000 0.5463367254667905
32245001-32250000 0.6035490216169012
32250001-32255000 7.437063515384879
32255001-32260000 15.28547145421427
32260001-32265000 0.9625428675741445
32265001-32270000 1.1570045453980822
32270001-32275000 1.0127084156055381
32275001-32280000 0.7107587336793263
32280001-32285000 0.8017718846115763
32285001-32290000 0.768128177873885
32290001-32295000 0.7599687802753967
32295001-32300000 0.6789092510016989
32300001-32305000 0.6043651968787461
32305001-32310000 0.9498613719485893
32310001-32315000 1.1019390064768844
32315001-32320000 0.672715734858029
32320001-32325000 0.6276007142724432
32325001-32330000 0.9345442238070257
32330001-32335000 0.9170235309023325
32335001-32340000 0.7351088803636473
32340001-32345000 7.133437833715371
32345001-32350000 3.3673125286892396
32350001-32355000 0.5651399544674109
32355001-32360000 1.113441007075328
32360001-32365000 1.009942022737335
32365001-32370000 1.1023276861703295
32370001-32375000 0.8934202995629971
32375001-32380000 0.4668056883101091
32380001-32385000 0.7005198179641271
32385001-32390000 0.8105240689944645
32390001-32395000 0.645054871899113
32395001-32400000 0.5534958094138592
32400001-32405000 0.8193220485768868
32405001-32410000 1.326822188996316
32410001-32415000 1.1865015156878969
32415001-32420000 1.2595079483131977
32420001-32425000 1.3293015067630214
32425001-32430000 2.5336630442425587
32430001-32435000 0.952963146266667
32435001-32440000 0.6476875112854433
32440001-32445000 0.9262137013458126
32445001-32450000 1.115716215114847
32450001-32455000 1.4286356311670017
32455001-32460000 2.3285901274866068
32460001-32465000 1.329090079922712
32465001-32470000 0.6576372341882915
32470001-32475000 0.9405210074614738
32475001-32480000 1.0777361133676433
32480001-32485000 0.8264154383687057
32485001-32490000 0.9454843245550055
32490001-32495000 1.1586324928140563
32495001-32500000 1.0412842597151866
32500001-32505000 0.9369173960004836
32505001-32510000 1.028812646581697
32510001-32515000 0.8832321684069647
32515001-32520000 0.792577007201564
32520001-32525000 0.9005608936494917
32525001-32530000 1.0484556099307802
32530001-32535000 0.8505107491025475
32535001-32540000 0.7642484050994681
32540001-32545000 0.8013658303267691
32545001-32550000 0.8276022772827519
32550001-32555000 0.8346500046354555
32555001-32560000 0.7813271744038152
32560001-32565000 0.8478250621291629
32565001-32570000 1.179550959612079
32570001-32575000 1.0435045814038786
32575001-32580000 3.0257753082480563
32580001-32585000 4.455174451330339
32585001-32590000 0.7502676674302584
32590001-32595000 0.9296753254296094
32595001-32600000 0.7032860952395557
32600001-32605000 0.5505722969681656
32605001-32610000 1.2004810207666035
32610001-32615000 1.299892656980492
32615001-32620000 0.6240485339285182
32620001-32625000 0.630464138404331
32625001-32630000 0.6827581185415101
32630001-32635000 1.2631129068185611
32635001-32640000 0.547545394428797
32640001-32645000 0.5254743442467544
32645001-32650000 0.8402244801879413
32650001-32655000 0.3061436480028155
32655001-32660000 0.47312060405032064
32660001-32665000 0.5947545337195118
32665001-32670000 0.4889323692016111
32670001-32675000 0.5974321912721765
32675001-32680000 0.5117909436877658
32680001-32685000 0.3203068959763091
32685001-32690000 0.3256065795696588
32690001-32695000 0.6326895492825547
32695001-32700000 1.0661850213170978
32700001-32705000 1.5356493135951286
32705001-32710000 0.6690348715219196
32710001-32715000 0.639964736143428
32715001-32720000 1.0745157537623788
32720001-32725000 1.3325959728243704
32725001-32730000 0.9783282239748419
32730001-32735000 0.5669813029169368
32735001-32740000 3.4564320099140717
32740001-32745000 2.2462923889459363
32745001-32750000 0.6016005649722885
32750001-32755000 1.2537929397451295
32755001-32760000 1.048266147789013
32760001-32765000 0.5333030843350134
32765001-32770000 0.6694128272827774
32770001-32775000 0.6427075872392501
32775001-32780000 0.5820107469050182
32780001-32785000 0.5367671191465043
32785001-32790000 0.5850098680431639
32790001-32795000 0.7320989250377181
32795001-32800000 0.6349130835535205
32800001-32805000 0.6014034814392164
32805001-32810000 0.5998216007856331
32810001-32815000 1.7289914449459616
32815001-32820000 0.795518492946407
32820001-32825000 0.5885020907468632
32825001-32830000 1.654331886841664
32830001-32835000 1.0228354292142385
32835001-32840000 0.7512758703958489
32840001-32845000 0.6142257514152674
32845001-32850000 0.5280016391067586
32850001-32855000 0.8744515363925849
32855001-32860000 2.9188653870852477
32860001-32865000 0.8435791887947203
32865001-32870000 0.8938268176990253
32870001-32875000 2.051699408496717
32875001-32880000 1.669527151592291
32880001-32885000 1.1319072987695429
32885001-32890000 0.9294498638767354
32890001-32895000 1.2757170135988956
32895001-32900000 1.1023448594215415
32900001-32905000 1.1102657187584273
32905001-32910000 2.4681206112385183
32910001-32915000 3.313004238015086
32915001-32920000 1.386102010540085
32920001-32925000 0.8888056799997264
32925001-32930000 1.8758462664627018
32930001-32935000 9.383632145833959
32935001-32940000 1.0558890450503353
32940001-32945000 0.392451854147133
32945001-32950000 0.40976297401722256
32950001-32955000 0.7370276023578446
32955001-32960000 0.3806167138375501
32960001-32965000 0.5386374186924296
32965001-32970000 0.6498929408051042
32970001-32975000 0.3934767656338731
32975001-32980000 0.33272612283131403
32980001-32985000 0.4603634115604787
32985001-32990000 0.6159032246776167
32990001-32995000 0.524352932192686
32995001-33000000 0.5210252926645222
33000001-33005000 0.37275814512359223
33005001-33010000 1.7037314641689998
33010001-33015000 3.0702786149767696
33015001-33020000 0.49126144514787995
33020001-33025000 1.0258162651518394
33025001-33030000 1.0163467625200806
33030001-33035000 0.45377585728339653
33035001-33040000 0.5512096031374432
33040001-33045000 0.5666563240067247
33045001-33050000 0.6554802316430652
33050001-33055000 0.8454756176289909
33055001-33060000 0.8374494221125052
33060001-33065000 1.0039612232675832
33065001-33070000 1.0127624796860644
33070001-33075000 0.7190168338164171
33075001-33080000 0.8560416478125678
33080001-33085000 1.545910037310264
33085001-33090000 0.7388092746708321
33090001-33095000 0.7473895929220125
33095001-33100000 1.3349661528587544
33100001-33105000 3.1358910098436623
33105001-33110000 6.421576223166715
33110001-33115000 2.1222123923585636
33115001-33120000 2.918967454788415
33120001-33125000 1.927599648670966
33125001-33130000 0.647730836273437
33130001-33135000 0.5781275601133872
33135001-33140000 0.7915662026027767
33140001-33145000 0.7937131438001285
33145001-33150000 0.46118622022205885
33150001-33155000 0.36086460401941894
33155001-33160000 0.48512445144513766
33160001-33165000 0.6676739243704427
33165001-33170000 0.6513670775198452
33170001-33175000 1.0260757381876486
33175001-33180000 0.9174944021247279
33180001-33185000 0.6283179156532609
33185001-33190000 7.021414702807286
33190001-33195000 2.223606035929959
33195001-33200000 0.755198505378027
33200001-33205000 2.249278655083905
33205001-33210000 2.2158991386789952
33210001-33215000 1.4423944231475574
33215001-33220000 1.282217985679918
33220001-33225000 1.1343346843966888
33225001-33230000 0.8221357367529809
33230001-33235000 1.1239797133619869
33235001-33240000 1.578884922985143
33240001-33245000 0.7966165067816258
33245001-33250000 0.49431346389863395
33250001-33255000 0.31220585945065155
33255001-33260000 0.3418472217342816
33260001-33265000 0.3962186662770001
33265001-33270000 0.4518129493933312
33270001-33275000 0.46755516542640396
33275001-33280000 0.5306101399438008
33280001-33285000 0.1448497196190652
33285001-33290000 0.17599700121656592
33290001-33295000 0.7225113528724406
33295001-33300000 0.519437899651882
33300001-33305000 0.3477914814667555
33305001-33310000 0.37188557476801853
33310001-33315000 0.8377192606508342
33315001-33320000 0.546733559544955
33320001-33325000 0.3383142967415255
33325001-33330000 0.4869925067897904
33330001-33335000 0.6266668661472437
33335001-33340000 0.4737742360215333
33340001-33345000 0.7270181336710739
33345001-33350000 0.683684492987599
33350001-33355000 0.5760668332473607
33355001-33360000 0.4805492660366384
33360001-33365000 0.6242451878626477
33365001-33370000 0.6691255588191148
33370001-33375000 0.7115514705921765
33375001-33380000 1.1509332628169961
33380001-33385000 1.3924968147489214
33385001-33390000 2.6846733710217285
33390001-33395000 2.588733025429953
33395001-33400000 1.9614018840401612
33400001-33405000 1.4361836046427026
33405001-33410000 1.042233344933898
33410001-33415000 3.8140473456637944
33415001-33420000 3.9864520439151088
33420001-33425000 2.1241572871614154
33425001-33430000 5.302643351194418
33430001-33435000 2.0864293636549824
33435001-33440000 1.7489137902021556
33440001-33445000 3.2875675548455203
33445001-33450000 1.3633056125302738
33450001-33455000 1.1572610934239975
33455001-33460000 1.5921887618980441
33460001-33465000 0.9064662028731151
33465001-33470000 0.9588183327951976
33470001-33475000 1.4763650589733466
33475001-33480000 0.638647769696442
33480001-33485000 0.8117979846870506
33485001-33490000 1.1535038268981015
33490001-33495000 0.7298592363386801
33495001-33500000 1.1524354018063385
33500001-33505000 1.1135263249472405
33505001-33510000 1.0991883409772087
33510001-33515000 0.6961393307707074
33515001-33520000 0.5225523937677322
33520001-33525000 1.4252145006530548
33525001-33530000 2.2519802773807505
33530001-33535000 1.710586075180917
33535001-33540000 2.3340272489785194
33540001-33545000 0.8509315606308554
33545001-33550000 0.49183780525203036
33550001-33555000 0.8168830154270517
33555001-33560000 0.573950517830333
33560001-33565000 0.5709606020393043
33565001-33570000 1.2578534988747374
33570001-33575000 1.4894756812131187
33575001-33580000 2.3427514110572005
33580001-33585000 4.953677255973174
33585001-33590000 2.8569309437712995
33590001-33595000 3.23674353002862
33595001-33600000 3.915912662647786
33600001-33605000 0.9889188954364939
33605001-33610000 0.5728077146098374
33610001-33615000 0.9372778524301438
33615001-33620000 2.9987479767644145
33620001-33625000 0.7926059311802425
33625001-33630000 0.7516749056445605
33630001-33635000 0.7814610066421681
33635001-33640000 0.44018806381282594
33640001-33645000 0.47526969854081474
33645001-33650000 0.7531808349347313
33650001-33655000 0.4899998843302388
33655001-33660000 0.8522548353240396
33660001-33665000 2.7995572621119327
33665001-33670000 0.5278316193440821
33670001-33675000 0.5391985508293575
33675001-33680000 0.6537759333788923
33680001-33685000 0.6523695805189227
33685001-33690000 0.5177614902736419
33690001-33695000 0.38289739457313604
33695001-33700000 0.5898667487369629
33700001-33705000 0.8049092648929668
33705001-33710000 0.3932214726897599
33710001-33715000 1.2980648000319726
33715001-33720000 0.7638839469802374
33720001-33725000 0.20143420508323429
33725001-33730000 0.4261238469449416
33730001-33735000 0.4731901287151445
33735001-33740000 0.4802147921696168
33740001-33745000 0.4449331590496679
33745001-33750000 0.48726330559100883
33750001-33755000 0.6678280498170787
33755001-33760000 0.3364732443579082
33760001-33765000 0.3596819140982808
33765001-33770000 0.9652417579012955
33770001-33775000 0.8934382742651401
33775001-33780000 1.4797703905489865
33780001-33785000 0.9880557586299009
33785001-33790000 0.39225297012943194
33790001-33795000 0.43320842412038096
33795001-33800000 0.6058190107926167
33800001-33805000 1.0370368019568545
33805001-33810000 0.6412201210522377
33810001-33815000 0.2839368710779545
33815001-33820000 0.3311110634349357
33820001-33825000 0.958956750529771
33825001-33830000 0.5975686604957745
33830001-33835000 0.4980434601283834
33835001-33840000 0.5369896654578636
33840001-33845000 0.40107128280079724
33845001-33850000 0.41615913745464345
33850001-33855000 0.5977976488271509
33855001-33860000 1.1488178589759617
33860001-33865000 0.4948824719511357
33865001-33870000 0.36197358232159116
33870001-33875000 0.5270157454767711
33875001-33880000 0.46339460411861977
33880001-33885000 0.5426157979732213
33885001-33890000 0.6815967003572974
33890001-33895000 0.4130444255667874
33895001-33900000 0.4868774174653316
33900001-33905000 0.531855471075639
33905001-33910000 0.43863446833838743
33910001-33915000 0.4785101650193509
33915001-33920000 0.41556961280461807
33920001-33925000 0.5629031699830892
33925001-33930000 0.8350002791337503
33930001-33935000 0.639751199837522
33935001-33940000 0.5115931100381322
33940001-33945000 0.5458925636267418
33945001-33950000 0.36744934336656976
33950001-33955000 0.3010503568800294
33955001-33960000 1.026664259918411
33960001-33965000 0.967505597701704
33965001-33970000 0.36854007421372054
33970001-33975000 0.3228101198392349
33975001-33980000 0.5151310484438079
33980001-33985000 0.750360508377709
33985001-33990000 0.5408320830823791
33990001-33995000 0.6211625363338107
33995001-34000000 0.5623437727676693
34000001-34005000 0.4493899366571797
34005001-34010000 0.4399878513032049
34010001-34015000 0.5652423628114485
34015001-34020000 0.7954658286904037
34020001-34025000 0.3830538914666804
34025001-34030000 0.34291717650607634
34030001-34035000 0.4060906819524019
34035001-34040000 0.21211839493373566
34040001-34045000 0.32596974984652594
34045001-34050000 0.41583247743566615
34050001-34055000 0.3889557019213278
34055001-34060000 0.89867154288341
34060001-34065000 0.832508275155129
34065001-34070000 0.5596114411058302
34070001-34075000 0.5805757017941845
34075001-34080000 1.3287683291500898
34080001-34085000 0.3558587687678264
34085001-34090000 0.28825752313315345
34090001-34095000 0.588178858377658
34095001-34100000 0.4753370841951911
34100001-34105000 0.5344547364557098
34105001-34110000 0.6690847490235102
34110001-34115000 0.4805397861857317
34115001-34120000 0.3849960487552772
34120001-34125000 0.7028457319328417
34125001-34130000 0.8152859453918977
34130001-34135000 0.37048158166470424
34135001-34140000 0.41210359971860766
34140001-34145000 0.4055938699143148
34145001-34150000 2.232007139131256
34150001-34155000 3.001335962471673
34155001-34160000 0.3458362597949308
34160001-34165000 0.4695425422272578
34165001-34170000 1.0712468003278317
34170001-34175000 0.37989703659169793
34175001-34180000 0.17557862375938627
34180001-34185000 0.5263732788149587
34185001-34190000 0.8753769542710828
34190001-34195000 0.3336359507557678
34195001-34200000 0.4121787991307452
34200001-34205000 0.4262575871045074
34205001-34210000 0.3682020754502392
34210001-34215000 0.38877259858922036
34215001-34220000 0.4303623081140597
34220001-34225000 0.2787560446798398
34225001-34230000 0.629992632689018
34230001-34235000 1.2482490129995547
34235001-34240000 0.38487774765102245
34240001-34245000 0.3543138573545347
34245001-34250000 0.5425149474755584
34250001-34255000 0.7960131273667269
34255001-34260000 0.5352017841764994
34260001-34265000 0.3512831350089669
34265001-34270000 0.1887811653472265
34270001-34275000 0.5569487820962002
34275001-34280000 0.5201464343679459
34280001-34285000 0.2013915744711668
34285001-34290000 0.4859198106517192
34290001-34295000 0.7150234592422788
34295001-34300000 0.725462063714652
34300001-34305000 0.5472577862665838
34305001-34310000 0.5466979133064874
34310001-34315000 0.9834564449763052
34315001-34320000 0.7186339053591235
34320001-34325000 0.48554099109165205
34325001-34330000 0.6381516597039946
34330001-34335000 0.36302587303305867
34335001-34340000 0.20931435751126704
34340001-34345000 0.37259086076676445
34345001-34350000 1.5710462736600348
34350001-34355000 0.6645952141052646
34355001-34360000 0.4978141048861739
34360001-34365000 0.5963684312546715
34365001-34370000 0.6359787846338304
34370001-34375000 0.8906140775282887
34375001-34380000 0.6944083165366108
34380001-34385000 0.34629111816323255
34385001-34390000 0.6695685195747682
34390001-34395000 2.074541676117793
34395001-34400000 1.1289891911078098
34400001-34405000 0.9544815692269893
34405001-34410000 0.8436814442290825
34410001-34415000 0.7835890108990557
34415001-34420000 0.6252963743216707
34420001-34425000 0.9448505681512095
34425001-34430000 2.5258193715298223
34430001-34435000 0.6381190980971648
34435001-34440000 0.506723504273199
34440001-34445000 0.5074973886875996
34445001-34450000 0.39217937634372385
34450001-34455000 0.5653427172689703
34455001-34460000 0.45666523935298414
34460001-34465000 0.36084222932657195
34465001-34470000 0.6703932675169628
34470001-34475000 0.6353988142441558
34475001-34480000 0.36484672263410917
34480001-34485000 0.34962102690076985
34485001-34490000 0.3123513398921446
34490001-34495000 0.8203411112712037
34495001-34500000 0.8202842983330809
34500001-34505000 0.4002718226013674
34505001-34510000 0.7041756861761641
34510001-34515000 1.3019297887422026
34515001-34520000 0.7805547495360511
34520001-34525000 0.4256894005518394
34525001-34530000 0.452836558843867
34530001-34535000 0.8746282190973429
34535001-34540000 1.179530825110781
34540001-34545000 1.5162896764358005
34545001-34550000 5.634252329043457
34550001-34555000 1.4181208528878637
34555001-34560000 0.9277520515011007
34560001-34565000 1.020769951803679
34565001-34570000 0.747174156649059
34570001-34575000 0.6381782887048598
34575001-34580000 1.7224254193750939
34580001-34585000 1.022359477589962
34585001-34590000 0.5903330513853232
34590001-34595000 0.9241738004430602
34595001-34600000 0.6743835401841811
34600001-34605000 0.4856091835357533
34605001-34610000 0.48240631283679986
34610001-34615000 0.9559916891396548
34615001-34620000 0.7159842202440032
34620001-34625000 0.709248450391376
34625001-34630000 0.8282621109909076
34630001-34635000 0.5389404867224189
34635001-34640000 1.0512893908117593
34640001-34645000 1.024807504966793
34645001-34650000 0.25558464866907155
34650001-34655000 0.4065532281924736
34655001-34660000 1.0160421410077434
34660001-34665000 0.6798396632905972
34665001-34670000 0.5835687559360014
34670001-34675000 0.5354079844822779
34675001-34680000 0.5878542806395289
34680001-34685000 0.5523456605004473
34685001-34690000 0.8996541114441419
34690001-34695000 0.7156911455484456
34695001-34700000 1.9916004505334424
34700001-34705000 2.5019963314896665
34705001-34710000 0.539860331032341
34710001-34715000 0.997549890116431
34715001-34720000 0.9798025425706132
34720001-34725000 0.6514305352214347
34725001-34730000 0.5008540522273413
34730001-34735000 0.5558392246708665
34735001-34740000 0.6345924136371041
34740001-34745000 0.40002011382569763
34745001-34750000 0.39416912854949093
34750001-34755000 0.5178643194473767
34755001-34760000 0.5140876456443194
34760001-34765000 0.384546261673834
34765001-34770000 1.2750031090352556
34770001-34775000 1.3495441242501114
34775001-34780000 0.5870472735892005
34780001-34785000 0.6487459886096867
34785001-34790000 0.8821013187025311
34790001-34795000 0.5835938275330427
34795001-34800000 0.35020813700169184
34800001-34805000 0.6286530720022117
34805001-34810000 1.052206907881501
34810001-34815000 0.6413941042914243
34815001-34820000 0.5648942526098456
34820001-34825000 0.834678967732684
34825001-34830000 0.8936324326000153
34830001-34835000 0.7071367330927936
34835001-34840000 0.8049857340875507
34840001-34845000 0.5539189660435846
34845001-34850000 0.4502698062239276
34850001-34855000 0.48516086404069203
34855001-34860000 0.48185294986224436
34860001-34865000 0.9217640189790794
34865001-34870000 1.1182238160012343
34870001-34875000 0.5133128478509055
34875001-34880000 0.5857628030101377
34880001-34885000 0.34818388859725574
34885001-34890000 0.3797057910681318
34890001-34895000 0.6739550700616737
34895001-34900000 0.500306409251004
34900001-34905000 0.6244974006671367
34905001-34910000 1.5298258016539137
34910001-34915000 1.5486468474338662
34915001-34920000 0.938220444060821
34920001-34925000 0.8519530517616725
34925001-34930000 0.6978535106610526
34930001-34935000 0.7491298314732703
34935001-34940000 0.909195732598202
34940001-34945000 2.216032969569621
34945001-34950000 1.1351007396027513
34950001-34955000 0.7518061670513343
34955001-34960000 1.1662160273513038
34960001-34965000 0.7837608330347086
34965001-34970000 1.0776999562877658
34970001-34975000 2.804797806462473
34975001-34980000 0.8993641738319357
34980001-34985000 0.7583467805933853
34985001-34990000 0.577352126941248
34990001-34995000 0.7876696850934743
34995001-35000000 0.7679956815041167
35000001-35005000 0.5269585056311384
35005001-35010000 0.5504046229014818
35010001-35015000 0.5431365587247616
35015001-35020000 0.47355987742930916
35020001-35025000 0.7054632411803698
35025001-35030000 0.6450186591169719
35030001-35035000 0.4560299656400296
35035001-35040000 0.9988190575725856
35040001-35045000 0.5859558568942251
35045001-35050000 0.4221545440374852
35050001-35055000 0.528097219944701
35055001-35060000 0.9573703920453343
35060001-35065000 0.7067745651935469
35065001-35070000 0.5763029523615643
35070001-35075000 0.659347752580062
35075001-35080000 0.428233662146281
35080001-35085000 0.7254274026647303
35085001-35090000 0.8550651956332412
35090001-35095000 0.8402814036084713
35095001-35100000 0.9085741461306007
35100001-35105000 0.6681974086608999
35105001-35110000 1.4113714263287036
35110001-35115000 3.547298143040575
35115001-35120000 1.2641891144505555
35120001-35125000 0.6291585091377778
35125001-35130000 0.5604430034445861
35130001-35135000 0.599949701037157
35135001-35140000 0.837143468679231
35140001-35145000 1.2286515990080487
35145001-35150000 1.2021694872045543
35150001-35155000 0.9817475996924652
35155001-35160000 0.35538935827117574
35160001-35165000 0.37936000481415894
35165001-35170000 1.3491122635745008
35170001-35175000 0.7066074708678722
35175001-35180000 0.7206817365120318
35180001-35185000 0.784836017232843
35185001-35190000 0.7604739938493885
35190001-35195000 0.71010570130889
35195001-35200000 0.2212167181547561
35200001-35205000 0.26988987834982503
35205001-35210000 0.3734358932262385
35210001-35215000 0.3612601843985932
35215001-35220000 0.8377352728179376
35220001-35225000 0.6433147004536158
35225001-35230000 0.31014645879740654
35230001-35235000 0.33466402375552284
35235001-35240000 0.4650655388563455
35240001-35245000 0.33407411380061464
35245001-35250000 0.39672322404061244
35250001-35255000 0.671718772053103
35255001-35260000 1.2312565189783795
35260001-35265000 0.7499439501938715
35265001-35270000 0.38203627585719174
35270001-35275000 0.44822015130591986
35275001-35280000 0.41400411312011315
35280001-35285000 0.45033887397960376
35285001-35290000 0.37890838117482917
35290001-35295000 0.2488727459232805
35295001-35300000 0.4837164037680535
35300001-35305000 0.7164456549833743
35305001-35310000 0.36240626960524097
35310001-35315000 0.44030520886171814
35315001-35320000 0.45721283170699517
35320001-35325000 0.3750496350297443
35325001-35330000 1.2148316991246135
35330001-35335000 1.0660101447106116
35335001-35340000 0.3447837269122024
35340001-35345000 0.24536053236421615
35345001-35350000 0.38838343102020284
35350001-35355000 0.5303081749084542
35355001-35360000 0.22236753223847525
35360001-35365000 0.34644288332258505
35365001-35370000 0.15068065928010446
35370001-35375000 0.11470202436701003
35375001-35380000 0.13184028168218123
35380001-35385000 0.2847581879561133
35385001-35390000 0.3746943349196881
35390001-35395000 0.07400527926141785
35395001-35400000 0.1973215519934127
35400001-35405000 0.7816973449314547
35405001-35410000 0.8533066432047071
35410001-35415000 0.6387135082852715
35415001-35420000 0.638696348770122
35420001-35425000 0.478866352415812
35425001-35430000 0.49512965106540213
35430001-35435000 0.4110978835810093
35435001-35440000 0.5340185441405062
35440001-35445000 0.47468134766970077
35445001-35450000 0.22998753920151815
35450001-35455000 0.21175292503760926
35455001-35460000 0.5476741076721142
35460001-35465000 0.5664323391632643
35465001-35470000 0.25179397958478805
35470001-35475000 0.5168130864065472
35475001-35480000 0.8174022233198529
35480001-35485000 0.4667983386577415
35485001-35490000 0.981407443402867
35490001-35495000 2.3648032483940424
35495001-35500000 0.662955205869622
35500001-35505000 0.8477101224578344
35505001-35510000 0.6765307530557246
35510001-35515000 0.7003001605188908
35515001-35520000 1.5533704572355345
35520001-35525000 1.7368391838153292
35525001-35530000 1.0201295758692719
35530001-35535000 0.58343779856151
35535001-35540000 0.6563547927935431
35540001-35545000 0.6530764886322551
35545001-35550000 0.7151291298877811
35550001-35555000 0.7976523972223445
35555001-35560000 0.9950544996089804
35560001-35565000 1.0423272529324026
35565001-35570000 0.44933214139108524
35570001-35575000 0.3632511071015468
35575001-35580000 0.4839404413257632
35580001-35585000 0.5881734727068101
35585001-35590000 0.4291498718764886
35590001-35595000 0.47800177832063684
35595001-35600000 0.880064772514806
35600001-35605000 0.6208625752361656
35605001-35610000 0.6883256655701551
35610001-35615000 0.8824660419276498
35615001-35620000 0.5378725033285245
35620001-35625000 0.7626430674363476
35625001-35630000 0.391766841818749
35630001-35635000 1.0890572287092946
35635001-35640000 2.1779401558005103
35640001-35645000 0.44008085522238083
35645001-35650000 2.4299194382694225
35650001-35655000 4.017918595878491
35655001-35660000 0.6922592569498175
35660001-35665000 0.8862659468585508
35665001-35670000 0.38835053413415943
35670001-35675000 0.2514700519753299
35675001-35680000 1.995195348132096
35680001-35685000 1.1516824925189162
35685001-35690000 0.675106807803469
35690001-35695000 1.1387203385528741
35695001-35700000 0.47909323750247124
35700001-35705000 0.5179267603189901
35705001-35710000 0.8611307008301159
35710001-35715000 0.4821998456909872
35715001-35720000 0.8139936819460888
35720001-35725000 0.8764030015060955
35725001-35730000 0.7879410899698345
35730001-35735000 1.3552076399163304
35735001-35740000 0.25979794461360217
35740001-35745000 0.3610538362061031
35745001-35750000 0.8742453732701794
35750001-35755000 0.4780981771287263
35755001-35760000 0.5416265837489813
35760001-35765000 0.5006097092476726
35765001-35770000 0.7220774140486746
35770001-35775000 1.003102082449232
35775001-35780000 0.9198339666789763
35780001-35785000 0.6864826457546989
35785001-35790000 0.8186609088402199
35790001-35795000 0.5949932108986169
35795001-35800000 0.3987391349734007
35800001-35805000 0.39776453572700904
35805001-35810000 0.5814377024623366
35810001-35815000 0.7788111564037069
35815001-35820000 0.4813926394905343
35820001-35825000 0.9101436721971419
35825001-35830000 0.9368953858204382
35830001-35835000 0.5568944617750773
35835001-35840000 0.603883008879003
35840001-35845000 0.5879020614696271
35845001-35850000 0.37137857016723086
35850001-35855000 0.6091122575672512
35855001-35860000 0.9322494730204053
35860001-35865000 0.5786511168388895
35865001-35870000 1.3713792398493376
35870001-35875000 0.9642872331766349
35875001-35880000 0.7041664004090135
35880001-35885000 1.7549268970197944
35885001-35890000 0.9965356290821805
35890001-35895000 0.8076598523134838
35895001-35900000 0.9356567706941196
35900001-35905000 1.4559439581867133
35905001-35910000 7.730205215574424
35910001-35915000 1.1529828141879603
35915001-35920000 0.7521377137118842
35920001-35925000 0.7005312316829722
35925001-35930000 0.5608053862825426
35930001-35935000 0.6465476652128895
35935001-35940000 0.965266082939548
35940001-35945000 0.8279991654770498
35945001-35950000 1.4704558939796393
35950001-35955000 2.112456206044857
35955001-35960000 1.0878626176273811
35960001-35965000 1.9654601473181033
35965001-35970000 4.389560156979124
35970001-35975000 1.4783966194651958
35975001-35980000 1.0767108311781428
35980001-35985000 2.0304571579063917
35985001-35990000 1.5219703076345266
35990001-35995000 0.9877084616132689
35995001-36000000 0.8821253244498746
36000001-36005000 0.6506640258586718
36005001-36010000 2.7671563077852013
36010001-36015000 2.85476865610431
36015001-36020000 0.7002770753462773
36020001-36025000 0.6524560937424825
36025001-36030000 0.7358193291187471
36030001-36035000 5.785515831363177
36035001-36040000 1.12092365182738
36040001-36045000 0.4539619389627216
36045001-36050000 0.5434603919441432
36050001-36055000 0.5733658124508444
36055001-36060000 0.2870366707074336
36060001-36065000 0.5714572750374438
36065001-36070000 0.7429486888448964
36070001-36075000 0.32436838079225344
36075001-36080000 0.31025720627343956
36080001-36085000 0.27225181225221107
36085001-36090000 0.4357122028562648
36090001-36095000 0.6740025445077117
36095001-36100000 2.265171909640826
36100001-36105000 1.122162216669076
36105001-36110000 0.4625567324472997
36110001-36115000 0.5204559792213977
36115001-36120000 0.5027727995113039
36120001-36125000 0.7752150926902766
36125001-36130000 1.5695195628685465
36130001-36135000 1.4594754268405317
36135001-36140000 2.573635501701825
36140001-36145000 3.76299611413139
36145001-36150000 1.4616551001449105
36150001-36155000 1.539038432036153
36155001-36160000 1.5547940695880915
36160001-36165000 1.4249072989761908
36165001-36170000 1.3386589988495667
36170001-36175000 0.9861765814754591
36175001-36180000 0.7663603746812478
36180001-36185000 1.1129856394760762
36185001-36190000 1.0006201702164528
36190001-36195000 0.6313318547995254
36195001-36200000 0.43253386570052876
36200001-36205000 0.38593787115491773
36205001-36210000 0.6948733082964763
36210001-36215000 0.8231542564020654
36215001-36220000 0.9466646924283625
36220001-36225000 0.8813007097934031
36225001-36230000 0.9330823618083937
36230001-36235000 1.4647954501921663
36235001-36240000 0.6334363177169235
36240001-36245000 0.42831693929071046
36245001-36250000 0.5251664741386554
36250001-36255000 0.46657606914063665
36255001-36260000 0.5561558455613084
36260001-36265000 0.5641800059536949
36265001-36270000 0.3138531116880426
36270001-36275000 0.32808917457426223
36275001-36280000 0.5222998092267317
36280001-36285000 0.3786273550658628
36285001-36290000 0.4808810493756741
36290001-36295000 0.8067047051570377
36295001-36300000 3.2873180901208343
36300001-36305000 5.978813595656873
36305001-36310000 1.3888685105434255
36310001-36315000 1.3130805904229412
36315001-36320000 2.4847518445793235
36320001-36325000 3.2784628695298283
36325001-36330000 0.7833332839986256
36330001-36335000 0.6383748480705687
36335001-36340000 0.5783084144228414
36340001-36345000 0.5251579895857246
36345001-36350000 0.6643472036795555
36350001-36355000 0.7810814686064607
36355001-36360000 0.8129408267611316
36360001-36365000 0.28361640843059316
36365001-36370000 0.28089971944865744
36370001-36375000 0.7710551966637759
36375001-36380000 0.5015816717848351
36380001-36385000 0.5504416319885471
36385001-36390000 0.7805087034787296
36390001-36395000 0.6452367126959266
36395001-36400000 0.7339052980538348
36400001-36405000 0.5516261546130588
36405001-36410000 0.4924244346892579
36410001-36415000 0.847901041360466
36415001-36420000 0.6506649221067343
36420001-36425000 0.7538181110251391
36425001-36430000 0.8254700743004403
36430001-36435000 0.29316427770450987
36435001-36440000 0.3524514470777993
36440001-36445000 0.5593003656961022
36445001-36450000 0.5457649497386483
36450001-36455000 0.5515371788436844
36455001-36460000 0.5621271400721403
36460001-36465000 0.5422776137189875
36465001-36470000 0.6350391025419219
36470001-36475000 0.4817329385820343
36475001-36480000 0.2626412862729369
36480001-36485000 0.8329747682980098
36485001-36490000 0.706535020803049
36490001-36495000 0.2734081739748514
36495001-36500000 0.8767276691601301
36500001-36505000 1.2795974112853605
36505001-36510000 0.6190381961874699
36510001-36515000 1.2983766917480435
36515001-36520000 3.2162707607432717
36520001-36525000 1.513160286633413
36525001-36530000 2.1315633952935817
36530001-36535000 1.4087498185396587
36535001-36540000 0.603382724894504
36540001-36545000 0.5223630642227599
36545001-36550000 0.705136900935794
36550001-36555000 1.2859765495329334
36555001-36560000 0.6399292786178691
36560001-36565000 0.4479035034993357
36565001-36570000 0.5811063925567826
36570001-36575000 0.28192737756387515
36575001-36580000 0.19155191601241936
36580001-36585000 0.29224008301528254
36585001-36590000 0.5777628712046479
36590001-36595000 0.6381292055834595
36595001-36600000 0.2971997822137218
36600001-36605000 0.5642709804753387
36605001-36610000 0.5281430904401582
36610001-36615000 0.1423464420267577
36615001-36620000 0.11497754292114451
36620001-36625000 0.23245783456565097
36625001-36630000 0.5990453844936201
36630001-36635000 0.7070007856163484
36635001-36640000 0.7614944209832661
36640001-36645000 0.5456114204185174
36645001-36650000 0.26244654050793426
36650001-36655000 0.3863108925447616
36655001-36660000 0.388996503782682
36660001-36665000 0.31629816557788837
36665001-36670000 0.5640506720191938
36670001-36675000 0.38238138364135243
36675001-36680000 0.6240090964366167
36680001-36685000 0.3682487040453215
36685001-36690000 0.3002038260216949
36690001-36695000 0.6713484141205605
36695001-36700000 1.1046461416184352
36700001-36705000 1.2893456297146901
36705001-36710000 0.944631082306714
36710001-36715000 1.4223414215564882
36715001-36720000 1.719522382677621
36720001-36725000 3.4924945987570593
36725001-36730000 13.705916025274105
36730001-36735000 1.6480863153983878
36735001-36740000 1.4346415010504625
36740001-36745000 8.962248648131276
36745001-36750000 9.400161357428452
36750001-36755000 1.2028602082836746
36755001-36760000 1.229150435165131
36760001-36765000 1.1815570930878752
36765001-36770000 1.330659591457809
36770001-36775000 0.8660269436712011
36775001-36780000 0.733041917520418
36780001-36785000 0.7693102818731151
36785001-36790000 0.7914926707400647
36790001-36795000 2.2825704069207973
36795001-36800000 2.1758302951927897
36800001-36805000 1.9542834486775447
36805001-36810000 1.907208607439949
36810001-36815000 0.8479756909322755
36815001-36820000 4.6178990648302936
36820001-36825000 8.803400047239862
36825001-36830000 1.155567065491175
36830001-36835000 0.6614402119890243
36835001-36840000 0.2883647553134284
36840001-36845000 0.2839408939815183
36845001-36850000 0.6366690294253846
36850001-36855000 1.6068762431359391
36855001-36860000 4.004112667358806
36860001-36865000 17.9089982589945
36865001-36870000 1.9114856775697988
36870001-36875000 0.7144381490658348
36875001-36880000 0.7267120524666785
36880001-36885000 1.3788504497273455
36885001-36890000 1.674188457500649
36890001-36895000 0.7075108654672512
36895001-36900000 1.4366283489634144
36900001-36905000 2.2475219377808306
36905001-36910000 1.3253582311653476
36910001-36915000 1.1892003272097462
36915001-36920000 0.732960668259859
36920001-36925000 2.3695628599567087
36925001-36930000 1.5512948569387337
36930001-36935000 0.4166453918125084
36935001-36940000 0.6856445053604279
36940001-36945000 0.9412011379074227
36945001-36950000 1.6973486754059213
36950001-36955000 3.474582174167975
36955001-36960000 1.4987932999032105
36960001-36965000 0.8765420414980022
36965001-36970000 0.8804220563332654
36970001-36975000 1.5528822268060205
36975001-36980000 2.5413190781246198
36980001-36985000 1.6231143518662878
36985001-36990000 1.1795432394310537
36990001-36995000 2.6762328326341764
36995001-37000000 4.10671875573778
37000001-37005000 1.7832329858337428
37005001-37010000 1.0184162726471246
37010001-37015000 0.9170859944301438
37015001-37020000 0.7051266120103331
37020001-37025000 0.4391898319653468
37025001-37030000 0.6877315068569156
37030001-37035000 0.6069961820964439
37035001-37040000 0.5215500052209046
37040001-37045000 2.0852474276741155
37045001-37050000 1.200335988278947
37050001-37055000 0.9033943343770281
37055001-37060000 0.8740710464373019
37060001-37065000 0.525346289968565
37065001-37070000 0.6030913588214016
37070001-37075000 0.9569668770298412
37075001-37080000 0.5529028542301325
37080001-37085000 0.4416000133803221
37085001-37090000 0.6454008947988432
37090001-37095000 0.6032387185795159
37095001-37100000 0.4465154126476267
37100001-37105000 0.4931646568149962
37105001-37110000 0.7357805383566485
37110001-37115000 0.5191436408180445
37115001-37120000 0.614328031366959
37120001-37125000 0.6608329580230521
37125001-37130000 0.48195040906153874
37130001-37135000 0.49042467697598524
37135001-37140000 0.6504828038600396
37140001-37145000 0.49244816555724524
37145001-37150000 0.39575919355374445
37150001-37155000 0.4804500807379287
37155001-37160000 0.4879497546312886
37160001-37165000 1.0959534707876066
37165001-37170000 0.8542654414816881
37170001-37175000 0.45171334503015415
37175001-37180000 0.31002925548426946
37180001-37185000 0.5628215327101765
37185001-37190000 0.10255342151544292
37190001-37195000 0.09326330101627196
37195001-37200000 0.8135695148684384
37200001-37205000 0.8580040538406716
37205001-37210000 0.44484990910422856
37210001-37215000 0.45046906166815853
37215001-37220000 0.8685936781583994
37220001-37225000 0.6204024616697708
37225001-37230000 0.4932887219361713
37230001-37235000 1.0790159793478677
37235001-37240000 0.36954313013367146
37240001-37245000 0.22492555521621596
37245001-37250000 0.8348834067697849
37250001-37255000 0.6690546205300765
37255001-37260000 0.4385596146126706
37260001-37265000 0.6175043076158793
37265001-37270000 0.6501614105121847
37270001-37275000 0.683796272236667
37275001-37280000 0.6259803014026201
37280001-37285000 0.4089154357850165
37285001-37290000 0.46047692559555503
37290001-37295000 0.25211268171753753
37295001-37300000 0.21055724670908213
37300001-37305000 0.6132529181810239
37305001-37310000 0.5399836720480563
37310001-37315000 0.24294687655387234
37315001-37320000 0.6745638266560579
37320001-37325000 0.3076393743122215
37325001-37330000 0.10954051610350775
37330001-37335000 0.8020107365189417
37335001-37340000 0.360651815069118
37340001-37345000 0.31866638016086685
37345001-37350000 0.8624429022490678
37350001-37355000 0.538734736647222
37355001-37360000 0.6850769072589683
37360001-37365000 0.6660692060876843
37365001-37370000 0.5248231297542445
37370001-37375000 0.7026538756767367
37375001-37380000 3.436786150825726
37380001-37385000 4.377833836307878
37385001-37390000 1.8734724328504828
37390001-37395000 8.122987909370664
37395001-37400000 4.389626964189202
37400001-37405000 1.4246213247793924
37405001-37410000 1.6787904228565464
37410001-37415000 3.599674067655294
37415001-37420000 1.2373189169787995
37420001-37425000 2.130974212683182
37425001-37430000 2.5285987433033483
37430001-37435000 0.5798566969330428
37435001-37440000 0.7018477325821424
37440001-37445000 0.5964180275060877
37445001-37450000 0.3559005810044704
37450001-37455000 0.7831746453629984
37455001-37460000 0.9022267706800962
37460001-37465000 0.5223069895845367
37465001-37470000 0.762103958028823
37470001-37475000 0.7305368697518866
37475001-37480000 0.6712165048142729
37480001-37485000 2.0264115656233406
37485001-37490000 5.033545357013216
37490001-37495000 0.7441283806415064
37495001-37500000 0.7565803345096139
37500001-37505000 1.0155794381755276
37505001-37510000 0.6725854460393087
37510001-37515000 0.5114497486208563
37515001-37520000 0.9653813567546542
37520001-37525000 0.6093746963260871
37525001-37530000 0.36987670375498394
37530001-37535000 0.6990191651053408
37535001-37540000 0.5586126115994242
37540001-37545000 0.5028941361880922
37545001-37550000 1.1502231119856967
37550001-37555000 0.739202378059415
37555001-37560000 0.7951467992242279
37560001-37565000 0.8626469484721759
37565001-37570000 0.6810861945261507
37570001-37575000 1.7882289867318062
37575001-37580000 0.6161587415504269
37580001-37585000 0.3197691833734007
37585001-37590000 0.8532347612125778
37590001-37595000 0.6786718636992861
37595001-37600000 0.5150374762050851
37600001-37605000 0.6638814340463522
37605001-37610000 0.5100708926734027
37610001-37615000 0.4786652309093551
37615001-37620000 0.5244512769958553
37620001-37625000 1.1606052038078019
37625001-37630000 0.7277865546724355
37630001-37635000 0.7481277754713169
37635001-37640000 3.752080948236177
37640001-37645000 0.9014431812623087
37645001-37650000 0.9379005614105087
37650001-37655000 2.3693477083518255
37655001-37660000 0.9270889642833056
37660001-37665000 0.7645280360329333
37665001-37670000 0.6506437950670819
37670001-37675000 0.6704776538277426
37675001-37680000 0.9697777130948741
37680001-37685000 6.124794268561813
37685001-37690000 3.7267885037945607
37690001-37695000 0.6041865787154233
37695001-37700000 0.7285072329215988
37700001-37705000 0.8235942230351857
37705001-37710000 0.8872305418065676
37710001-37715000 1.1742847631954685
37715001-37720000 1.3611094407373605
37720001-37725000 0.6560622566992351
37725001-37730000 1.6938715325840323
37730001-37735000 2.9531193677536045
37735001-37740000 1.1022341760598477
37740001-37745000 0.8356272928923304
37745001-37750000 0.9414493987876703
37750001-37755000 1.933857081797132
37755001-37760000 0.6015363810283898
37760001-37765000 0.3582283217797202
37765001-37770000 0.2681707188583848
37770001-37775000 0.29944426139677155
37775001-37780000 0.4393570247718311
37780001-37785000 0.6347733540643262
37785001-37790000 0.9837545978640354
37790001-37795000 0.693316660076906
37795001-37800000 0.2374869141518611
37800001-37805000 0.17734938616373516
37805001-37810000 0.4647687180217038
37810001-37815000 0.5251764953446056
37815001-37820000 0.5339175340146431
37820001-37825000 0.8259509393524744
37825001-37830000 0.6641798336174937
37830001-37835000 0.5237702659962054
37835001-37840000 0.44916587125760404
37840001-37845000 0.47763202351593537
37845001-37850000 0.41509217463632914
37850001-37855000 0.4939283033910547
37855001-37860000 0.8104162209367484
37860001-37865000 0.5350305864014399
37865001-37870000 0.5867929439903083
37870001-37875000 1.6382695605788782
37875001-37880000 0.3522317353172607
37880001-37885000 0.12692437132316658
37885001-37890000 0.4485032362882646
37890001-37895000 0.5010209054891878
37895001-37900000 0.05460918878326673
37900001-37905000 0.3242793933828004
37905001-37910000 0.7622337159304875
37910001-37915000 0.3869523156167695
37915001-37920000 0.6065355274422
37920001-37925000 0.4863115230868731
37925001-37930000 0.6354353841817721
37930001-37935000 1.1078717374519615
37935001-37940000 0.6554618371041192
37940001-37945000 0.840190254871168
37945001-37950000 0.8230097888104552
37950001-37955000 0.5951189859014487
37955001-37960000 0.8941715172859398
37960001-37965000 0.7440809668073121
37965001-37970000 0.7882793044076135
37970001-37975000 1.2314792879868801
37975001-37980000 0.8857408100106449
37980001-37985000 0.831902452435654
37985001-37990000 1.3003844816975363
37990001-37995000 0.606738525666317
37995001-38000000 0.5886026812489622
38000001-38005000 2.0475315076295955
38005001-38010000 0.7655546988248285
38010001-38015000 0.6196759413009398
38015001-38020000 0.6984226539778833
38020001-38025000 0.8556777946044628
38025001-38030000 1.165361061090325
38030001-38035000 0.7213709495341167
38035001-38040000 0.8414980372521792
38040001-38045000 0.8148002716563697
38045001-38050000 0.4035138882653398
38050001-38055000 0.7144597928297278
38055001-38060000 1.0296734072955476
38060001-38065000 0.6188866730274436
38065001-38070000 0.8338923092136213
38070001-38075000 0.787431761610151
38075001-38080000 0.7257368386014024
38080001-38085000 0.7370968359169413
38085001-38090000 2.0599482165732095
38090001-38095000 1.0687215281638969
38095001-38100000 0.43277021354881845
38100001-38105000 0.4999924017564665
38105001-38110000 0.4234124905290336
38110001-38115000 0.5764829047337229
38115001-38120000 0.5816177081964159
38120001-38125000 0.36253134354654376
38125001-38130000 0.5447491714358971
38130001-38135000 0.9512263500697925
38135001-38140000 0.6262201132584024
38140001-38145000 0.626776754351123
38145001-38150000 0.7839911968965425
38150001-38155000 1.9616046950008397
38155001-38160000 3.5615592551953346
38160001-38165000 1.3049397047677678
38165001-38170000 1.2194159373724913
38170001-38175000 1.3472825326911038
38175001-38180000 0.8959285709552957
38180001-38185000 0.8328336215110711
38185001-38190000 1.5389769231532011
38190001-38195000 1.5040742478598934
38195001-38200000 1.5392962402427244
38200001-38205000 1.6982282783750366
38205001-38210000 2.1575072305042884
38210001-38215000 1.1734508599740083
38215001-38220000 0.4667829970136677
38220001-38225000 0.6717939895531222
38225001-38230000 4.433554221993052
38230001-38235000 0.6400988566811269
38235001-38240000 0.5274903108836059
38240001-38245000 0.5355458640802292
38245001-38250000 0.9309919759614802
38250001-38255000 8.943723590814933
38255001-38260000 1.1734560726281003
38260001-38265000 0.7804056246791864
38265001-38270000 0.6186504533599678
38270001-38275000 0.6227466186632186
38275001-38280000 0.9832495535583013
38280001-38285000 1.6558694039111066
38285001-38290000 3.1859704531331716
38290001-38295000 1.8805159105281803
38295001-38300000 1.059476369936901
38300001-38305000 0.852577351656586
38305001-38310000 0.775448651731335
38310001-38315000 1.4077101916104882
38315001-38320000 7.023996547038291
38320001-38325000 0.9121458430251136
38325001-38330000 0.8073467354696118
38330001-38335000 1.3332574746512287
38335001-38340000 2.7391723842121007
38340001-38345000 2.5451799133197825
38345001-38350000 0.9995444612686076
38350001-38355000 1.205823965696423
38355001-38360000 1.0536167200171793
38360001-38365000 0.7800910465303119
38365001-38370000 2.341847847057411
38370001-38375000 8.25047131178652
38375001-38380000 3.381927220865086
38380001-38385000 4.371728384617278
38385001-38390000 3.0825611433589963
38390001-38395000 2.5965764197104906
38395001-38400000 6.939770067018693
38400001-38405000 2.4663394285001594
38405001-38410000 1.7360515609704326
38410001-38415000 1.6859032115103139
38415001-38420000 0.9748142121076759
38420001-38425000 1.3839564261455213
38425001-38430000 2.2257150406977337
38430001-38435000 0.5721267505490392
38435001-38440000 0.47228835108664724
38440001-38445000 3.2951777801359583
38445001-38450000 1.2230636814716351
38450001-38455000 0.6505761613471235
38455001-38460000 1.3075306426717037
38460001-38465000 1.2534739620045556
38465001-38470000 0.8228201423703727
38470001-38475000 1.0095704640326535
38475001-38480000 0.9219010187068514
38480001-38485000 1.504996954666003
38485001-38490000 3.4951814808201522
38490001-38495000 0.6621845261768512
38495001-38500000 0.538256575542539
38500001-38505000 1.1078752485641488
38505001-38510000 5.799498109643772
38510001-38515000 1.1088462333791596
38515001-38520000 0.7770057766611734
38520001-38525000 0.9777615478770663
38525001-38530000 0.7280671791073451
38530001-38535000 0.5443766164043464
38535001-38540000 0.48051907704120034
38540001-38545000 0.9735400501373961
38545001-38550000 3.7897887699304875
38550001-38555000 2.667689717369189
38555001-38560000 1.6573352357845843
38560001-38565000 3.5122938128808645
38565001-38570000 3.921849602682788
38570001-38575000 2.9451958386281256
38575001-38580000 2.8381620494195374
38580001-38585000 1.3930860174069073
38585001-38590000 1.2505816497860416
38590001-38595000 0.8116169187780372
38595001-38600000 0.6732823730972411
38600001-38605000 0.6520804658551468
38605001-38610000 1.2013420536009696
38610001-38615000 4.085226352178894
38615001-38620000 1.5342038178075348
38620001-38625000 1.2434585240884732
38625001-38630000 1.3467452248319738
38630001-38635000 1.1395149743723578
38635001-38640000 3.0574786096677142
38640001-38645000 15.172662761123336
38645001-38650000 1.6536223719645533
38650001-38655000 2.739194665298506
38655001-38660000 3.1139767882470637
38660001-38665000 1.0730725777477954
38665001-38670000 1.2180487963329028
38670001-38675000 3.2644327672797298
38675001-38680000 4.4956338110877985
38680001-38685000 2.4509840750966174
38685001-38690000 3.2190054391301937
38690001-38695000 5.628156094287314
38695001-38700000 1.7526806091989997
38700001-38705000 1.068140117040225
38705001-38710000 1.2721108744310283
38710001-38715000 2.2132502835392516
38715001-38720000 5.550369305645011
38720001-38725000 1.5825857045372027
38725001-38730000 1.1429240526540474
38730001-38735000 3.0664584748193566
38735001-38740000 1.8602422691582086
38740001-38745000 0.6984204002099628
38745001-38750000 1.4771370858816282
38750001-38755000 1.5400603059902522
38755001-38760000 0.6574044119229732
38760001-38765000 1.7712235967698104
38765001-38770000 1.8749670162276573
38770001-38775000 0.5940661410093748
38775001-38780000 1.4407497011009698
38780001-38785000 4.027678927015894
38785001-38790000 2.5057500079368187
38790001-38795000 3.004625682399501
38795001-38800000 3.004625682399501
38800001-38805000 3.004625682399501
38805001-38810000 3.004625682399501
38810001-38815000 3.004625682399501
38815001-38820000 3.004625682399501
38820001-38825000 3.004625682399501
38825001-38830000 3.004625682399501
38830001-38835000 3.004625682399501
38835001-38840000 3.004625682399501
38840001-38845000 3.004625682399501
38845001-38850000 3.004625682399501
38850001-38855000 3.004625682399501
38855001-38860000 3.004625682399501
38860001-38865000 3.004625682399501
38865001-38870000 3.004625682399501
38870001-38875000 3.004625682399501
38875001-38880000 3.004625682399501
38880001-38885000 3.004625682399501
38885001-38890000 3.004625682399501
38890001-38895000 3.004625682399501
38895001-38900000 3.004625682399501
38900001-38905000 3.004625682399501
38905001-38910000 3.004625682399501
38910001-38915000 3.004625682399501
38915001-38920000 3.004625682399501
38920001-38925000 3.004625682399501
38925001-38930000 3.004625682399501
38930001-38935000 3.004625682399501
38935001-38940000 3.004625682399501
38940001-38945000 3.004625682399501
38945001-38950000 3.004625682399501
38950001-38955000 3.004625682399501
38955001-38960000 3.004625682399501
38960001-38965000 3.004625682399501
38965001-38970000 3.004625682399501
38970001-38975000 3.004625682399501
38975001-38980000 3.004625682399501
38980001-38985000 3.004625682399501
38985001-38990000 3.004625682399501
38990001-38995000 3.004625682399501
38995001-39000000 3.1494863235487447
39000001-39005000 2.370928644987294
39005001-39010000 4.637191490179269
39010001-39015000 4.623416033083778
39015001-39020000 3.1637879969421374
39020001-39025000 4.763362031010219
39025001-39030000 3.8250845227896235
39030001-39035000 4.126682133083364
39035001-39040000 4.087875240191899
39040001-39045000 4.042132098249386
39045001-39050000 3.8598467965513406
39050001-39055000 4.557056746115203
39055001-39060000 2.5993097704920025
39060001-39065000 1.8571360676385418
39065001-39070000 2.136826271345953
39070001-39075000 1.6273766342950702
39075001-39080000 2.869651297279284
39080001-39085000 0.6876145871536846
39085001-39090000 1.5361249668470278
39090001-39095000 7.596691231739053
39095001-39100000 1.9526456996440766
39100001-39105000 3.2184848595015203
39105001-39110000 2.108301900648168
39110001-39115000 2.1738250069309326
39115001-39120000 1.273581430166232
39120001-39125000 0.8567240719227887
39125001-39130000 1.4234180255968594
39130001-39135000 1.4989665538720844
39135001-39140000 1.238203533349204
39140001-39145000 0.3346986348994484
39145001-39150000 0.41036026822806015
39150001-39155000 1.9424063191442997
39155001-39160000 1.0444647217189915
39160001-39165000 1.0970184837357315
39165001-39170000 0.3701600606424997
39170001-39175000 0.3850576230425919
39175001-39180000 1.5235843392371822
39180001-39185000 0.3044000122306663
39185001-39190000 0.38760058117188645
41965001-41970000 0.0
41970001-41975000 0.0
41975001-41980000 0.0
41980001-41985000 0.3493121922044208
41985001-41990000 2.0589694972195005
43495001-43500000 3.9286992460605155
43500001-43505000 4.359931727929718
43505001-43510000 3.8522062735519325
43510001-43515000 2.611120753380801
43515001-43520000 3.401074784617557
43520001-43525000 2.6216193642525356
43525001-43530000 1.7036662995431135
43530001-43535000 2.029090513547256
43535001-43540000 1.9404642225417712
43540001-43545000 1.9404642225417712
43545001-43550000 1.9404642225417712
43550001-43555000 1.9404642225417712
43555001-43560000 1.9404642225417712
43560001-43565000 1.9404642225417712
43565001-43570000 1.9404642225417712
43570001-43575000 1.9404642225417712
43575001-43580000 1.9404642225417712
43580001-43585000 1.9404642225417712
43585001-43590000 1.9404642225417712
43590001-43595000 1.9404642225417712
43595001-43600000 1.9404642225417712
43600001-43605000 1.9404642225417712
43605001-43610000 1.9404642225417712
43610001-43615000 1.9404642225417712
43615001-43620000 1.9404642225417712
43620001-43625000 1.9404642225417712
43625001-43630000 1.9404642225417712
43630001-43635000 1.9404642225417712
43635001-43640000 1.9404642225417712
43640001-43645000 1.6637484099502564
43645001-43650000 2.5338440124229287
43650001-43655000 0.9463315737290827
43655001-43660000 0.9321360973715117
43660001-43665000 2.166257040483425
43665001-43670000 0.7422530804757899
43670001-43675000 1.0647977297888855
44115001-44120000 3.4782476840670755
44120001-44125000 2.1939897990566726
44125001-44130000 2.9947398814265362
44130001-44135000 0.9559209101430971
44135001-44140000 0.3508387014683748
44140001-44145000 0.3463883116213399
44145001-44150000 0.3296026231397821
44150001-44155000 0.3889436959727899
44155001-44160000 0.2671884857426969
44160001-44165000 0.20073402877977617
44165001-44170000 0.5190331324225227
44170001-44175000 0.6461899595790883
44175001-44180000 0.700873311976827
44180001-44185000 0.4769465429314152
44185001-44190000 0.46927680708707165
44190001-44195000 0.7140008780785667
44195001-44200000 0.5905602183457415
44200001-44205000 0.23063523594464197
44205001-44210000 0.999061239353836
44210001-44215000 2.081954080079152
44215001-44220000 0.20775478897315705
44220001-44225000 0.8943191445439025
44225001-44230000 1.2816490696838438
44230001-44235000 0.4963066603553319
44235001-44240000 1.484393578305047
44240001-44245000 1.7818106783293841
44730001-44735000 0.5913929082189953
44735001-44740000 3.2468954512310235
44740001-44745000 6.800976584870265
44745001-44750000 4.313119792092998
44750001-44755000 5.379344132954965
44755001-44760000 5.379344132954965
44760001-44765000 5.379344132954965
44765001-44770000 5.379344132954965
44770001-44775000 5.654311993794104
44775001-44780000 3.7714750053454438
44780001-44785000 8.90255077583924
44785001-44790000 8.942086223865912
44790001-44795000 1.822744655745511
44795001-44800000 3.196323613455792
44800001-44805000 6.485036356442996
44805001-44810000 3.554480903497118
44810001-44815000 7.953738981541872
44815001-44820000 8.663030814007547
44820001-44825000 6.036568383609088
44825001-44830000 3.6832649409471196
44830001-44835000 1.223048160894233
44835001-44840000 1.1367569844063474
44840001-44845000 1.2021950523591298
44845001-44850000 0.9862618279997074
44850001-44855000 1.503876359851393
44855001-44860000 0.5962872818616012
44860001-44865000 0.5140185537317379
44865001-44870000 1.8598067341886606
44870001-44875000 1.3855694261243652
44875001-44880000 0.9449721213172252
44880001-44885000 0.740930203943251
44885001-44890000 0.760099333233931
44890001-44895000 1.4900201501963912
44895001-44900000 0.9134724824954253
44900001-44905000 0.3486184071426244
68145001-68150000 1.9505145113602815
68150001-68155000 1.2407832278646465
68155001-68160000 0.9272194716714175
68160001-68165000 0.9547514627545843
68165001-68170000 0.9577891572631485
68170001-68175000 0.9429520379725895
68175001-68180000 0.9429520379725895
68180001-68185000 0.9429520379725895
68185001-68190000 0.9429520379725895
68190001-68195000 0.9429520379725895
68195001-68200000 0.9429520379725895
68200001-68205000 0.9429520379725895
68205001-68210000 0.9231570745787575
68210001-68215000 0.9609822853442793
68215001-68220000 0.8684391599234185
68220001-68225000 0.7871710007289553
68225001-68230000 0.4870698987271115
68230001-68235000 0.3761645371272928
68235001-68240000 0.4177947105485073
68240001-68245000 0.39973658424850156
68245001-68250000 0.39973658424850156
68250001-68255000 0.39973658424850156
68255001-68260000 0.39973658424850156
68260001-68265000 0.39973658424850156
68265001-68270000 0.39973658424850156
68270001-68275000 0.39973658424850156
68275001-68280000 0.39973658424850156
68280001-68285000 0.34439427797702493
68285001-68290000 0.4961743252208436
68290001-68295000 0.26263052943879023
68295001-68300000 0.05762767015094333
68300001-68305000 0.3945084717978647
68305001-68310000 2.149578116321081
68310001-68315000 0.6422816129879746
68315001-68320000 2.869331731961862
68320001-68325000 1.5962167468919741
68325001-68330000 0.17719607058885065
68330001-68335000 1.3177911975442207
68335001-68340000 1.0548405882695429
68340001-68345000 0.24660252155449716
68345001-68350000 0.3610750295709855
68350001-68355000 0.3534513163527614
68355001-68360000 0.3472443149281651
68360001-68365000 0.3472443149281651
68365001-68370000 0.3472443149281651
68370001-68375000 0.3472443149281651
68375001-68380000 0.3472443149281651
68380001-68385000 0.3472443149281651
68385001-68390000 0.3472443149281651
68390001-68395000 0.3472443149281651
68395001-68400000 0.3472443149281651
68400001-68405000 0.3472443149281651
68405001-68410000 0.3472443149281651
68410001-68415000 0.3472443149281651
68415001-68420000 0.3472443149281651
68420001-68425000 0.3472443149281651
68425001-68430000 0.3385749716265579
68430001-68435000 0.3592880449068673
68435001-68440000 0.3403190877499841
68440001-68445000 0.228014763967136
68445001-68450000 0.34096978741843975
68450001-68455000 0.6144350783746236
68455001-68460000 0.4583672159038984
68460001-68465000 0.5091750124072637
68465001-68470000 0.5091750124072637
68470001-68475000 0.5091750124072637
68475001-68480000 0.5091750124072637
68480001-68485000 0.5091750124072637
68485001-68490000 0.5293438712808305
68490001-68495000 0.47363636215603055
68495001-68500000 0.5565598794605501
68500001-68505000 0.9557033008998702
68505001-68510000 0.6590956985034867
70985001-70990000 0.18964072088381584
70990001-70995000 0.4858469228583282
70995001-71000000 0.5804772900021691
71000001-71005000 1.1803736138053333
71005001-71010000 1.099630079140711
71010001-71015000 0.29915433169080274
71015001-71020000 1.091236559965705
71020001-71025000 1.6321808340417265
71025001-71030000 0.4705541368820534
71030001-71035000 1.53296684020297
71035001-71040000 1.415421822239772
71040001-71045000 0.5288414685648442
71045001-71050000 0.5821174302127006
71050001-71055000 0.4638301894719825
71055001-71060000 0.5009795435259853
71060001-71065000 0.4381927885344311
71065001-71070000 0.5079836623678773
71070001-71075000 0.32777358005742147
71075001-71080000 0.28920761419364055
71080001-71085000 0.5001650479113332
71085001-71090000 0.2630884093793142
71090001-71095000 0.3858509248185912
71095001-71100000 0.5198948758054828
71100001-71105000 0.41819375290390026
71105001-71110000 1.074774939609483
71110001-71115000 1.16352416822195
71115001-71120000 0.7119179696358945
71120001-71125000 0.595082401660819
71125001-71130000 0.44842418989533106
71130001-71135000 0.7948596688321711
71135001-71140000 0.5088679639231997
71140001-71145000 0.03142744001393953
71145001-71150000 0.04876610090711012
71150001-71155000 0.30309586708110786
71155001-71160000 0.447350334398534
71160001-71165000 0.972323684508685
71165001-71170000 0.6183721743139979
71170001-71175000 0.9109097346627196
71175001-71180000 2.4856902242803027
71180001-71185000 1.0982155677091545
71185001-71190000 0.6874160855140679
71190001-71195000 0.6023333361945695
71195001-71200000 1.2191537797477319
71200001-71205000 0.6570790145036204
71205001-71210000 0.35946411247623083
71210001-71215000 0.7013476368142345
71215001-71220000 1.4276372942127686
71220001-71225000 0.670911290928884
71225001-71230000 0.48192249531415315
71230001-71235000 0.68273050897495
71235001-71240000 1.859672343463281
71240001-71245000 1.6826199843920124
71245001-71250000 1.5962515213390553
71250001-71255000 1.1166130134776098
71255001-71260000 0.18024915069315056
71260001-71265000 0.10250288382056424
71265001-71270000 0.3808527953989559
71270001-71275000 0.4302814642717388
71275001-71280000 0.4331622902863208
71280001-71285000 0.6637549078081264
71285001-71290000 0.4532643802780646
71290001-71295000 0.420275034372767
71295001-71300000 0.535618637149811
71300001-71305000 0.6715664397727944
71305001-71310000 1.4516212349934274
71310001-71315000 0.7186441299835906
71315001-71320000 0.6401050711765521
71320001-71325000 1.8280092200578368
71325001-71330000 1.2759944772188132
71330001-71335000 0.8316793415577352
71335001-71340000 0.43765206616827046
71340001-71345000 0.6015740040629277
71345001-71350000 2.8742631359818662
71350001-71355000 1.614650471502189
71355001-71360000 0.7265723434391791
71360001-71365000 3.508928537415618
71365001-71370000 4.0261860161894365
71370001-71375000 0.5294033815626815
71375001-71380000 0.8456542734241119
71380001-71385000 0.8782076877627922
71385001-71390000 0.7505831025917247
71390001-71395000 0.9077536375775295
71395001-71400000 0.6009359259453826
71400001-71405000 0.6165319047119218
71405001-71410000 0.7949352853085909
71410001-71415000 0.7621791806977272
71415001-71420000 0.7914677233726314
71420001-71425000 0.7135626891177418
71425001-71430000 0.9587773118589645
71430001-71435000 1.1340836559447718
71435001-71440000 0.6997750665874044
71440001-71445000 0.6125333414421879
71445001-71450000 0.5796887282316436
71450001-71455000 0.6129358245067922
71455001-71460000 0.6360025695160193
71460001-71465000 0.8008778201857017
71465001-71470000 0.6908176535997671
71470001-71475000 0.5523169141956243
71475001-71480000 1.0439558456193831
71480001-71485000 0.7875053601945523
71485001-71490000 0.5912375096042165
71490001-71495000 0.6828501494081098
71495001-71500000 0.5026178256252415
71500001-71505000 0.4299337820968867
71505001-71510000 1.0987880622757593
71510001-71515000 1.3389278184511535
71515001-71520000 0.44106116808669493
71520001-71525000 0.33839462808334436
71525001-71530000 0.24379345252484189
71530001-71535000 0.3261772919696525
71535001-71540000 1.1151879363756092
71540001-71545000 1.320777008330555
71545001-71550000 0.42807310046548297
71550001-71555000 0.4979687252446267
71555001-71560000 0.5958741134195888
71560001-71565000 0.503029656296316
71565001-71570000 0.8364281210474402
71570001-71575000 0.669363621779138
71575001-71580000 0.535997582998702
71580001-71585000 0.583554592690622
71585001-71590000 0.7104306984026317
71590001-71595000 0.7282471136502552
71595001-71600000 1.1000622328213798
71600001-71605000 2.9061986906327513
71605001-71610000 2.953923336720442
71610001-71615000 1.8831468843972679
71615001-71620000 1.4467363817126289
71620001-71625000 6.2049948815331115
71625001-71630000 4.6310442511184355
71630001-71635000 1.0224383595791329
71635001-71640000 0.6520650317396003
71640001-71645000 1.7239708205214934
71645001-71650000 2.6488543481852247
71650001-71655000 0.7539473536405392
71655001-71660000 1.9997676908509283
71660001-71665000 1.0670570077997468
71665001-71670000 0.545349281224009
71670001-71675000 0.9194888202097845
71675001-71680000 1.0430724996091776
71680001-71685000 0.9581718852109615
71685001-71690000 2.521676158299314
71690001-71695000 2.20408303588028
71695001-71700000 1.0219676009138046
71700001-71705000 1.851983986597572
71705001-71710000 1.0147339555949633
71710001-71715000 0.8427997636064035
71715001-71720000 1.3474215549151596
71720001-71725000 0.9273762027384803
71725001-71730000 0.8748171495145896
71730001-71735000 0.7847948943163788
71735001-71740000 1.0274951446680134
71740001-71745000 0.8983619272464208
71745001-71750000 1.5048016829545705
71750001-71755000 1.3324654675451242
71755001-71760000 0.7259850302483488
71760001-71765000 0.7653207623510937
71765001-71770000 0.5629663396051666
71770001-71775000 1.0483297491230037
71775001-71780000 0.6691603091326941
71780001-71785000 0.4120715205105283
71785001-71790000 0.7743815923935456
71790001-71795000 0.8124787341147004
71795001-71800000 0.5708874966246046
71800001-71805000 0.6395536550308845
71805001-71810000 0.7696259842267793
71810001-71815000 0.8322444897117824
71815001-71820000 0.8457406932798188
71820001-71825000 1.0707317912537826
71825001-71830000 0.9116955675960641
71830001-71835000 1.11461195765455
71835001-71840000 2.7923960503046716
71840001-71845000 3.251617444789382
71845001-71850000 4.879767584668242
71850001-71855000 1.9670656571688663
71855001-71860000 0.887729516044736
71860001-71865000 0.8183161885045239
71865001-71870000 3.077424211667193
71870001-71875000 5.034035800938504
71875001-71880000 0.8400010871707239
71880001-71885000 0.9314483053693738
71885001-71890000 1.0332472583886274
71890001-71895000 1.0811195751207705
71895001-71900000 1.2540909934579552
71900001-71905000 1.149188563354574
71905001-71910000 0.8582903184708524
71910001-71915000 0.6372272468293461
71915001-71920000 0.6387931441798735
71920001-71925000 1.3693832196310272
71925001-71930000 0.9373198519016709
71930001-71935000 0.9637387265714912
71935001-71940000 2.2073625056327892
71940001-71945000 0.621730352546886
71945001-71950000 0.5521303070856375
71950001-71955000 1.650828394857361
71955001-71960000 1.1873689696034573
71960001-71965000 0.46944799718753866
71965001-71970000 2.1268491071924847
71970001-71975000 3.078333777853696
71975001-71980000 0.7288227773828119
71980001-71985000 1.2055717868677005
71985001-71990000 1.6103604687323976
71990001-71995000 0.8481658267584846
71995001-72000000 0.9036600837690023
72000001-72005000 0.7489170888701501
72005001-72010000 1.9025887127894519
72010001-72015000 3.081900303021366
72015001-72020000 0.5427702917254973
72020001-72025000 0.7941214944928674
72025001-72030000 1.069953770591941
72030001-72035000 0.9703999463036216
72035001-72040000 0.9460611942373478
72040001-72045000 0.9030127164346677
72045001-72050000 0.6291707552727619
72050001-72055000 0.6039826442187515
72055001-72060000 0.7261272459946999
72060001-72065000 0.8660086984002711
72065001-72070000 1.1699511431973517
72070001-72075000 0.7356516129475968
72075001-72080000 1.0787102725513087
72080001-72085000 1.3610211846931906
72085001-72090000 0.518960694730415
72090001-72095000 1.6701703831968364
72095001-72100000 1.1353641555330796
72100001-72105000 0.4077794193357081
72105001-72110000 0.5601339194023892
72110001-72115000 0.5230688069187713
72115001-72120000 0.8399035504736583
72120001-72125000 0.7613948338722688
72125001-72130000 0.6229153776327476
72130001-72135000 1.0028472578062813
72135001-72140000 1.0965634292945101
72140001-72145000 0.8386433683565466
72145001-72150000 0.7459338770564053
72150001-72155000 0.7844655139706235
72155001-72160000 1.116164496163375
72160001-72165000 0.8749815212631741
72165001-72170000 2.852560106245371
72170001-72175000 1.9952521425550882
72175001-72180000 0.7046761806766222
72180001-72185000 1.1471795563898872
72185001-72190000 0.6114592114280893
72190001-72195000 0.4965844370331064
72195001-72200000 0.7148891686678289
72200001-72205000 0.6227996929082956
72205001-72210000 0.4980731635945815
72210001-72215000 0.6053006533496043
72215001-72220000 1.0816607209729394
72220001-72225000 0.8308829662467264
72225001-72230000 0.5628003671262652
72230001-72235000 1.8398335846425946
72235001-72240000 1.243705859363673
72240001-72245000 0.0924433502798455
72245001-72250000 0.2012190705514068
72250001-72255000 2.596470556501317
72255001-72260000 0.8292823186010969
72260001-72265000 0.6452776059435247
72265001-72270000 0.5099657123089695
72270001-72275000 0.42199099003157675
72275001-72280000 0.6668725150337796
72280001-72285000 0.6157961084065592
72285001-72290000 0.8569932691515085
72290001-72295000 2.78947430926054
72295001-72300000 0.5908925922088016
72300001-72305000 0.38332716594505367
72305001-72310000 0.6510453771479328
72310001-72315000 0.6848532997496278
72315001-72320000 0.5450009106892381
72320001-72325000 0.5702515609201914
72325001-72330000 0.39967482963323553
72330001-72335000 0.47263303999274914
72335001-72340000 0.4761099598136194
72340001-72345000 0.38508165095234403
72345001-72350000 0.6752592877546479
72350001-72355000 0.6971024263127459
72355001-72360000 0.6014577616500968
72360001-72365000 0.4217518869912774
72365001-72370000 0.3748966657849414
72370001-72375000 1.1529352278342133
72375001-72380000 0.6848681811184034
72380001-72385000 0.3467044284319847
72385001-72390000 0.6951159824281207
72390001-72395000 0.9397204916448468
72395001-72400000 0.45454777072453073
72400001-72405000 1.6045106343118167
72405001-72410000 4.833116946127649
72410001-72415000 0.425289475355407
72415001-72420000 0.6706185710752453
72420001-72425000 0.7452409095875125
72425001-72430000 0.6017829254978315
72430001-72435000 0.7162674888315476
72435001-72440000 0.5253286818344483
72440001-72445000 0.7519797851023631
72445001-72450000 0.4225101517522969
72450001-72455000 0.3029372586457383
72455001-72460000 1.6687259147688558
72460001-72465000 0.929877567594187
72465001-72470000 0.8387793539710624
72470001-72475000 1.1159212651531565
72475001-72480000 0.8618104798587861
72480001-72485000 1.0611932221551161
72485001-72490000 0.5648189876061617
72490001-72495000 0.5062011557346634
72495001-72500000 1.000058634470089
72500001-72505000 0.7723800395788593
72505001-72510000 0.8804270121813814
72510001-72515000 5.144385848575354
72515001-72520000 0.934205489886903
72520001-72525000 0.6329484925578681
72525001-72530000 1.2267824383344808
72530001-72535000 1.7424713888768817
72535001-72540000 1.1763429971703356
72540001-72545000 0.6757432871029675
72545001-72550000 0.5615126835424927
72550001-72555000 0.6162331112723407
72555001-72560000 0.4352156835459196
72560001-72565000 0.5544877869369907
72565001-72570000 2.2495553944726026
72570001-72575000 0.7119906594097833
72575001-72580000 0.48585682769161714
72580001-72585000 0.8758233452361261
72585001-72590000 0.7169030488973823
72590001-72595000 0.5427345084434803
72595001-72600000 0.6089328959922712
72600001-72605000 0.6875991083993358
72605001-72610000 0.9075816059131492
72610001-72615000 0.5990372239240178
72615001-72620000 0.4673360487129742
72620001-72625000 0.5733827515661282
72625001-72630000 0.5618172333335512
72630001-72635000 0.6142112938542833
72635001-72640000 0.5370484920567623
72640001-72645000 0.554504281351627
72645001-72650000 1.0791424551587812
72650001-72655000 1.738114657677602
72655001-72660000 0.8694942667546989
72660001-72665000 0.9058288844689883
72665001-72670000 0.8671439465553428
72670001-72675000 0.7215905774278152
72675001-72680000 0.6394204965908467
72680001-72685000 0.5804029698870888
72685001-72690000 0.6204381480776644
72690001-72695000 0.6557083124205235
72695001-72700000 0.5815601438204975
72700001-72705000 0.4324038893304608
72705001-72710000 0.7307905236335593
72710001-72715000 0.2857790146661186
72715001-72720000 0.11274096331016759
72720001-72725000 0.2804254695077758
72725001-72730000 1.2007613425350714
72730001-72735000 0.4642354660632166
72735001-72740000 0.4589871287943422
72740001-72745000 0.9025490617515748
72745001-72750000 0.4293173009726067
72750001-72755000 0.22871865924340634
72755001-72760000 0.48965124870342563
72760001-72765000 0.7400077372263085
72765001-72770000 0.4210873152599659
72770001-72775000 0.29999538447556345
72775001-72780000 0.507224282319013
72780001-72785000 1.6942421970771733
72785001-72790000 0.39208965044788446
72790001-72795000 0.5965099080755724
72795001-72800000 0.42105090082247687
72800001-72805000 0.20377602475429163
72805001-72810000 0.45809674575261067
72810001-72815000 0.22698852113225443
72815001-72820000 0.23602857785438836
72820001-72825000 0.8686429063073057
72825001-72830000 0.8670622724866702
72830001-72835000 0.596639825287279
72835001-72840000 0.47245744004765794
72840001-72845000 0.3097264484888195
72845001-72850000 0.2620789444862171
72850001-72855000 0.5098308712309443
72855001-72860000 0.6383896036627897
72860001-72865000 0.3203369578365021
72865001-72870000 0.4312720224658953
72870001-72875000 0.7702421772344591
72875001-72880000 0.7596370511967983
72880001-72885000 0.45424921385188716
72885001-72890000 0.4233737458243367
72890001-72895000 0.39743558216211716
72895001-72900000 0.42710329240229433
72900001-72905000 0.6656671173425486
72905001-72910000 0.4587207843812873
72910001-72915000 0.5477730573520514
72915001-72920000 0.5881557141137759
72920001-72925000 0.41440662427439584
72925001-72930000 0.7043965727362025
72930001-72935000 0.5526404903854855
72935001-72940000 0.273203346308388
72940001-72945000 0.3972380957219558
72945001-72950000 0.4801036383325019
72950001-72955000 0.356328315306007
72955001-72960000 0.6821182336518904
72960001-72965000 0.5509668970976401
72965001-72970000 0.2551600875084388
72970001-72975000 0.48298634976704624
72975001-72980000 0.6015253417245352
72980001-72985000 1.20541674087127
72985001-72990000 4.008057366303271
72990001-72995000 0.69795534753056
72995001-73000000 0.8137972340566471
73000001-73005000 0.7621632459481822
73005001-73010000 0.5743054410107943
73010001-73015000 1.0744319467635939
73015001-73020000 0.9211377160950333
73020001-73025000 0.5944294467512057
73025001-73030000 0.48457051743807056
73030001-73035000 0.6613719666863317
73035001-73040000 1.806506130529612
73040001-73045000 0.7097523729450772
73045001-73050000 0.6092040516947285
73050001-73055000 0.7285745069792767
73055001-73060000 0.7280548274984666
73060001-73065000 0.6489087720465558
73065001-73070000 0.650314144848186
73070001-73075000 1.115078426189806
73075001-73080000 0.7690007275034805
73080001-73085000 0.6948197566717101
73085001-73090000 0.6024728588077548
73090001-73095000 0.7204730740092259
73095001-73100000 1.3360532066981219
73100001-73105000 0.7429420601864716
73105001-73110000 0.7759202940211369
73110001-73115000 0.9071834244298576
73115001-73120000 0.8021917059763498
73120001-73125000 1.1669317086256825
73125001-73130000 1.0849627055378517
73130001-73135000 1.1965442868256047
73135001-73140000 1.5307889925043268
73140001-73145000 0.8626906266519923
73145001-73150000 0.9573906544214715
73150001-73155000 1.089100230727199
73155001-73160000 0.5707359293183831
73160001-73165000 0.492931938904807
73165001-73170000 0.6487241360120064
73170001-73175000 0.7902881870683164
73175001-73180000 0.8730991089066019
73180001-73185000 0.9203809613056577
73185001-73190000 0.8877945859293487
73190001-73195000 1.1841909115070117
73195001-73200000 3.8860941424179467
73200001-73205000 0.7667691749443136
73205001-73210000 0.5687152151550972
73210001-73215000 0.644725408019578
73215001-73220000 1.7907757847067751
73220001-73225000 1.9149900241531501
73225001-73230000 0.44952578392731957
73230001-73235000 1.1994179731550463
73235001-73240000 2.968787566835219
73240001-73245000 0.7785917362474454
73245001-73250000 0.5684696738374012
73250001-73255000 0.5697756437159563
73255001-73260000 0.6454242678283852
73260001-73265000 0.4776895820890715
73265001-73270000 0.497179702335631
73270001-73275000 0.7035655747155556
73275001-73280000 0.6656155978575137
73280001-73285000 0.5978825330873255
73285001-73290000 1.0521213349163496
73290001-73295000 0.6928079200998435
73295001-73300000 0.4769233325900455
73300001-73305000 0.8527988391445159
73305001-73310000 1.0533576115256225
73310001-73315000 1.888992599576085
73315001-73320000 0.43971758906804526
73320001-73325000 0.2604976466487656
73325001-73330000 0.5268514020453374
73330001-73335000 0.384946191059943
73335001-73340000 0.4429816093840163
73340001-73345000 0.3995923983663649
73345001-73350000 0.494868391336102
73350001-73355000 0.7769509481962129
73355001-73360000 0.6026322215563819
73360001-73365000 0.7776011613720079
73365001-73370000 1.2355128213636282
73370001-73375000 0.6473102960922337
73375001-73380000 0.6911553121063334
73380001-73385000 0.8808629626682234
73385001-73390000 0.697517794037909
73390001-73395000 0.7224906318740948
73395001-73400000 1.6501888181375106
73400001-73405000 3.438662655248056
73405001-73410000 2.202294107538246
73410001-73415000 2.011482943166881
73415001-73420000 2.911140804565848
73420001-73425000 1.5362764548746737
73425001-73430000 0.5422308025070117
73430001-73435000 0.5190798926371302
73435001-73440000 0.6828047490974001
73440001-73445000 0.6808028812571739
73445001-73450000 0.8252579125498009
73450001-73455000 1.4801130517205885
73455001-73460000 1.83939662227763
73460001-73465000 1.4403889574528523
73465001-73470000 1.2519859143681646
73470001-73475000 1.3439804255625516
73475001-73480000 1.291375374003646
73480001-73485000 3.3665001531547536
73485001-73490000 2.0380915562752504
73490001-73495000 0.6525836138153354
73495001-73500000 1.425720489997633
73500001-73505000 1.4153633446060851
73505001-73510000 0.8819131771700113
73510001-73515000 0.9956629841589085
73515001-73520000 0.48747843290736226
73520001-73525000 0.49210783818458703
73525001-73530000 0.9810640011632416
73530001-73535000 3.2347948756991904
73535001-73540000 2.799743730726385
73540001-73545000 0.7495147729180103
73545001-73550000 0.6461685785598094
73550001-73555000 0.7389359507662027
73555001-73560000 0.9020989330457541
73560001-73565000 0.9438455803765508
73565001-73570000 0.5610214992636804
73570001-73575000 0.8339434299648015
73575001-73580000 1.3879278844294887
73580001-73585000 1.1978643552227008
73585001-73590000 1.5145683447726608
73590001-73595000 1.4138276371953413
73595001-73600000 4.48497776717556
73600001-73605000 1.0975324087470955
73605001-73610000 0.4712496803716313
73610001-73615000 0.7580257546548108
73615001-73620000 0.7752920515104157
73620001-73625000 0.4948422889891363
73625001-73630000 0.5907186771219933
73630001-73635000 0.8365251094970668
73635001-73640000 0.8631233038461245
73640001-73645000 0.5625869772574863
73645001-73650000 0.43393892217191
73650001-73655000 0.7484929354745428
73655001-73660000 0.7521918128708944
73660001-73665000 0.8646146739488629
73665001-73670000 0.9802703667046309
73670001-73675000 0.5199736102471266
73675001-73680000 0.5079566311301446
73680001-73685000 0.7171056261410801
73685001-73690000 0.7235744078211255
73690001-73695000 0.7198025543962117
73695001-73700000 0.894228942955372
73700001-73705000 0.8815965241018223
73705001-73710000 0.8366719250538666
73710001-73715000 0.649305991520965
73715001-73720000 0.6147529680785782
73720001-73725000 0.9390311931258541
73725001-73730000 0.7237503700398814
73730001-73735000 0.8134531205179364
73735001-73740000 3.2970961622151034
73740001-73745000 1.65166985888355
73745001-73750000 1.0663784147287645
73750001-73755000 1.4018646024812493
73755001-73760000 1.004013622213297
73760001-73765000 0.7105117262590318
73765001-73770000 0.7090144044324854
73770001-73775000 1.0511658481618988
73775001-73780000 1.691994036223248
73780001-73785000 0.7419362587341155
73785001-73790000 0.4968266875846341
73790001-73795000 0.8411388653535306
73795001-73800000 0.9204422375038304
73800001-73805000 0.7598263989295968
73805001-73810000 1.237000857043801
73810001-73815000 1.0887985828462325
73815001-73820000 0.5800188461550374
73820001-73825000 0.5533839451205165
73825001-73830000 0.9353532945279004
73830001-73835000 0.8305328775736418
73835001-73840000 0.7688361974259446
73840001-73845000 0.9419736396581831
73845001-73850000 0.8950933962715282
73850001-73855000 0.7300715008070957
73855001-73860000 0.7142577690234212
73860001-73865000 0.8528536815244965
73865001-73870000 1.0350011075658858
73870001-73875000 0.8320944135927428
73875001-73880000 0.8332618618728987
73880001-73885000 1.127083618599379
73885001-73890000 0.962398559076117
73890001-73895000 0.9340000021658946
73895001-73900000 1.5706690549047886
73900001-73905000 2.806715478876029
73905001-73910000 1.2958492233381584
73910001-73915000 1.6131586444532595
73915001-73920000 9.182521592697338
73920001-73925000 1.6840281448348688
73925001-73930000 1.501767320584223
73930001-73935000 1.141316613070575
73935001-73940000 1.4791461305207296
73940001-73945000 1.0371692661607792
73945001-73950000 0.37301769869671814
73950001-73955000 0.3010063492660168
73955001-73960000 0.30637580346347243
73960001-73965000 0.5799015771036916
73965001-73970000 0.9137547286439116
73970001-73975000 1.2767913618881883
73975001-73980000 0.8255234914878345
73980001-73985000 0.7033265109510008
73985001-73990000 0.8800729279557538
73990001-73995000 0.6773394369991473
73995001-74000000 0.6994634517443531
74000001-74005000 0.9624758231366771
74005001-74010000 0.7144236174424938
74010001-74015000 0.7019324595844266
74015001-74020000 0.8475083406620516
74020001-74025000 0.8413065807321877
74025001-74030000 0.5426858022954221
74030001-74035000 1.0012534096142487
74035001-74040000 3.9701042822172985
74040001-74045000 0.6895394097521156
74045001-74050000 0.5560559616683882
74050001-74055000 1.070852656057945
74055001-74060000 1.5476963983307583
74060001-74065000 0.7085992107717953
74065001-74070000 0.537701701703656
74070001-74075000 0.6078514772411928
74075001-74080000 0.48590027374881845
74080001-74085000 0.514856421772781
74085001-74090000 1.6306092795698626
74090001-74095000 1.1387165758907587
74095001-74100000 1.1120044748336664
74100001-74105000 0.9572773568645827
74105001-74110000 0.8737278897151164
74110001-74115000 1.4542314122726419
74115001-74120000 1.2029462734856966
74120001-74125000 1.4255578310828552
74125001-74130000 1.1224002334421186
74130001-74135000 1.0462589535339706
74135001-74140000 0.796924686957109
74140001-74145000 0.5688036841846348
74145001-74150000 0.767720401667428
74150001-74155000 0.6226701614960997
74155001-74160000 0.5832123370531412
74160001-74165000 0.5687943199879866
74165001-74170000 0.795749595704669
74170001-74175000 2.033543627947737
74175001-74180000 0.8389437900024942
74180001-74185000 0.8308834118159081
74185001-74190000 1.1207116859221016
74190001-74195000 1.3410016534860276
74195001-74200000 0.7056427732972017
74200001-74205000 0.8593251433114859
74205001-74210000 1.6287088111548045
74210001-74215000 0.6692474029237048
74215001-74220000 0.7328287484872619
74220001-74225000 0.48907182108266417
74225001-74230000 0.3646570431290165
74230001-74235000 0.5026613471180561
74235001-74240000 2.2265097190647727
74240001-74245000 2.3862662361192624
74245001-74250000 3.301869914611926
74250001-74255000 8.70114422595752
74255001-74260000 1.6213997093739358
74260001-74265000 2.2787917237413375
74265001-74270000 1.633151714154728
74270001-74275000 1.4146377082655155
74275001-74280000 2.148315326999612
74280001-74285000 1.0449924278984195
74285001-74290000 0.9313700250844076
74290001-74295000 1.1121933332241007
74295001-74300000 1.6389324015434636
74300001-74305000 1.4823068458102324
74305001-74310000 1.1017309374756372
74310001-74315000 3.1304963238210175
74315001-74320000 3.074279124107867
74320001-74325000 0.824102838861465
74325001-74330000 0.7433847320555782
74330001-74335000 0.8251867661009887
74335001-74340000 0.9362080746075423
74340001-74345000 1.1073380821229593
74345001-74350000 1.054664080761494
74350001-74355000 1.3578883097617616
74355001-74360000 0.9828613035369418
74360001-74365000 0.7010401909710624
74365001-74370000 0.8649903381934769
74370001-74375000 1.2629910491128427
74375001-74380000 1.9804820392122726
74380001-74385000 1.5375288345671267
74385001-74390000 0.8712973746313833
74390001-74395000 1.4036539011119324
74395001-74400000 3.5766629418400866
74400001-74405000 0.6044801708636893
74405001-74410000 0.5461254918622406
74410001-74415000 0.9671663514674484
74415001-74420000 0.8077349285089841
74420001-74425000 0.8344162735286003
74425001-74430000 0.8700598079365449
74430001-74435000 0.7226259508601351
74435001-74440000 0.7568223961723972
74440001-74445000 0.7446365834470814
74445001-74450000 1.0528360432115407
74450001-74455000 0.38855388061752033
74455001-74460000 0.28537009681640624
74460001-74465000 0.6953677753526335
74465001-74470000 1.228983534751174
74470001-74475000 0.5522987492968122
74475001-74480000 0.4467578580531209
74480001-74485000 0.9107999147837827
74485001-74490000 0.5330526044295795
74490001-74495000 0.1364278362744646
74495001-74500000 0.1314572224263104
74500001-74505000 0.585724170135794
74505001-74510000 0.33200634830404857
74510001-74515000 0.1837079676728701
74515001-74520000 0.6091682631704224
74520001-74525000 0.4481737279490634
74525001-74530000 0.17001170932962026
74530001-74535000 0.4786559135346901
74535001-74540000 0.6407783708323683
74540001-74545000 0.2915256928182705
74545001-74550000 0.2843328456829861
74550001-74555000 0.45763490328319545
74555001-74560000 0.22150262726965947
74560001-74565000 0.23902163716844102
74565001-74570000 0.8849990874046549
74570001-74575000 0.44668857997104205
74575001-74580000 0.4389390694124791
74580001-74585000 0.4661932399100467
74585001-74590000 0.6317887017029288
74590001-74595000 0.716505610769403
74595001-74600000 0.6663935879761208
74600001-74605000 4.70409730491056
74605001-74610000 1.503201171849974
74610001-74615000 0.892165059064626
74615001-74620000 2.288050962841995
74620001-74625000 2.438501003660467
74625001-74630000 1.9233091840901082
74630001-74635000 4.49416215445123
74635001-74640000 1.5623854385610627
74640001-74645000 0.7416350700150796
74645001-74650000 0.7220457748678721
74650001-74655000 1.3872205613714161
74655001-74660000 1.1986475600949889
74660001-74665000 0.7635498765123692
74665001-74670000 0.779850602625975
74670001-74675000 4.216724447354008
74675001-74680000 1.891044036092488
74680001-74685000 0.5916225071494693
74685001-74690000 0.5110173732791463
74690001-74695000 0.6220923202722065
74695001-74700000 0.902301816659443
74700001-74705000 0.42680788634717753
74705001-74710000 0.298281040708687
74710001-74715000 0.5758039150212183
74715001-74720000 0.7443628058937684
74720001-74725000 0.5150718151978825
74725001-74730000 0.8102028790150669
74730001-74735000 0.4863087939878524
74735001-74740000 0.6193501472593239
74740001-74745000 0.7490423515764987
74745001-74750000 0.7989282600417775
74750001-74755000 1.5367284422400838
74755001-74760000 1.0656156037325695
74760001-74765000 0.986259552186249
74765001-74770000 0.48585518841328273
74770001-74775000 0.47649028242295793
74775001-74780000 0.7022874320282058
74780001-74785000 0.9096416992193732
74785001-74790000 1.7917708039404008
74790001-74795000 0.7072204083799805
74795001-74800000 0.7017140549106105
74800001-74805000 0.7828086785509334
74805001-74810000 0.5793211224564887
74810001-74815000 0.8402821499224769
74815001-74820000 1.287280863934356
74820001-74825000 1.1156294752229108
74825001-74830000 1.3690118075888678
74830001-74835000 0.46427113690015337
74835001-74840000 0.41562714919842525
74840001-74845000 0.4512467614204204
74845001-74850000 0.3648932764117036
74850001-74855000 0.6266197272159322
74855001-74860000 0.5814463460999637
74860001-74865000 0.9753249702102109
74865001-74870000 0.6211290619410279
74870001-74875000 0.3814030186206018
74875001-74880000 1.217844996503194
74880001-74885000 1.6991946931692923
74885001-74890000 0.7100961950245092
74890001-74895000 1.6351217917811038
74895001-74900000 2.5110624917264803
74900001-74905000 0.9602086661035403
74905001-74910000 2.212565649932091
74910001-74915000 1.5973894579638026
74915001-74920000 0.6366923023661988
74920001-74925000 0.6764717074886553
74925001-74930000 1.1580562105358285
74930001-74935000 1.8468410473013757
74935001-74940000 1.5653974435625326
74940001-74945000 3.217571159527372
74945001-74950000 1.5546361634434291
74950001-74955000 0.7315539074686701
74955001-74960000 1.00914214812308
74960001-74965000 0.7791569018919868
74965001-74970000 0.48188863317101727
74970001-74975000 0.5500924130314426
74975001-74980000 0.6786207704657623
74980001-74985000 1.1028179100690545
74985001-74990000 1.0825980797389958
74990001-74995000 0.870084055254686
74995001-75000000 0.9248142324067165
75000001-75005000 0.4706887863532017
75005001-75010000 1.799698560015735
75010001-75015000 2.0419578096265605
75015001-75020000 0.46408707707979274
75020001-75025000 0.5573524540991927
75025001-75030000 0.4419823605548974
75030001-75035000 2.0001658564095797
75035001-75040000 1.0452337613101943
75040001-75045000 0.4229250567467786
75045001-75050000 0.6052992356150663
75050001-75055000 0.3507656162738392
75055001-75060000 0.35017271405316863
75060001-75065000 0.5502233535224724
75065001-75070000 0.40094416835173063
75070001-75075000 0.5864222299286894
75075001-75080000 1.4044149645994362
75080001-75085000 0.40469255164684914
75085001-75090000 0.43690152487758804
75090001-75095000 0.8922825818066312
75095001-75100000 0.7353392095437372
75100001-75105000 0.9293543125755125
75105001-75110000 1.5530415229679766
75110001-75115000 0.5574696408222026
75115001-75120000 0.512305853004658
75120001-75125000 0.9867935178992595
75125001-75130000 0.7680445108687121
75130001-75135000 0.8585855128448265
75135001-75140000 0.9060837071269484
75140001-75145000 0.4479265935132707
75145001-75150000 0.6515696610461359
75150001-75155000 0.7298271811949976
75155001-75160000 0.7210252878529454
75160001-75165000 1.123276052744881
75165001-75170000 0.8847574356155848
75170001-75175000 1.1260704841907536
75175001-75180000 0.8010609695103712
75180001-75185000 0.4749636414430939
75185001-75190000 1.246761003451459
75190001-75195000 1.0325985118550132
75195001-75200000 0.5444942398621769
75200001-75205000 0.8818457498984386
75205001-75210000 0.8308937992122278
75210001-75215000 0.7706810112709047
75215001-75220000 0.7869352137167326
75220001-75225000 0.5343219164883803
75225001-75230000 1.6204095634371938
75230001-75235000 1.3269052148032974
75235001-75240000 0.38046873458382796
75240001-75245000 0.5611147069310615
75245001-75250000 0.4894826038052085
75250001-75255000 0.3461905307623131
75255001-75260000 0.3857834495706374
75260001-75265000 0.68189635548249
75265001-75270000 0.9993112399330644
75270001-75275000 0.6847168805237329
75275001-75280000 0.5167373545172697
75280001-75285000 0.40504156780134953
75285001-75290000 0.4518391319071428
75290001-75295000 0.5975911471179276
75295001-75300000 1.4363846922071632
75300001-75305000 1.2834680436730017
75305001-75310000 0.6964122791016186
75310001-75315000 1.0611600346741026
75315001-75320000 0.7123189288519782
75320001-75325000 0.5169991522476827
75325001-75330000 0.5282598768967632
75330001-75335000 0.4224034333934731
75335001-75340000 0.4522941676322958
75340001-75345000 0.6587707743799358
75345001-75350000 0.5644674438373243
75350001-75355000 0.6158617603523383
75355001-75360000 0.633610240787734
75360001-75365000 0.51103319981701
75365001-75370000 1.1800909287126287
75370001-75375000 0.7307742259304493
75375001-75380000 0.3692224083427885
75380001-75385000 0.4235380902159176
75385001-75390000 0.30518328659055205
75390001-75395000 0.31219675740311076
75395001-75400000 0.5785420466975281
75400001-75405000 0.5722478201255583
75405001-75410000 0.4340354838398999
75410001-75415000 0.6393588092809641
75415001-75420000 0.5858278910404553
75420001-75425000 0.5089615236484558
75425001-75430000 0.4322689545415013
75430001-75435000 0.4531755245371791
75435001-75440000 0.6295894188410692
75440001-75445000 0.4131262081117182
75445001-75450000 0.8948190293216854
75450001-75455000 0.5693020489867159
75455001-75460000 0.3720988842634501
75460001-75465000 0.5832347261722249
75465001-75470000 0.667469720800892
75470001-75475000 0.6596756839517453
75475001-75480000 0.7057011256016569
75480001-75485000 0.6188158677309215
75485001-75490000 0.46012339134918173
75490001-75495000 0.6416372328515965
75495001-75500000 0.8909507322677425
75500001-75505000 0.7412550345587595
75505001-75510000 0.46915415908989033
75510001-75515000 0.5748324209949042
75515001-75520000 1.2792784187779225
75520001-75525000 1.2337266091414874
75525001-75530000 0.3741754500986562
75530001-75535000 0.3834979985291386
75535001-75540000 0.5176284388532901
75540001-75545000 0.4259022943045875
75545001-75550000 1.1818917978972487
75550001-75555000 0.5717570552710904
75555001-75560000 0.5296034745144725
75560001-75565000 0.9736000034686002
75565001-75570000 0.385333202514883
75570001-75575000 0.5205700077680923
75575001-75580000 0.7547476382270721
75580001-75585000 0.37115869095017623
75585001-75590000 0.5026627490080023
75590001-75595000 0.7001786453073692
75595001-75600000 0.29555166944014166
75600001-75605000 0.7801903993174033
75605001-75610000 0.7517379244287504
75610001-75615000 0.4033028030084974
75615001-75620000 0.49479220481762276
75620001-75625000 1.0634359039056156
75625001-75630000 1.116730412690111
75630001-75635000 0.41264503265815955
75635001-75640000 0.7012588495503989
75640001-75645000 1.0301463188287736
75645001-75650000 0.6192045631900087
75650001-75655000 0.49570155226830676
75655001-75660000 0.5673161180630009
75660001-75665000 0.2921463324064346
75665001-75670000 0.3195989465637549
75670001-75675000 0.6545681364697518
75675001-75680000 0.7461833826099029
75680001-75685000 0.7060774115276778
75685001-75690000 0.5958924133869973
75690001-75695000 0.6423703017283636
75695001-75700000 0.624072749446015
75700001-75705000 0.5492545149867013
75705001-75710000 4.838521838170183
75710001-75715000 1.659887728255176
75715001-75720000 0.36519502016035466
75720001-75725000 0.692978322520208
75725001-75730000 1.1370184953224995
75730001-75735000 0.7092034655619409
75735001-75740000 0.954089028531877
75740001-75745000 1.0303211595641233
75745001-75750000 0.82318496663571
75750001-75755000 0.8442213286378352
75755001-75760000 0.709813211049839
75760001-75765000 0.97008586588913
75765001-75770000 0.5981058127686268
75770001-75775000 0.3363003019939274
75775001-75780000 0.6240526931184613
75780001-75785000 0.8130348352005204
75785001-75790000 2.0426907601569804
75790001-75795000 7.761185928999974
75795001-75800000 0.8674133731325795
75800001-75805000 0.5305104669462867
75805001-75810000 0.3975009576340544
75810001-75815000 0.616400783619172
75815001-75820000 0.6466681024709607
75820001-75825000 0.614007199979453
75825001-75830000 0.7206594367833883
75830001-75835000 0.8498426985656186
75835001-75840000 0.6298201633732767
75840001-75845000 0.6844488781380514
75845001-75850000 1.252203617147729
75850001-75855000 0.5700400094217801
75855001-75860000 0.4811892169417488
75860001-75865000 0.5288463612066089
75865001-75870000 0.3056246787452006
75870001-75875000 0.5666811924396377
75875001-75880000 1.2610307205241527
75880001-75885000 0.23675591655057454
75885001-75890000 0.3903867549196054
75890001-75895000 0.9143332141010078
75895001-75900000 0.42165456702167264
75900001-75905000 0.6759607082651592
75905001-75910000 0.9335229625658349
75910001-75915000 0.3516033513319185
75915001-75920000 0.5461811055001597
75920001-75925000 0.5042376418240949
75925001-75930000 0.4112840648501591
75930001-75935000 0.6821108924776097
75935001-75940000 0.3251722849145871
75940001-75945000 0.5079185442562698
75945001-75950000 0.51330259489682
75950001-75955000 0.29261048791246325
75955001-75960000 0.5760474008268589
75960001-75965000 0.9487970813384511
75965001-75970000 0.525258352269851
75970001-75975000 0.5154581907232423
75975001-75980000 0.6155424150922999
75980001-75985000 0.5274845532423426
75985001-75990000 0.609752726575377
75990001-75995000 0.6399488682635558
75995001-76000000 0.6054138569519776
76000001-76005000 0.38989090277232924
76005001-76010000 0.43832134632302217
76010001-76015000 0.7882923582770128
76015001-76020000 0.7216918681804143
76020001-76025000 0.49857156223232757
76025001-76030000 0.5075250837193381
76030001-76035000 0.812899208158304
76035001-76040000 0.5619635917807382
76040001-76045000 0.39552732568585697
76045001-76050000 0.49112642092903364
76050001-76055000 0.561816451441983
76055001-76060000 0.3391929692513865
76060001-76065000 0.2462501422229318
76065001-76070000 0.2633336220603311
76070001-76075000 0.5272524765060809
76075001-76080000 0.6464945800521997
76080001-76085000 0.3663125740064352
76085001-76090000 0.4402815980072337
76090001-76095000 0.7250802135218176
76095001-76100000 0.546389491792515
76100001-76105000 0.5873924342012051
76105001-76110000 0.795730915893412
76110001-76115000 0.9610719499075118
76115001-76120000 0.8522335036246008
76120001-76125000 0.648829788299664
76125001-76130000 0.7841314723752528
76130001-76135000 0.5477975125871276
76135001-76140000 0.4802138388325891
76140001-76145000 0.8462917026463931
76145001-76150000 0.5407676923865123
76150001-76155000 0.39874759672858
76155001-76160000 0.5699805769402237
76160001-76165000 0.5915137373002597
76165001-76170000 0.6675316247006987
76170001-76175000 0.818347276149288
76175001-76180000 0.5024945450012299
76180001-76185000 0.6596817829955269
76185001-76190000 1.3910777204045022
76190001-76195000 0.9302397261435553
76195001-76200000 0.8368521259046169
76200001-76205000 11.738461185234211
76205001-76210000 3.4903843324928103
76210001-76215000 0.639301006780646
76215001-76220000 0.7860400029419722
76220001-76225000 0.4888792035583453
76225001-76230000 1.1637722520788782
76230001-76235000 1.2986941305600448
76235001-76240000 0.3953967546065975
76240001-76245000 0.9207608921111945
76245001-76250000 1.9277222351629932
76250001-76255000 0.3257240698083822
76255001-76260000 0.3389519648013311
76260001-76265000 0.7301189999331789
76265001-76270000 0.7497895439877645
76270001-76275000 0.31879364333918214
76275001-76280000 0.1341789662097292
76280001-76285000 0.4931945626478367
76285001-76290000 0.5282507086422947
76290001-76295000 0.20757927689215988
76295001-76300000 0.3824503879974225
76300001-76305000 0.4883066680736145
76305001-76310000 0.7697584887537127
76310001-76315000 0.5681718310376818
76315001-76320000 0.46493411315276845
76320001-76325000 0.6308646424562463
76325001-76330000 0.7078694201303081
76330001-76335000 0.714713843670603
76335001-76340000 0.7231344241259305
76340001-76345000 0.7651969952533054
76345001-76350000 0.5725862055069455
76350001-76355000 0.9428336744350749
76355001-76360000 0.6375581265412048
76360001-76365000 0.41451756810041424
76365001-76370000 0.6116323012990578
76370001-76375000 0.6169400006782275
76375001-76380000 0.8312879181372943
76380001-76385000 0.6471499992766184
76385001-76390000 0.4848644757557124
76390001-76395000 0.6084088441834035
76395001-76400000 0.5991254940016657
76400001-76405000 0.35371907182246737
76405001-76410000 0.45011784047131254
76410001-76415000 0.614952808424406
76415001-76420000 0.8245134131936933
76420001-76425000 0.7102473664103496
76425001-76430000 0.7038444051222466
76430001-76435000 1.7429787176435105
76435001-76440000 0.6255099513770949
76440001-76445000 0.2278305891452598
76445001-76450000 0.3192319676682775
76450001-76455000 1.0569737155195207
76455001-76460000 0.9000743414089943
76460001-76465000 1.0111801819118003
76465001-76470000 0.5511914566380871
76470001-76475000 0.11106753512166054
76475001-76480000 0.11213200853690429
76480001-76485000 1.1143092190807171
76485001-76490000 0.44864365565683856
76490001-76495000 0.3554306003098125
76495001-76500000 0.7524796132877913
76500001-76505000 0.8158410450812071
76505001-76510000 0.6824379365531668
76510001-76515000 0.7405938133393865
76515001-76520000 0.6142132110975078
76520001-76525000 0.47409512113534164
76525001-76530000 0.2946619001702169
76530001-76535000 0.4147025620113529
76535001-76540000 0.5681960184263715
76540001-76545000 0.2965385833142098
76545001-76550000 0.53769942120417
76550001-76555000 0.8313365620745644
76555001-76560000 0.5303644085819031
76560001-76565000 0.48369427065764287
76565001-76570000 0.4175293336232411
76570001-76575000 0.5458565741240013
76575001-76580000 0.5484267665278515
76580001-76585000 0.49042457486572977
76585001-76590000 0.780378035182024
76590001-76595000 0.6180554566702982
76595001-76600000 0.5324756214379376
76600001-76605000 0.6497149679952089
76605001-76610000 0.399263269771336
76610001-76615000 0.575585871164164
76615001-76620000 0.6881795592206648
76620001-76625000 0.8919160780417139
76625001-76630000 0.6313355584402607
76630001-76635000 0.3057010921240434
76635001-76640000 0.7720527673493695
76640001-76645000 0.7006957904098469
76645001-76650000 0.5518115752038035
76650001-76655000 0.6230179838699618
76655001-76660000 0.6314335222686809
76660001-76665000 1.2606686647404337
76665001-76670000 0.9501342771233473
76670001-76675000 0.6617062136833222
76675001-76680000 1.17657865424742
76680001-76685000 0.8974046722150019
76685001-76690000 0.40856422042682705
76690001-76695000 0.46146124470236755
76695001-76700000 0.6204078094930463
76700001-76705000 0.9566138907367305
76705001-76710000 0.6905284087879313
76710001-76715000 1.732435280921408
76715001-76720000 2.6333887707801176
76720001-76725000 0.5144095164120726
76725001-76730000 0.4709598891379968
76730001-76735000 0.34967200697593054
76735001-76740000 2.2870424434152614
76740001-76745000 4.164829036497506
76745001-76750000 0.6401220995362356
76750001-76755000 0.7920878532547371
76755001-76760000 0.9727288276058436
76760001-76765000 0.7608824430286576
76765001-76770000 0.5850400045816181
76770001-76775000 0.753499689282962
76775001-76780000 0.8381047846582913
76780001-76785000 0.7803430333667714
76785001-76790000 4.34401212615994
76790001-76795000 1.0547522787208239
76795001-76800000 0.43996194787777826
76800001-76805000 0.6241756057127731
76805001-76810000 0.4458436652830523
76810001-76815000 0.3385583047091209
76815001-76820000 0.40631545388630746
76820001-76825000 0.5242796622387781
76825001-76830000 1.0155516642506395
76830001-76835000 1.5249050418825127
76835001-76840000 0.8371430274869438
76840001-76845000 0.8575283898235114
76845001-76850000 0.7924196803252166
76850001-76855000 0.6340346776551257
76855001-76860000 0.605095429891068
76860001-76865000 0.8042172555174211
76865001-76870000 0.6218109417916121
76870001-76875000 0.436726684886478
76875001-76880000 0.8459599121526794
76880001-76885000 0.9510774638945637
76885001-76890000 0.5694090861935196
76890001-76895000 0.5074372279523868
76895001-76900000 0.4958451145306345
76900001-76905000 0.5678542987648365
76905001-76910000 0.8527342198483896
76910001-76915000 1.4625361199321927
76915001-76920000 1.063543971750105
76920001-76925000 0.6648522321607536
76925001-76930000 0.5782244268134126
76930001-76935000 0.8878599536621407
76935001-76940000 1.0171054298931574
76940001-76945000 0.5725600133504911
76945001-76950000 0.6809345456685352
76950001-76955000 0.7510858990746663
76955001-76960000 0.7129579443512656
76960001-76965000 0.8988308198413844
76965001-76970000 0.9467728267887584
76970001-76975000 5.212733515280882
76975001-76980000 2.516508861803049
76980001-76985000 0.9877761602934286
76985001-76990000 0.7548687570207105
76990001-76995000 0.5663932983898159
76995001-77000000 0.7150418737593373
77000001-77005000 0.8055749869745238
77005001-77010000 0.6506339476327386
77010001-77015000 0.4216056472410095
77015001-77020000 0.48064279211461197
77020001-77025000 0.671075182181496
77025001-77030000 0.5800385461625993
77030001-77035000 0.5493288626538934
77035001-77040000 0.3841954508996507
77040001-77045000 0.3533997511638707
77045001-77050000 0.5520218427282231
77050001-77055000 0.6168662830569932
77055001-77060000 0.47853764942889365
77060001-77065000 0.5141289131937175
77065001-77070000 0.745164944361923
77070001-77075000 0.6787107931772202
77075001-77080000 0.6367024686563825
77080001-77085000 0.6307645765674726
77085001-77090000 0.507503545492317
77090001-77095000 0.6162550621573317
77095001-77100000 0.9174963392651336
77100001-77105000 0.6433864203137194
77105001-77110000 0.5758364143535275
77110001-77115000 0.7585260568155199
77115001-77120000 0.5754755059633063
77120001-77125000 0.5021358845115158
77125001-77130000 0.3920414634423908
77130001-77135000 0.7089980557091355
77135001-77140000 0.6519293789888717
77140001-77145000 0.5378629035200093
77145001-77150000 0.8614201158012865
77150001-77155000 0.45104107132470833
77155001-77160000 1.4095497779535777
77160001-77165000 2.0935166492457844
77165001-77170000 0.4146049874383251
77170001-77175000 0.5307351187507833
77175001-77180000 0.5632624870388608
77180001-77185000 0.6066366592410075
77185001-77190000 0.9201751690058345
77190001-77195000 0.6145570462176183
77195001-77200000 0.3842505268686096
77200001-77205000 0.7577969214752872
77205001-77210000 0.626008419081321
77210001-77215000 0.2896929415626675
77215001-77220000 0.4749714033834977
77220001-77225000 0.5442163946050965
77225001-77230000 0.5815197597022428
77230001-77235000 0.8393719948342773
77235001-77240000 0.798787043919251
77240001-77245000 0.7920579556145732
77245001-77250000 0.946559388522772
77250001-77255000 1.379891861779176
77255001-77260000 1.2591670994903224
77260001-77265000 0.9203486408757875
77265001-77270000 0.7747651830644668
77270001-77275000 1.989737698714391
77275001-77280000 2.434625763439453
77280001-77285000 0.5967019380221319
77285001-77290000 0.5410580578202455
77290001-77295000 0.6828381977555514
77295001-77300000 0.6212204150153372
77300001-77305000 1.2132268825511177
77305001-77310000 2.008902444017618
77310001-77315000 1.2820487946806498
77315001-77320000 1.3106766729054822
77320001-77325000 1.0088930211867644
77325001-77330000 7.0142085701712835
77330001-77335000 2.474683762646272
77335001-77340000 0.4569428552431747
77340001-77345000 0.2801534389517631
77345001-77350000 0.21722712524884136
77350001-77355000 0.584271003547257
77355001-77360000 0.7810386255680681
77360001-77365000 0.5180757534448877
77365001-77370000 0.8701269093305741
77370001-77375000 1.0686900935880088
77375001-77380000 0.1558108025145216
77380001-77385000 0.22069277896593217
77385001-77390000 0.890877996659532
77390001-77395000 0.5580858809034187
77395001-77400000 1.5651537644700952
77400001-77405000 2.820989658792289
77405001-77410000 1.2866718033126947
77410001-77415000 1.0424952611234046
77415001-77420000 0.9802183499167568
77420001-77425000 0.7647399204446444
77425001-77430000 0.6267517523378103
77430001-77435000 0.93274098945172
77435001-77440000 1.014574987541841
77440001-77445000 0.8540833479152871
77445001-77450000 1.003066424489686
77450001-77455000 1.6811933576917781
77455001-77460000 0.7654038419100124
77460001-77465000 0.8155526204171386
77465001-77470000 1.6188035751061236
77470001-77475000 0.7252681917156447
77475001-77480000 0.6716345518525317
77480001-77485000 0.8111003437372397
77485001-77490000 0.6054831240985041
77490001-77495000 0.6929112993421287
77495001-77500000 0.6721777746945268
77500001-77505000 1.2689250423980123
77505001-77510000 3.6437347520435974
77510001-77515000 1.1183582757317996
77515001-77520000 1.0520615566762277
77520001-77525000 0.7277008627204039
77525001-77530000 0.7314207204744029
77530001-77535000 1.0121247805280342
77535001-77540000 0.8247201425231349
77540001-77545000 5.6217074160324625
77545001-77550000 3.6358105223619104
77550001-77555000 0.832020448841397
77555001-77560000 1.2644330874678558
77560001-77565000 0.8932652607524656
77565001-77570000 0.8967351570566788
77570001-77575000 0.6555775152799969
77575001-77580000 0.39419944005491964
77580001-77585000 0.4341246232793575
77585001-77590000 0.5486840696402816
77590001-77595000 0.5163200938212527
77595001-77600000 0.5365632227809514
77600001-77605000 0.6049908006131205
77605001-77610000 0.7499562646646348
77610001-77615000 0.49496923726397696
77615001-77620000 0.3190899356045226
77620001-77625000 0.4204561974325929
77625001-77630000 0.5187557295056215
77630001-77635000 0.4264203767394054
77635001-77640000 0.3942495251009341
77640001-77645000 0.4075340404353588
77645001-77650000 0.7882129120158622
77650001-77655000 0.942819884083205
77655001-77660000 0.5299593431268901
77660001-77665000 1.2078881086948705
77665001-77670000 0.6465630114335289
77670001-77675000 0.4149915186592367
77675001-77680000 1.4372629436287683
77680001-77685000 1.5512117402478274
77685001-77690000 0.7329163139331726
77690001-77695000 1.0385462116811524
77695001-77700000 1.5784575369868992
77700001-77705000 0.8654051076626688
77705001-77710000 1.141033363854924
77710001-77715000 1.2517609725205705
77715001-77720000 0.863644890410534
77720001-77725000 0.9555934262381941
77725001-77730000 0.6155226513431562
77730001-77735000 0.7136467410810036
77735001-77740000 0.6444898705294146
77740001-77745000 0.47465517497399695
77745001-77750000 1.9394282219852959
77750001-77755000 0.610422244436009
77755001-77760000 0.2654619601428935
77760001-77765000 7.798558680510925
77765001-77770000 2.818922515556666
77770001-77775000 0.773369863674268
77775001-77780000 1.0317889685967956
77780001-77785000 0.7148845574795376
77785001-77790000 0.9875914120205197
77790001-77795000 2.0169677705364455
77795001-77800000 0.5723985429540073
77800001-77805000 0.22937874894838578
77805001-77810000 0.897729529976789
77810001-77815000 5.7201359381678545
77815001-77820000 0.8586420314765789
77820001-77825000 0.8695461675110838
77825001-77830000 1.3304853149138298
77830001-77835000 0.7801270238624384
77835001-77840000 0.49214270534228644
77840001-77845000 0.6753501071885903
77845001-77850000 1.5983934018643664
77850001-77855000 2.7645762398088074
77855001-77860000 6.555655940574424
77860001-77865000 6.033965564828634
77865001-77870000 0.603498533763912
77870001-77875000 0.6149136660686364
77875001-77880000 0.7173894499846978
77880001-77885000 0.6790353587247815
77885001-77890000 0.8628037213056259
77890001-77895000 0.626045722571635
77895001-77900000 0.6542590010464668
77900001-77905000 0.5580674902293359
77905001-77910000 0.42996444134744216
77910001-77915000 0.51127628521429
77915001-77920000 0.7728775660222312
77920001-77925000 0.8662128212672014
77925001-77930000 0.513727322156446
77930001-77935000 0.6983574137726289
77935001-77940000 0.7143716856912882
77940001-77945000 0.5165841965646711
77945001-77950000 1.4915766883203492
77950001-77955000 1.4400606544023644
77955001-77960000 0.5392481423627833
77960001-77965000 0.7553442247964255
77965001-77970000 1.0653261275758688
77970001-77975000 0.7645827795127509
77975001-77980000 1.0175622482846989
77980001-77985000 0.6600573883409772
77985001-77990000 0.4631932667285933
77990001-77995000 0.7027472843907842
77995001-78000000 1.3021626980621508
78000001-78005000 0.7485284148751894
78005001-78010000 1.8333323470139342
78010001-78015000 3.964899230656726
78015001-78020000 1.3869705317010614
78020001-78025000 1.7584739499267399
78025001-78030000 1.6499799085186682
78030001-78035000 0.7912054833155708
78035001-78040000 0.5243923694409695
78040001-78045000 0.6248189834678811
78045001-78050000 0.9637103205053383
78050001-78055000 0.7581877019109732
78055001-78060000 0.44319623985605733
78060001-78065000 2.5144556653793124
78065001-78070000 6.5046587472373805
78070001-78075000 0.7765439306111627
78075001-78080000 0.8159367756055189
78080001-78085000 1.023683770034683
78085001-78090000 1.319688211208779
78090001-78095000 1.846280875498594
78095001-78100000 1.4788973243096153
78100001-78105000 0.953618590575697
78105001-78110000 1.2073760282401664
78110001-78115000 1.9258527518064659
78115001-78120000 0.8915157509125765
78120001-78125000 0.8185411424412659
78125001-78130000 0.8997698108081645
78130001-78135000 1.2124566771597929
78135001-78140000 3.6515251569563008
78140001-78145000 1.4288733366697188
78145001-78150000 0.976463076740052
78150001-78155000 0.6945840801736699
78155001-78160000 0.7318713591212221
78160001-78165000 1.3175609913736115
78165001-78170000 2.5415947755560744
78170001-78175000 2.553512267862152
78175001-78180000 1.2054821418138082
78180001-78185000 0.7976877316963211
78185001-78190000 0.8711246383819083
78190001-78195000 1.7615229318748205
78195001-78200000 1.3183316752438885
78200001-78205000 1.131721388084121
78205001-78210000 1.36780809441327
78210001-78215000 1.3449723117956365
78215001-78220000 19.2170160486067
78220001-78225000 6.040999138862235
78225001-78230000 1.1268928588678087
78230001-78235000 1.4885828577664315
78235001-78240000 1.3926328230442144
78240001-78245000 1.5300740812024038
78245001-78250000 1.2502335779766935
78250001-78255000 0.8588867194244748
78255001-78260000 2.209630930782625
78260001-78265000 3.540148096718877
78265001-78270000 0.8845304785535039
78270001-78275000 2.771348154279679
78275001-78280000 3.6139823429562243
78280001-78285000 0.8127118353931894
78285001-78290000 2.2090656674404836
78290001-78295000 2.076106893923476
78295001-78300000 1.0645750287762747
78300001-78305000 1.152052819323486
78305001-78310000 1.2938273422730744
78310001-78315000 5.25857069098903
78315001-78320000 1.1251623232009977
78320001-78325000 0.7526508069609458
78325001-78330000 1.7169206255196734
78330001-78335000 1.0116283160241337
78335001-78340000 1.4415021263843832
78340001-78345000 4.004551158064899
78345001-78350000 1.1965764692140604
78350001-78355000 1.1624002790364456
78355001-78360000 0.8124627241855809
78360001-78365000 0.5797906281351703
78365001-78370000 0.9592868520320934
78370001-78375000 2.02454809806049
78375001-78380000 1.1399850985509525
78380001-78385000 0.9229038049058957
78385001-78390000 0.7685780236956149
78390001-78395000 0.8101869167759248
78395001-78400000 1.2450618902410189
78400001-78405000 0.757928683930163
78405001-78410000 0.8396244284867018
78410001-78415000 0.8739990046546199
78415001-78420000 1.030374775886922
78420001-78425000 1.0991105415042375
78425001-78430000 0.7163198151404503
78430001-78435000 0.9201123280415547
78435001-78440000 0.8037029035447933
78440001-78445000 0.7503519501910846
78445001-78450000 0.916038664255927
78450001-78455000 0.7475800136837484
78455001-78460000 0.5053207858893647
78460001-78465000 2.477924961140291
78465001-78470000 4.602997904200997
78470001-78475000 0.4876753971597133
78475001-78480000 0.7535469251567897
78480001-78485000 1.433950394120675
78485001-78490000 1.3179066692517083
78490001-78495000 1.0881943549188118
78495001-78500000 0.9602579343218889
78500001-78505000 10.55359593411495
78505001-78510000 4.524756276114885
78510001-78515000 0.7427009306276867
78515001-78520000 1.9674318837512563
78520001-78525000 1.6526523596293856
78525001-78530000 0.9721931058862159
78530001-78535000 0.7622210865503545
78535001-78540000 0.5339197205918901
78540001-78545000 3.7812239078511123
78545001-78550000 12.718068732795642
78550001-78555000 0.9880033925822761
78555001-78560000 1.7822482647989517
78560001-78565000 2.0494541827272825
78565001-78570000 0.9598909439601251
78570001-78575000 1.341901456600658
78575001-78580000 1.6160122572694284
78580001-78585000 0.9037114440485156
78585001-78590000 1.9925365362183172
78590001-78595000 4.025657343319293
78595001-78600000 0.8603604763222771
78600001-78605000 1.0015600988308477
78605001-78610000 1.1926676999855057
78610001-78615000 0.7493813801126389
78615001-78620000 0.7970689223754311
78620001-78625000 1.106468223987122
78625001-78630000 1.3047104943052312
78630001-78635000 1.5571185538321455
78635001-78640000 6.9187645464402605
78640001-78645000 9.634894668095708
78645001-78650000 1.0542839756588258
78650001-78655000 1.6377008770730819
78655001-78660000 3.322476872659055
78660001-78665000 1.0424606886538055
78665001-78670000 0.7295906751641767
78670001-78675000 5.335864398371785
78675001-78680000 4.3795675601798285
78680001-78685000 0.7608777496508723
78685001-78690000 0.9235854292577783
78690001-78695000 1.2070405381770102
78695001-78700000 1.1808794043089663
78700001-78705000 0.9348818618175814
78705001-78710000 1.149397869427408
78710001-78715000 1.7120854342568113
78715001-78720000 1.1267547777453075
78720001-78725000 1.214516886318135
78725001-78730000 2.905936830231895
78730001-78735000 1.6236895965607956
78735001-78740000 1.5696680353974333
78740001-78745000 2.4373242191130777
78745001-78750000 9.989981672557867
78750001-78755000 5.044761484621375
78755001-78760000 2.0580242704679765
78760001-78765000 1.2604941628648498
78765001-78770000 0.9031205325829696
78770001-78775000 2.1390566084835334
78775001-78780000 1.5073618038351744
78780001-78785000 1.3079735394489649
78785001-78790000 5.547668968799105
78790001-78795000 3.5247557934614866
78795001-78800000 2.48447866567416
78800001-78805000 1.9431511797903427
78805001-78810000 1.4285528435536823
78810001-78815000 6.652110267857233
78815001-78820000 7.467788157114326
78820001-78825000 1.9340282196006071
78825001-78830000 1.3926817550638624
78830001-78835000 1.1606780788493503
78835001-78840000 1.3641266729864792
78840001-78845000 1.2555633177104526
78845001-78850000 1.035677042660003
78850001-78855000 1.245932441190983
78855001-78860000 0.9887679443951108
78860001-78865000 0.7742334953096599
78865001-78870000 5.753862932224215
78870001-78875000 1.3239815165425664
78875001-78880000 0.2780001129525406
78880001-78885000 1.265002725886674
78885001-78890000 1.7744095317279118
78890001-78895000 0.4200999002552562
78895001-78900000 2.128727154297583
78900001-78905000 5.417163970707004
78905001-78910000 2.7783129339795503
78910001-78915000 5.116006636617621
78915001-78920000 1.3584302908094563
78920001-78925000 0.7564697435841277
78925001-78930000 2.236015123045379
78930001-78935000 5.532297286020201
78935001-78940000 1.7562031729051193
78940001-78945000 2.0688959538375222
78945001-78950000 3.087775091480085
78950001-78955000 1.0746059922842346
78955001-78960000 0.9520745947412481
78960001-78965000 1.1734418077188578
78965001-78970000 3.1399672586713923
78970001-78975000 1.9878839009958131
78975001-78980000 0.6563221818517173
78980001-78985000 1.1777968509931729
78985001-78990000 0.7722058492663936
78990001-78995000 0.7124942628712508
78995001-79000000 0.8448133023958871
79000001-79005000 0.6083094851767309
79005001-79010000 0.662887396184092
79010001-79015000 0.6164794474778622
79015001-79020000 0.4978300283345985
79020001-79025000 0.49465950097563155
79025001-79030000 0.56674820748024
79030001-79035000 0.7191104945930163
79035001-79040000 0.7593474064199383
79040001-79045000 0.5941925165597718
79045001-79050000 0.5032072686121756
79050001-79055000 0.6849901260721721
79055001-79060000 1.0672527207008897
79060001-79065000 0.7257891770923546
79065001-79070000 0.9812318250694233
79070001-79075000 1.0464923409829163
79075001-79080000 0.6887306818942583
79080001-79085000 1.158086307048662
79085001-79090000 0.6777023375330224
79090001-79095000 0.38668550631996107
79095001-79100000 2.0726245623489685
79100001-79105000 2.1633760594911244
79105001-79110000 0.6716419639126211
79110001-79115000 1.02586207559413
79115001-79120000 1.7719168656664166
79120001-79125000 1.4057290970914382
79125001-79130000 1.1134650905168166
79130001-79135000 1.523154194459915
79135001-79140000 1.6719962930627044
79140001-79145000 1.1245898168354034
79145001-79150000 0.9193433090182609
79150001-79155000 3.0054882175009543
79155001-79160000 6.963156132703194
79160001-79165000 0.9867468995487702
79165001-79170000 0.8911755929329053
79170001-79175000 0.6581130149383836
79175001-79180000 0.6016244545766297
79180001-79185000 1.0448092307135195
79185001-79190000 0.9500334304469924
79190001-79195000 0.9642814622820585
79195001-79200000 1.4372264616418438
79200001-79205000 1.7011465949297369
79205001-79210000 1.8276796090270668
79210001-79215000 0.7939297150193045
79215001-79220000 1.7653616457480181
79220001-79225000 2.4261452331638393
79225001-79230000 0.9220294250275696
79230001-79235000 1.674276381708728
79235001-79240000 1.9554274371574893
79240001-79245000 2.5244498992467137
79245001-79250000 1.140216007858061
79250001-79255000 0.8430699056569232
79255001-79260000 2.3237814579787615
79260001-79265000 0.7801444503783324
79265001-79270000 0.5655714256876035
79270001-79275000 0.6910586896753178
79275001-79280000 1.2182607459617285
79280001-79285000 1.4124400867604634
79285001-79290000 0.5140916443483113
79290001-79295000 0.6459429644828272
79295001-79300000 1.0569265851044567
79300001-79305000 1.7760454917878679
79305001-79310000 2.3111373538418234
79310001-79315000 1.3751352671945394
79315001-79320000 1.135960824615973
79320001-79325000 0.722877855901111
79325001-79330000 0.7169023955782358
79330001-79335000 2.1865798567854435
79335001-79340000 1.9793873463885765
79340001-79345000 0.9830310490076861
79345001-79350000 0.8417474861379179
79350001-79355000 0.6416484497563341
79355001-79360000 0.5794628314499625
79360001-79365000 0.8444850265457097
79365001-79370000 1.7252546876377968
79370001-79375000 1.4796346699005194
79375001-79380000 1.1324453823378595
79380001-79385000 1.2012550588251274
79385001-79390000 1.0939626896501151
79390001-79395000 2.661567616869463
79395001-79400000 1.7985106869623584
79400001-79405000 0.751474910343573
79405001-79410000 2.2956391981549893
79410001-79415000 1.6587060659122839
79415001-79420000 1.2112904241375806
79420001-79425000 1.4144828355228676
79425001-79430000 1.159810532226862
79430001-79435000 1.3034448840109314
79435001-79440000 1.0198326689354822
79440001-79445000 1.1062452039336943
79445001-79450000 1.4412538397918442
79450001-79455000 26.545168113971535
79455001-79460000 9.236936420233574
79460001-79465000 1.1082883977006794
79465001-79470000 3.059296491094811
79470001-79475000 0.963769474020577
79475001-79480000 0.554874582620983
79480001-79485000 0.7930316329869946
79485001-79490000 0.5452561793372962
79490001-79495000 0.30336237897062723
79495001-79500000 0.4193150445853512
79500001-79505000 1.4095564466615744
79505001-79510000 1.4443512261964229
79510001-79515000 1.02119005591425
79515001-79520000 1.4575155913978977
79520001-79525000 1.1672560632777318
79525001-79530000 0.6000286867939065
79530001-79535000 0.6243657607149352
79535001-79540000 0.6426751428965679
79540001-79545000 1.274651597947845
79545001-79550000 1.3426733133046589
79550001-79555000 1.0117895391622105
79555001-79560000 1.3594576626329677
79560001-79565000 1.151144759330695
79565001-79570000 1.5673720655385388
79570001-79575000 10.221395498221117
79575001-79580000 7.183976172917426
79580001-79585000 0.8570898444281906
79585001-79590000 1.1516864571670655
79590001-79595000 1.5369533754100568
79595001-79600000 0.9394324364724496
79600001-79605000 1.5400390225668974
79605001-79610000 3.1902815183916626
79610001-79615000 1.6236480795954595
79615001-79620000 0.700807963608045
79620001-79625000 1.082503730790578
79625001-79630000 1.130234530735178
79630001-79635000 0.3761121409436755
79635001-79640000 0.323903172567605
79640001-79645000 3.5116063929248944
79645001-79650000 3.36974777246631
79650001-79655000 0.7731553123998638
79655001-79660000 1.2625352759377921
79660001-79665000 0.5828733286228815
79665001-79670000 0.5110219357581507
79670001-79675000 0.8824972696357417
79675001-79680000 0.5778574192739016
79680001-79685000 1.623771470826521
79685001-79690000 1.7711254027664254
79690001-79695000 1.1623693878483705
79695001-79700000 1.3757456114992173
79700001-79705000 0.9305320847338101
79705001-79710000 1.446105014691269
79710001-79715000 1.3750075727160327
79715001-79720000 1.2041735511132243
79720001-79725000 1.5390314145408994
79725001-79730000 0.7999771292925633
79730001-79735000 0.7964043350863291
79735001-79740000 0.7733481311608935
79740001-79745000 0.6859013349046995
79745001-79750000 0.8745562374490157
79750001-79755000 0.8238907744853339
79755001-79760000 0.7202926972419225
79760001-79765000 0.8319052234896542
79765001-79770000 2.597783520580813
79770001-79775000 1.6020661923570303
79775001-79780000 0.7181808139979703
79780001-79785000 0.784305495340697
79785001-79790000 0.9029600123075348
79790001-79795000 0.9897370951147959
79795001-79800000 0.8312791615857946
79800001-79805000 0.6027576016476102
79805001-79810000 0.5214899436202912
79810001-79815000 0.6028474753005166
79815001-79820000 1.0625235270373554
79820001-79825000 0.726290104534874
79825001-79830000 0.561023121272718
79830001-79835000 0.5848435338521538
79835001-79840000 0.6943663309056158
79840001-79845000 0.8586065923752211
79845001-79850000 0.6954219016840537
79850001-79855000 0.913557762048961
79855001-79860000 0.5347562294983076
79860001-79865000 0.5378820356830001
79865001-79870000 0.8522483886225201
79870001-79875000 0.6824761840898159
79875001-79880000 0.582424330557382
79880001-79885000 0.5584054015021565
79885001-79890000 0.6463645606847791
79890001-79895000 0.8745515040319534
79895001-79900000 0.8896871195246236
79900001-79905000 0.7967529459535205
79905001-79910000 0.6963892042455747
79910001-79915000 0.521228445075522
79915001-79920000 0.6491422408551277
79920001-79925000 0.7255437344067102
79925001-79930000 0.8444335435280722
79930001-79935000 0.841067620272387
79935001-79940000 0.6873386581550271
79940001-79945000 0.6450061042485397
79945001-79950000 0.5637982246035249
79950001-79955000 0.426706628178837
79955001-79960000 0.45686889075579323
79960001-79965000 0.4671018722133445
79965001-79970000 0.37425919614004305
79970001-79975000 0.8282304298455582
79975001-79980000 1.3570178892239289
79980001-79985000 0.5845591853000026
79985001-79990000 0.4547874958819675
79990001-79995000 0.7101126021715766
79995001-80000000 0.8869312263997621
80000001-80005000 0.5653627389821572
80005001-80010000 0.4982870542661981
80010001-80015000 0.4318581392065669
80015001-80020000 0.6608818869419403
80020001-80025000 1.1600213005933282
80025001-80030000 0.9185769829975121
80030001-80035000 0.8147555174397325
80035001-80040000 1.0750134301248107
80040001-80045000 2.615288534802877
80045001-80050000 1.7537055241664354
80050001-80055000 1.7406459301881072
80055001-80060000 2.0907848347548708
80060001-80065000 2.1026941039161335
80065001-80070000 4.4421619320697925
80070001-80075000 5.184112346802279
80075001-80080000 5.1058594415228935
80080001-80085000 2.1821880640507616
80085001-80090000 0.949872877831032
80090001-80095000 0.6137434488306657
80095001-80100000 0.6308168682793155
80100001-80105000 1.168718652095644
80105001-80110000 1.6343106711479138
80110001-80115000 1.04746409351863
80115001-80120000 1.7473271143282643
80120001-80125000 3.3738089968805847
80125001-80130000 1.9340902442795196
80130001-80135000 10.57688154593099
80135001-80140000 6.298544437397325
80140001-80145000 1.2295622127252712
80145001-80150000 2.2136113181276103
80150001-80155000 1.8790545190348105
80155001-80160000 1.2367220485676165
80160001-80165000 1.3625754710807618
80165001-80170000 0.8630042321417163
80170001-80175000 0.8095832683516091
80175001-80180000 1.460920357466774
80180001-80185000 1.9480218868488857
80185001-80190000 1.4527445890180253
80190001-80195000 1.0012257704406298
80195001-80200000 2.7751805476376186
80200001-80205000 2.3468411783586465
80205001-80210000 1.5188224782579884
80210001-80215000 1.4809908600493744
80215001-80220000 1.4153880407301707
80220001-80225000 3.0512156678105953
80225001-80230000 0.5676196880605564
80230001-80235000 0.5723574249766203
80235001-80240000 1.0296154753095264
80240001-80245000 0.7355196914782841
80245001-80250000 1.135678943514685
80250001-80255000 0.7351594279231705
80255001-80260000 0.5754832151406685
80260001-80265000 0.32468432378278317
80265001-80270000 0.3107525606328188
80270001-80275000 0.7242934426695278
80275001-80280000 1.1000275085086786
80280001-80285000 0.9422430972747541
80285001-80290000 1.073995992836364
80290001-80295000 1.8689376857374942
80295001-80300000 1.2527949393243958
80300001-80305000 0.780816332119307
80305001-80310000 0.64997733316669
80310001-80315000 0.7535879758146928
80315001-80320000 0.9993361615330095
80320001-80325000 0.43472182785064456
80325001-80330000 0.4144555264239047
80330001-80335000 0.8069694952294707
80335001-80340000 0.461715081632285
80340001-80345000 0.6499634129779532
80345001-80350000 0.6629334256158774
80350001-80355000 0.5129587526350369
80355001-80360000 1.0007907691587747
80360001-80365000 0.918866215286945
80365001-80370000 0.31942464459162606
80370001-80375000 0.26587369526256316
80375001-80380000 0.45884733017741114
80380001-80385000 0.906104486145814
80385001-80390000 1.0160728528372867
80390001-80395000 0.14861092970828552
80395001-80400000 0.1417288804884485
80400001-80405000 0.363291277541885
80405001-80410000 0.6638850461990699
80410001-80415000 0.8062599756348129
80415001-80420000 0.6965603531879414
80420001-80425000 0.7458896900881424
80425001-80430000 0.5941393578641174
80430001-80435000 0.585859341109329
80435001-80440000 0.5592157238486752
80440001-80445000 0.42603023245173827
80445001-80450000 0.4706159831665551
80450001-80455000 1.0026136450495273
80455001-80460000 1.5026802544690645
80460001-80465000 0.7922380508576918
80465001-80470000 0.6494078354000866
80470001-80475000 0.726696107266209
80475001-80480000 0.783385874444759
80480001-80485000 1.350607102878498
80485001-80490000 1.1241579118506801
80490001-80495000 0.8052377877791316
80495001-80500000 1.2943488792858187
80500001-80505000 0.9156967992853353
80505001-80510000 0.8852475755915338
80510001-80515000 0.8762081540624054
80515001-80520000 0.7289467369841124
80520001-80525000 0.9115548940961468
80525001-80530000 0.8625344689198045
80530001-80535000 0.8516154851871778
80535001-80540000 0.40044666586910654
80540001-80545000 0.37327380275051536
80545001-80550000 0.719229693522244
80550001-80555000 1.0181620873898616
80555001-80560000 0.6823048625601594
80560001-80565000 0.7871787880851139
80565001-80570000 1.0148082942699947
80570001-80575000 0.45227645439970726
80575001-80580000 0.6425218528456091
80580001-80585000 1.4609076681993307
80585001-80590000 0.7288350892536745
80590001-80595000 0.5315633131672989
80595001-80600000 0.6403506348131975
80600001-80605000 1.311082619434267
80605001-80610000 0.8147074077938422
80610001-80615000 0.46038798399234376
80615001-80620000 0.6070792797294198
80620001-80625000 0.718976794113867
80625001-80630000 0.5127527223291355
80630001-80635000 0.6658864200221677
80635001-80640000 0.9687278060114782
80640001-80645000 0.7826678729212934
80645001-80650000 0.8588054652466374
80650001-80655000 0.8574027060478984
80655001-80660000 0.8108511619094906
80660001-80665000 0.6587604321193706
80665001-80670000 0.5678746639486887
80670001-80675000 0.6233159080248692
80675001-80680000 0.5283444666325007
80680001-80685000 0.8777807391167747
80685001-80690000 1.1758663899882928
80690001-80695000 0.6573578695761169
80695001-80700000 0.8496992248178995
80700001-80705000 0.8367877025365601
80705001-80710000 0.79415747902484
80710001-80715000 0.9979510221338457
80715001-80720000 1.636466475065281
80720001-80725000 1.6797154281589528
80725001-80730000 0.6725534399858366
80730001-80735000 0.6893150671556826
80735001-80740000 0.8043137547980861
80740001-80745000 0.893273659796489
80745001-80750000 2.1781984700311963
80750001-80755000 0.6203044868541434
80755001-80760000 0.4358365516863228
80760001-80765000 0.5932787960636856
80765001-80770000 0.5825838008454011
80770001-80775000 0.8740439295372027
80775001-80780000 1.020703752167129
80780001-80785000 0.6233553473260757
80785001-80790000 0.6247777169244328
80790001-80795000 0.6800735693340736
80795001-80800000 0.5782458477088924
80800001-80805000 0.8006291757364633
80805001-80810000 1.0199267627438886
80810001-80815000 1.3616688152882046
80815001-80820000 0.6551628779782269
80820001-80825000 0.4892888891585598
80825001-80830000 0.5914621191453069
80830001-80835000 1.3719814653124531
80835001-80840000 1.5623040672163826
80840001-80845000 0.5534205220180681
80845001-80850000 0.8716434007177315
80850001-80855000 0.9327162563517427
80855001-80860000 0.6450373433619422
80860001-80865000 0.5508384065295796
80865001-80870000 0.6499673872424698
80870001-80875000 0.5992735607534326
80875001-80880000 0.4525888932727053
80880001-80885000 0.6855075719005447
80885001-80890000 0.452870314915859
80890001-80895000 0.42724420863147883
80895001-80900000 0.6277482756916866
80900001-80905000 0.48891662362443405
80905001-80910000 0.7161194832538653
80910001-80915000 2.9087966957928177
80915001-80920000 2.7896919980996846
80920001-80925000 1.0901219160352875
80925001-80930000 2.9473147745795463
80930001-80935000 4.881248011148996
80935001-80940000 1.3984155223261456
80940001-80945000 2.529158273125549
80945001-80950000 1.522943631898267
80950001-80955000 0.6097729197207196
80955001-80960000 0.6774255318919742
80960001-80965000 0.9605727301991716
80965001-80970000 1.6166969947299479
80970001-80975000 1.2321530878261455
80975001-80980000 0.8737329716829976
80980001-80985000 0.775521757348746
80985001-80990000 0.851695646852996
80990001-80995000 0.9565423033352379
80995001-81000000 0.7184463720778221
81000001-81005000 0.440788112956551
81005001-81010000 1.9632095276951502
81010001-81015000 3.4556880808647796
81015001-81020000 0.48432289372107895
81020001-81025000 0.803225373280417
81025001-81030000 1.3123478964830306
81030001-81035000 0.6007079666918075
81035001-81040000 0.6861549000554319
81040001-81045000 0.6671463112429341
81045001-81050000 0.4841260920061114
81050001-81055000 1.5065305496098331
81055001-81060000 0.9231556749309584
81060001-81065000 1.1577529172689196
81065001-81070000 3.5873960636731037
81070001-81075000 0.6014635520427267
81075001-81080000 0.7560321072364633
81080001-81085000 1.3962359567196723
81085001-81090000 1.8739900283918276
81090001-81095000 1.7572193950675148
81095001-81100000 1.1666971798939083
81100001-81105000 1.7536273194665257
81105001-81110000 1.7062002651785946
81110001-81115000 0.6969356992302534
81115001-81120000 0.5245533453347784
81120001-81125000 0.5416141986569794
81125001-81130000 1.0304189646576356
81130001-81135000 1.0227089741960793
81135001-81140000 0.7316226594518153
81140001-81145000 1.1482896908686802
81145001-81150000 1.0939609515987745
81150001-81155000 1.7540749168467735
81155001-81160000 2.2821262463716705
81160001-81165000 1.9153189645820725
81165001-81170000 2.982756898870506
81170001-81175000 1.5054258880420957
81175001-81180000 1.1980215942813395
81180001-81185000 3.265669108560331
81185001-81190000 6.400906548439167
81190001-81195000 1.6462724611276867
81195001-81200000 1.1496143387950704
81200001-81205000 0.7676769464609648
81205001-81210000 0.48891891351097244
81210001-81215000 0.5827019362546046
81215001-81220000 1.4294776946791863
81220001-81225000 1.4661660128746805
81225001-81230000 1.1785305950370055
81230001-81235000 0.6973918857179224
81235001-81240000 1.7101917868164487
81240001-81245000 3.128988772721562
81245001-81250000 0.7724131373428287
81250001-81255000 1.0841517822525293
81255001-81260000 1.0623585238274755
81260001-81265000 0.7856531609879809
81265001-81270000 0.7309375909367739
81270001-81275000 0.8879634230646704
81275001-81280000 1.29674610960585
81280001-81285000 0.9263071462599799
81285001-81290000 1.0382458569669202
81290001-81295000 1.6722102772732144
81295001-81300000 1.0265363459629753
81300001-81305000 0.7042383987808305
81305001-81310000 0.6076239926714709
81310001-81315000 0.7332503991685798
81315001-81320000 3.8643020181412457
81320001-81325000 1.2815099011724418
81325001-81330000 0.43914040909038593
81330001-81335000 0.5518533069981109
81335001-81340000 0.7198411155005726
81340001-81345000 1.0553269613961416
81345001-81350000 1.5298630150963248
81350001-81355000 1.0732670253542942
81355001-81360000 0.8026926946445542
81360001-81365000 0.9543671741816677
81365001-81370000 1.8077602449831325
81370001-81375000 1.9541710100574041
81375001-81380000 4.712405149706209
81380001-81385000 7.987095171712139
81385001-81390000 1.6469493097149637
81390001-81395000 1.35435581408764
81395001-81400000 1.9222754666983444
81400001-81405000 3.34862885252134
81405001-81410000 1.4177050334145362
81410001-81415000 1.6531698540286066
81415001-81420000 1.8036906697898911
81420001-81425000 1.2036008808203746
81425001-81430000 10.686648390990037
81430001-81435000 4.049855023216975
81435001-81440000 0.740224020034734
81440001-81445000 0.7773089693455582
81445001-81450000 0.7915265508807121
81450001-81455000 1.0103826772291271
81455001-81460000 1.0218036865368465
81460001-81465000 0.8472650620048994
81465001-81470000 0.8503084219132001
81470001-81475000 1.3575404905213087
81475001-81480000 1.6228800365829121
81480001-81485000 0.9141973351686881
81485001-81490000 0.7095969281337121
81490001-81495000 0.5735336777015397
81495001-81500000 0.6341776478613675
81500001-81505000 0.750657806683723
81505001-81510000 2.822209788190595
81510001-81515000 1.6904704675319728
81515001-81520000 0.3081492612823282
81520001-81525000 0.5468651547145789
81525001-81530000 0.831736178319452
81530001-81535000 0.6637500569397515
81535001-81540000 1.7216561425422865
81540001-81545000 2.3950816617781774
81545001-81550000 1.0247595742265374
81550001-81555000 1.0392974711345901
81555001-81560000 1.2133620799890563
81560001-81565000 1.4641981442649747
81565001-81570000 0.9094024426457502
81570001-81575000 0.5212271001990004
81575001-81580000 2.463053932799072
81580001-81585000 5.314468958613122
81585001-81590000 1.8231426505556163
81590001-81595000 3.8630211787532738
81595001-81600000 1.531882339128959
81600001-81605000 0.24008274397723742
81605001-81610000 0.3710124083734128
81610001-81615000 0.4545994330348422
81615001-81620000 0.2521716818513323
81620001-81625000 1.1831580306080132
81625001-81630000 3.397113180237323
81630001-81635000 1.4965177765618263
81635001-81640000 1.5565688386692542
81640001-81645000 1.5588275190602676
81645001-81650000 1.8696114480868002
81650001-81655000 1.1991943148805404
81655001-81660000 0.7154503628823664
81660001-81665000 0.9614200742263213
81665001-81670000 0.9370098761401576
81670001-81675000 0.891938747196881
81675001-81680000 1.5999339061017332
81680001-81685000 0.6693968201481427
81685001-81690000 0.5214861597501209
81690001-81695000 0.9612898779195946
81695001-81700000 0.8992739327258249
81700001-81705000 1.2597620061171053
81705001-81710000 1.303286023238213
81710001-81715000 0.6763173581897738
81715001-81720000 0.6046809673882468
81720001-81725000 4.974714993591082
81725001-81730000 2.1471276710620937
81730001-81735000 1.0480499916009187
81735001-81740000 1.454314819272139
81740001-81745000 1.2539380022072841
81745001-81750000 1.8722446613159527
81750001-81755000 1.2853087044460507
81755001-81760000 1.0801771526960537
81760001-81765000 1.0819062332312332
81765001-81770000 1.5200123414189137
81770001-81775000 1.6674261924564793
81775001-81780000 2.3662465503632655
81780001-81785000 3.79926032271191
81785001-81790000 0.6278896304717636
81790001-81795000 0.5011509405356057
81795001-81800000 0.6100525439800898
81800001-81805000 0.9882587151219347
81805001-81810000 1.2614367856476592
81810001-81815000 0.9294579227264612
81815001-81820000 1.6027928798787525
81820001-81825000 2.020269955856184
81825001-81830000 1.1330554111761322
81830001-81835000 0.9678337465026596
81835001-81840000 1.1188080585198263
81840001-81845000 1.979233764259083
81845001-81850000 0.36087802676828007
81850001-81855000 0.39900551854712596
81855001-81860000 0.5163802182952013
81860001-81865000 0.19506443735416312
81865001-81870000 4.358911541180784
81870001-81875000 7.951188759809119
81875001-81880000 2.194598224358067
81880001-81885000 1.7029046435880917
81885001-81890000 1.5659316021775256
81890001-81895000 1.2875862259693571
81895001-81900000 0.8468484135636142
81900001-81905000 0.9211514866595512
81905001-81910000 0.8032629560134252
81910001-81915000 0.6988626694873
81915001-81920000 1.3495095497120753
81920001-81925000 1.3145767998367333
81925001-81930000 0.7715445118524745
81930001-81935000 1.0736390167325949
81935001-81940000 1.507631753784915
81940001-81945000 0.7561635322553097
81945001-81950000 0.43288249372075516
81950001-81955000 2.0454878431002315
81955001-81960000 3.980750035603763
81960001-81965000 0.9704451397154538
81965001-81970000 1.1435615616052772
81970001-81975000 1.2794258113535943
81975001-81980000 1.7761975476782892
81980001-81985000 0.9727127811876488
81985001-81990000 0.7763684378320883
81990001-81995000 0.8900408558854079
81995001-82000000 0.7591745206056081
82000001-82005000 0.9948446168707736
82005001-82010000 1.020676135990933
82010001-82015000 2.704040295378765
82015001-82020000 1.7043786909089496
82020001-82025000 0.4196681486829257
82025001-82030000 0.4697535186015684
82030001-82035000 0.45744277718383936
82035001-82040000 0.5552863366053148
82040001-82045000 0.728114520850922
82045001-82050000 0.7428454446693687
82050001-82055000 0.6356874420143473
82055001-82060000 0.6366589188409261
82060001-82065000 0.8536450107732017
82065001-82070000 0.8337493665421911
82070001-82075000 0.8148467294673658
82075001-82080000 0.5648018520489902
82080001-82085000 0.5733813039412246
82085001-82090000 0.6900266935080551
82090001-82095000 0.9542920390386215
82095001-82100000 0.7748735173511765
82100001-82105000 0.7272162926141785
82105001-82110000 0.5405998488355287
82110001-82115000 0.29651906944602713
82115001-82120000 1.9696450306090312
82120001-82125000 1.5495624848667335
82125001-82130000 0.544208941584923
82130001-82135000 0.7869758965915465
82135001-82140000 0.5895902222110724
82140001-82145000 0.6494830966247089
82145001-82150000 0.7728833073468688
82150001-82155000 0.8225301834967551
82155001-82160000 0.7223922458652127
82160001-82165000 0.4842833158712998
82165001-82170000 0.38313372677022256
82170001-82175000 1.7209139996333749
82175001-82180000 1.5917230210706195
82180001-82185000 0.7290343758814501
82185001-82190000 1.5051607486943612
82190001-82195000 0.7828229524310156
82195001-82200000 0.48817783513806234
82200001-82205000 0.5103624289950943
82205001-82210000 1.1306283200866027
82210001-82215000 0.7016227129727421
82215001-82220000 0.48243904116886094
82220001-82225000 0.6356004324845724
82225001-82230000 0.6439475676602319
82230001-82235000 0.6362170524049318
82235001-82240000 0.6602834030359556
82240001-82245000 0.7329582166094767
82245001-82250000 1.1910270600714148
82250001-82255000 0.6972845013687947
82255001-82260000 0.5148275271826088
82260001-82265000 1.0260862522084673
82265001-82270000 0.8257842476666518
82270001-82275000 0.8859808321135932
82275001-82280000 1.4171217020804183
82280001-82285000 0.892992370759598
82285001-82290000 0.755743030960723
82290001-82295000 1.0315652218731468
82295001-82300000 0.9306772560534976
82300001-82305000 0.6057079727285634
82305001-82310000 0.5430666602218572
82310001-82315000 0.6393392440915465
82315001-82320000 0.9171072290884035
82320001-82325000 0.8215146758689856
82325001-82330000 0.49901686759513186
82330001-82335000 0.5249691169996787
82335001-82340000 1.4779024967011185
82340001-82345000 0.8756993946301364
82345001-82350000 2.9593732537969664
82350001-82355000 13.405149977383848
82355001-82360000 3.0115711905655997
82360001-82365000 1.6205543107335936
82365001-82370000 0.7024913870251264
82370001-82375000 0.6179622829818427
82375001-82380000 0.8058354712491315
82380001-82385000 0.6103767404465953
82385001-82390000 0.7496869250795591
82390001-82395000 0.7444269883981396
82395001-82400000 0.45421072880674573
82400001-82405000 0.5846692464161046
82405001-82410000 0.34897310566471434
82410001-82415000 0.25972353256093433
82415001-82420000 0.5858354684598908
82420001-82425000 0.9572956272267411
82425001-82430000 0.8607531241614343
82430001-82435000 1.5246623124201417
82435001-82440000 1.0364708777977742
82440001-82445000 0.7100161669555566
82445001-82450000 3.0941594992083847
82450001-82455000 1.3370042279449053
82455001-82460000 0.7130246660951415
82460001-82465000 0.6203149155383588
82465001-82470000 0.504956721815866
82470001-82475000 0.8756997646127216
82475001-82480000 1.6520807347086521
82480001-82485000 3.122142660894029
82485001-82490000 2.1277889816001876
82490001-82495000 1.688968953595574
82495001-82500000 1.55891229721679
82500001-82505000 1.3760491402090147
82505001-82510000 1.209433178820432
82510001-82515000 1.1395087668937047
82515001-82520000 1.145852347067012
82520001-82525000 0.7628736369143454
82525001-82530000 2.302946927755825
82530001-82535000 4.3370911621794725
82535001-82540000 1.2471246125198834
82540001-82545000 1.0325177841374407
82545001-82550000 2.118134146814343
82550001-82555000 5.209757828529242
82555001-82560000 1.6588886106075105
82560001-82565000 1.3940376719844434
82565001-82570000 0.8927141468882647
82570001-82575000 1.0361041089001246
82575001-82580000 1.402635641799454
82580001-82585000 0.7571922532739651
82585001-82590000 2.880722956837573
82590001-82595000 7.339943844002583
82595001-82600000 1.2570794609051068
82600001-82605000 1.6180632881352774
82605001-82610000 3.5739167275394803
82610001-82615000 4.6862038540469575
82615001-82620000 1.1556667794822417
82620001-82625000 0.7462497672392121
82625001-82630000 0.8077778030220276
82630001-82635000 0.5655232134061826
82635001-82640000 0.5233549681645788
82640001-82645000 0.4938854673194934
82645001-82650000 0.6911210471975237
82650001-82655000 0.8761572458467353
82655001-82660000 0.5413879548995311
82660001-82665000 0.547195580255388
82665001-82670000 0.7550466308848988
82670001-82675000 0.6740310989371238
82675001-82680000 0.9727624567952228
82680001-82685000 2.3512221650133363
82685001-82690000 0.9077013006855935
82690001-82695000 0.8010096006266877
82695001-82700000 0.9033918304791495
82700001-82705000 0.8024433462274411
82705001-82710000 1.2794779114933637
82710001-82715000 1.2141871638820103
82715001-82720000 0.8726227142208302
82720001-82725000 1.0386143388651745
82725001-82730000 0.9494196772609216
82730001-82735000 1.1032101109835524
82735001-82740000 1.4698224873119439
82740001-82745000 0.8373438377094091
82745001-82750000 0.7923876970139406
82750001-82755000 1.302666933287015
82755001-82760000 1.012703915641468
82760001-82765000 0.8310852366062825
82765001-82770000 1.3529904225281293
82770001-82775000 1.1879306813886146
82775001-82780000 0.6717285678217109
82780001-82785000 0.8388035431246706
82785001-82790000 0.8811105603073757
82790001-82795000 0.7228021846418563
82795001-82800000 1.1867037610761486
82800001-82805000 1.0358952643859551
82805001-82810000 0.9376283973430387
82810001-82815000 1.3143192977261113
82815001-82820000 0.9394679825220341
82820001-82825000 0.9143536581310207
82825001-82830000 1.022363228087258
82830001-82835000 0.9138594074712469
82835001-82840000 1.2299203106131797
82840001-82845000 2.542819458389518
82845001-82850000 1.8554065720500301
82850001-82855000 1.2345823124379
82855001-82860000 1.000141307557678
82860001-82865000 0.7074750748090045
82865001-82870000 0.7091059371565288
82870001-82875000 0.967614976475949
82875001-82880000 0.6977144726145922
82880001-82885000 0.5227229530404337
82885001-82890000 0.7256571528683112
82890001-82895000 0.9952902844919066
82895001-82900000 0.9683398604354186
82900001-82905000 0.9247808854771007
82905001-82910000 0.6298742099922032
82910001-82915000 0.7869270915388126
82915001-82920000 1.305361499766406
82920001-82925000 4.697797615750346
82925001-82930000 5.099404355484672
82930001-82935000 1.7034294626840285
82935001-82940000 1.2531685107380603
82940001-82945000 0.9208970538072484
82945001-82950000 0.9363226799976775
82950001-82955000 1.4069055357439333
82955001-82960000 1.6368499692575493
82960001-82965000 1.6675032711182634
82965001-82970000 5.342467126304659
82970001-82975000 2.803644539847257
82975001-82980000 1.566165560278152
82980001-82985000 1.042202856032698
82985001-82990000 0.984089888202073
82990001-82995000 1.4833854904363604
82995001-83000000 1.0718831229087973
83000001-83005000 1.1095259032960183
83005001-83010000 1.2042880439103942
83010001-83015000 0.8776988200173766
83015001-83020000 0.7182682047386522
83020001-83025000 1.3793612666041954
83025001-83030000 1.2216059031279538
83030001-83035000 0.6380174820524795
83035001-83040000 1.1797396480576208
83040001-83045000 3.7879075173792867
83045001-83050000 0.8716121456590802
83050001-83055000 0.7261454552702111
83055001-83060000 1.1053830535936462
83060001-83065000 1.041337709005262
83065001-83070000 0.9136501355013743
83070001-83075000 1.8955587499985556
83075001-83080000 1.3256804467966672
83080001-83085000 0.8617415327942748
83085001-83090000 1.0691179027870659
83090001-83095000 0.5781756085046555
83095001-83100000 0.8927037642990215
83100001-83105000 0.9356731069211724
83105001-83110000 0.8130283858554268
83110001-83115000 0.8360418850496483
83115001-83120000 1.5999187171667473
83120001-83125000 3.6995235140236944
83125001-83130000 0.8631401842242342
83130001-83135000 0.917894971355255
83135001-83140000 1.489375851698688
83140001-83145000 0.7145996243523791
83145001-83150000 0.5119191463273769
83150001-83155000 0.801704078366396
83155001-83160000 0.9322951554556392
83160001-83165000 1.140746258844502
83165001-83170000 0.8902456894690137
83170001-83175000 0.6052765080985061
83175001-83180000 2.38375608299965
83180001-83185000 1.4222290002754474
83185001-83190000 0.42346659669791553
83190001-83195000 0.7845839348019928
83195001-83200000 1.1653197708890344
83200001-83205000 0.7497379537220391
83205001-83210000 0.6449006692972336
83210001-83215000 1.3365861504848313
83215001-83220000 2.6362747950057708
83220001-83225000 0.6037171156283605
83225001-83230000 0.44278039162880206
83230001-83235000 0.41555088372165544
83235001-83240000 0.4969336097884084
83240001-83245000 0.6914131528148392
83245001-83250000 0.7091796392734434
83250001-83255000 0.6335326696742037
83255001-83260000 0.7938451712056742
83260001-83265000 1.2259511292816576
83265001-83270000 0.4467200659943277
83270001-83275000 0.3832185327757416
83275001-83280000 1.5910888808826718
83280001-83285000 2.53554634566055
83285001-83290000 1.1148405641681471
83290001-83295000 1.2512925709716542
83295001-83300000 2.077347239454583
83300001-83305000 1.801268855501158
83305001-83310000 0.7816785840677245
83310001-83315000 0.8182509568957154
83315001-83320000 1.0239029505879895
83320001-83325000 0.5865169296344521
83325001-83330000 0.6418389594651388
83330001-83335000 0.738066218845291
83335001-83340000 0.859658633108656
83340001-83345000 0.8589077903154054
83345001-83350000 0.426117755757067
83350001-83355000 0.6680083979919258
83355001-83360000 2.8365833595330665
83360001-83365000 0.3529301925570365
83365001-83370000 0.21073083695595105
83370001-83375000 1.9250860063541733
83375001-83380000 1.1864109483799359
83380001-83385000 0.2956364541874928
83385001-83390000 0.4694990475244041
83390001-83395000 0.7268759409457007
83395001-83400000 0.6408213604652915
83400001-83405000 0.6855863979125192
83405001-83410000 0.8098999501775576
83410001-83415000 0.9146935712341219
83415001-83420000 0.7704887010241973
83420001-83425000 0.8175080714705661
83425001-83430000 0.5623848915266184
83430001-83435000 0.4921767958678149
83435001-83440000 0.9836667605202205
83440001-83445000 0.9375373769557284
83445001-83450000 0.692971869850642
83450001-83455000 0.8136771958454628
83455001-83460000 3.2596574470819264
83460001-83465000 1.6056085356966519
83465001-83470000 0.8354065273492867
83470001-83475000 1.1984214955764223
83475001-83480000 1.3990857279789841
83480001-83485000 1.4182975914422076
83485001-83490000 1.491935948745473
83490001-83495000 1.2448079830852348
83495001-83500000 0.9696957552832864
83500001-83505000 2.349608793342116
83505001-83510000 1.388386900203778
83510001-83515000 0.8257143472506459
83515001-83520000 0.8083560544757517
83520001-83525000 0.7147881624714633
83525001-83530000 1.0807614474580378
83530001-83535000 0.5623883107356877
83535001-83540000 0.5210954036218515
83540001-83545000 0.9302172881855363
83545001-83550000 1.0452108129243538
83550001-83555000 1.12192869055024
83555001-83560000 2.1091772351664035
83560001-83565000 0.8937675702511613
83565001-83570000 0.6977146385644987
83570001-83575000 1.0788476202288089
83575001-83580000 0.8926873078079101
83580001-83585000 0.7379774575373046
83585001-83590000 1.0065501082206136
83590001-83595000 0.975879928656007
83595001-83600000 0.7634555334765406
83600001-83605000 1.0975049205042438
83605001-83610000 1.3684371790846686
83610001-83615000 1.0436301945147042
83615001-83620000 1.4342351023992086
83620001-83625000 2.2671970775300383
83625001-83630000 0.881042861260667
83630001-83635000 0.764071867983088
83635001-83640000 1.8041724277116742
83640001-83645000 1.416334073634431
83645001-83650000 0.8620646113291105
83650001-83655000 1.1168954571836467
83655001-83660000 0.647452023464617
83660001-83665000 0.62250261491687
83665001-83670000 1.0560185902776174
83670001-83675000 0.7284302434248503
83675001-83680000 0.748899613483667
83680001-83685000 0.7332158955928763
83685001-83690000 0.9963174844976076
83690001-83695000 1.1225077658066314
83695001-83700000 0.6117894613437219
83700001-83705000 0.6293376502468199
83705001-83710000 0.906028353854606
83710001-83715000 6.220758055674809
83715001-83720000 1.7422387341607666
83720001-83725000 1.2618707700071707
83725001-83730000 1.481539965750035
83730001-83735000 0.7648629400628826
83735001-83740000 0.8734007289613784
83740001-83745000 0.9714999671982235
83745001-83750000 1.2581402217431632
83750001-83755000 2.0352742195039193
83755001-83760000 0.8306368694659533
83760001-83765000 0.46486601763118485
83765001-83770000 1.087795741181973
83770001-83775000 1.183910309136639
83775001-83780000 0.6499338912416044
83780001-83785000 0.8106402542705229
83785001-83790000 1.0590416739352406
83790001-83795000 1.3275665413655817
83795001-83800000 0.8169217760862909
83800001-83805000 0.7443169974409286
83805001-83810000 0.8865022089496265
83810001-83815000 0.5693562893136053
83815001-83820000 0.6380663587439396
83820001-83825000 0.6045963820383657
83825001-83830000 0.3770360458498988
83830001-83835000 0.6416708825011453
83835001-83840000 0.8887844382730743
83840001-83845000 0.7286281797918825
83845001-83850000 1.1338082220344858
83850001-83855000 0.8100258408826145
83855001-83860000 1.4005486784655332
83860001-83865000 1.7832651810531477
83865001-83870000 0.7454373060273277
83870001-83875000 1.0722174031376317
83875001-83880000 1.1600921365853238
83880001-83885000 0.765398925091222
83885001-83890000 0.5746391899428515
83890001-83895000 0.7352325019966914
83895001-83900000 0.7746472085484328
83900001-83905000 0.7563840748594861
83905001-83910000 1.9431319165438643
83910001-83915000 1.286063552031928
83915001-83920000 0.5952266474913277
83920001-83925000 0.8318612582140348
83925001-83930000 0.8528688897622069
83930001-83935000 0.6601249054978685
83935001-83940000 1.101065937167301
83940001-83945000 1.2042115833051996
83945001-83950000 0.6853741589109794
83950001-83955000 1.1805321216717357
83955001-83960000 1.992071524898763
83960001-83965000 0.6666943992850808
83965001-83970000 0.850714309585941
83970001-83975000 0.7342527696477037
83975001-83980000 0.6318978407629258
83980001-83985000 1.1078487472436531
83985001-83990000 1.1544340811646159
83990001-83995000 1.0603095258610513
83995001-84000000 0.8313733231476272
84000001-84005000 0.6223691949507769
84005001-84010000 5.452888719982814
84010001-84015000 6.141908610116342
84015001-84020000 0.5742014545961697
84020001-84025000 0.6294261301526055
84025001-84030000 0.655753960247719
84030001-84035000 0.6224807694442176
84035001-84040000 0.7800670436946222
84040001-84045000 0.8262661569991155
84045001-84050000 0.5195556255037533
84050001-84055000 0.7127330320885179
84055001-84060000 0.735958367014997
84060001-84065000 0.41863652894580444
84065001-84070000 0.5358090267827673
84070001-84075000 0.41398402115187316
84075001-84080000 0.38217222850666815
84080001-84085000 0.6424739067879439
84085001-84090000 1.0341506626178754
84090001-84095000 0.5374414871576721
84095001-84100000 0.6743244619833171
84100001-84105000 1.0563164585590712
84105001-84110000 0.6445450639258237
84110001-84115000 1.1727980859743075
84115001-84120000 2.2385385924003343
84120001-84125000 1.5862166743312103
84125001-84130000 0.7694344319463687
84130001-84135000 0.701210442439968
84135001-84140000 0.7365181706791927
84140001-84145000 0.6883236011235063
84145001-84150000 1.00474429440818
84150001-84155000 0.8353030420848722
84155001-84160000 0.6098203498680026
84160001-84165000 3.2408883840997036
84165001-84170000 1.936270372365658
84170001-84175000 0.5962433849231111
84175001-84180000 1.3544178374060802
84180001-84185000 1.70174597456063
84185001-84190000 1.031588005531667
84190001-84195000 1.3821755512979397
84195001-84200000 3.5543933380851396
84200001-84205000 2.527520936207252
84205001-84210000 4.266456935532068
84210001-84215000 12.83770286134781
84215001-84220000 1.9891775322337655
84220001-84225000 3.607092438621502
84225001-84230000 2.4106922240120574
84230001-84235000 1.6472280221369444
84235001-84240000 2.3204203590182098
84240001-84245000 1.6917196240150858
84245001-84250000 19.282681606564015
84250001-84255000 5.738110757468568
84255001-84260000 1.0780792802745631
84260001-84265000 0.9456550566943487
84265001-84270000 0.5818450099454971
84270001-84275000 0.6561050745615846
84275001-84280000 1.5240009566209358
84280001-84285000 2.2140267041461827
84285001-84290000 2.3489467239575927
84290001-84295000 1.4505886166310715
84295001-84300000 0.7482208870770523
84300001-84305000 1.3254310691217057
84305001-84310000 0.9972229433883409
84310001-84315000 0.6705468850229884
84315001-84320000 1.3775001686041128
84320001-84325000 0.8038316749264218
84325001-84330000 0.439502387029871
84330001-84335000 0.5862395229861522
84335001-84340000 1.3066645807525037
84340001-84345000 1.4438509210395696
84345001-84350000 1.8067146821567195
84350001-84355000 2.512803929414619
84355001-84360000 0.7919188010566154
84360001-84365000 0.7037907275810672
84365001-84370000 1.2520044866717674
84370001-84375000 1.1738006271346604
84375001-84380000 1.1945912382960182
84380001-84385000 1.320876018381902
84385001-84390000 8.51691062666251
84390001-84395000 6.798077384729712
84395001-84400000 0.8623553431160301
84400001-84405000 1.0798203005305982
84405001-84410000 1.9005575330621893
84410001-84415000 4.966207039675254
84415001-84420000 2.2750403714260465
84420001-84425000 1.680342012378625
84425001-84430000 1.4070447214810775
84430001-84435000 1.9430913329981296
84435001-84440000 3.0547960712196978
84440001-84445000 0.7785606319557347
84445001-84450000 0.655814448224387
84450001-84455000 0.8063738521237863
84455001-84460000 14.255782642243233
84460001-84465000 11.27278920060153
84465001-84470000 0.8430143199467761
84470001-84475000 0.8786508343500884
84475001-84480000 1.0174535554493276
84480001-84485000 0.7869084389621929
84485001-84490000 0.5995788223443894
84490001-84495000 0.8710785625357966
84495001-84500000 1.6239630399402158
84500001-84505000 0.8162952983686357
84505001-84510000 0.23464278968681457
84510001-84515000 0.18631785727191186
84515001-84520000 0.3491199385650726
84520001-84525000 1.1869085497630085
84525001-84530000 0.6661034461400621
84530001-84535000 0.2839145291378307
84535001-84540000 0.2453006822749825
84540001-84545000 0.21598598651034956
84545001-84550000 0.21269391519479722
84550001-84555000 0.2487242198511135
84555001-84560000 0.150959344939387
84560001-84565000 0.21854726189568674
84565001-84570000 0.2665054152778769
84570001-84575000 0.21828835834189583
84575001-84580000 0.4996645846876996
84580001-84585000 0.632461540943694
84585001-84590000 0.44356446876262806
84590001-84595000 0.43560155568833336
84595001-84600000 0.3546566806142111
84600001-84605000 0.3470131152444288
84605001-84610000 0.7906736846324013
84610001-84615000 0.6363146104472596
84615001-84620000 0.21190584285330924
84620001-84625000 0.44717194678406336
84625001-84630000 0.6941110685871753
84630001-84635000 0.3001874297318097
84635001-84640000 1.074057215791132
84640001-84645000 0.8209906869214079
84645001-84650000 0.5486846556114859
84650001-84655000 0.505722585538661
84655001-84660000 0.35228606158304154
84660001-84665000 0.7721487053104233
84665001-84670000 0.7320828700804753
84670001-84675000 0.5028167550317996
84675001-84680000 0.5299759250223045
84680001-84685000 0.6622390057844318
84685001-84690000 0.7814319888593844
84690001-84695000 0.6077180934172823
84695001-84700000 0.521090648655332
84700001-84705000 0.4018100551248966
84705001-84710000 0.46147053858245934
84710001-84715000 0.5606605579825732
84715001-84720000 1.1501699843159654
84720001-84725000 1.2051910891658628
84725001-84730000 0.31660457679357495
84730001-84735000 0.5888316200811492
84735001-84740000 0.853909071629939
84740001-84745000 0.4153303099035669
84745001-84750000 1.189301689362343
84750001-84755000 0.8058286431982425
84755001-84760000 0.44736752727762497
84760001-84765000 0.4912604377780003
84765001-84770000 1.3068041763303893
84770001-84775000 0.1749932526874992
84775001-84780000 0.010053457686436635
84780001-84785000 0.27318508163484917
84785001-84790000 0.8889689828676177
84790001-84795000 0.40293412674077794
84795001-84800000 0.4785890003589288
84800001-84805000 0.4882715696337096
84805001-84810000 0.7231158494815291
84810001-84815000 0.7573949488719824
84815001-84820000 0.7034608344125447
84820001-84825000 0.67625218163564
84825001-84830000 0.5032663781630327
84830001-84835000 0.43291808952427946
84835001-84840000 0.4081972503681407
84840001-84845000 0.3495317080167893
84845001-84850000 0.6713164370527022
84850001-84855000 0.5016144720718787
84855001-84860000 0.4854629238760667
84860001-84865000 0.6175498481797322
84865001-84870000 0.17923384539996884
84870001-84875000 0.26895156446949087
84875001-84880000 1.032691124806294
84880001-84885000 0.4652991258425213
84885001-84890000 0.4386417034430933
84890001-84895000 0.8947719759521144
84895001-84900000 0.45276407354697323
84900001-84905000 0.6886597228411744
84905001-84910000 0.7703538034876182
84910001-84915000 0.35769220436732624
84915001-84920000 0.56590447081764
84920001-84925000 0.4611852750790979
84925001-84930000 0.4222835076894602
84930001-84935000 0.39979275953146104
84935001-84940000 0.6499317484958452
84940001-84945000 0.5404368132516773
84945001-84950000 0.1499384665966093
84950001-84955000 0.2746114565075048
84955001-84960000 0.7135845878060776
84960001-84965000 0.6549404771813941
84965001-84970000 0.49899745874167756
84970001-84975000 0.6893374925219005
84975001-84980000 0.7764148924410497
84980001-84985000 0.7181922380309036
84985001-84990000 0.838615730774805
84990001-84995000 0.7904037270071709
84995001-85000000 2.115421752742578
85000001-85005000 0.6845417067750341
85005001-85010000 0.3883178275138885
85010001-85015000 0.5571467600591693
85015001-85020000 1.2860827001936868
85020001-85025000 0.49188707037941604
85025001-85030000 0.44038290174057626
85030001-85035000 0.6346494037868686
85035001-85040000 0.5402833806416247
85040001-85045000 2.2293488354560655
85045001-85050000 1.283526061331923
85050001-85055000 0.46201588516331843
85055001-85060000 0.6153684792511994
85060001-85065000 0.3946080339985887
85065001-85070000 0.1784253062423126
85070001-85075000 0.23397445329063027
85075001-85080000 0.6918538937640775
85080001-85085000 0.6332505438377607
85085001-85090000 0.5320341653278616
85090001-85095000 0.8324130755069099
85095001-85100000 0.6705919314685747
85100001-85105000 0.5707586923469089
85105001-85110000 0.7843774990327298
85110001-85115000 0.6728456222760266
85115001-85120000 0.4209788710989832
85120001-85125000 0.7095998015993471
85125001-85130000 1.2846955196299774
85130001-85135000 1.5396733744218152
85135001-85140000 3.28151384956371
85140001-85145000 1.278295480419938
85145001-85150000 0.7766515240096586
85150001-85155000 0.9468811927330657
85155001-85160000 0.9517094782020729
85160001-85165000 1.4850883824697327
85165001-85170000 2.441883212831751
85170001-85175000 0.5842747862175242
85175001-85180000 0.7221423729658387
85180001-85185000 1.179062904878975
85185001-85190000 0.5418090511391382
85190001-85195000 0.4857914964608535
85195001-85200000 0.8234105832591146
85200001-85205000 0.6018590336057048
85205001-85210000 0.5062371970584045
85210001-85215000 1.1676967846129762
85215001-85220000 0.5188847618392973
85220001-85225000 0.39006304568153227
85225001-85230000 0.7893105266345839
85230001-85235000 0.4286756626067667
85235001-85240000 0.48024032944706485
85240001-85245000 0.8602271020754488
85245001-85250000 0.5243788602970961
85250001-85255000 0.598066810641649
85255001-85260000 0.5457854547052778
85260001-85265000 0.37167289633757744
85265001-85270000 0.5020674962684054
85270001-85275000 0.3635776471954583
85275001-85280000 0.2928997946839978
85280001-85285000 0.9150547054092042
85285001-85290000 0.7436621302895347
85290001-85295000 0.39573341903548986
85295001-85300000 0.37741949979813955
85300001-85305000 0.7253802806435298
85305001-85310000 0.7794644310021441
85310001-85315000 0.5296350039248381
85315001-85320000 1.009626461955054
85320001-85325000 1.534572801622291
85325001-85330000 1.3083767050921382
85330001-85335000 1.1758529133032463
85335001-85340000 0.6008091612520157
85340001-85345000 0.4711792513120586
85345001-85350000 0.5568107274626763
85350001-85355000 0.4055581403890943
85355001-85360000 1.9447778084956606
85360001-85365000 8.53975792880604
85365001-85370000 0.30995400049623456
85370001-85375000 0.33793587236285205
85375001-85380000 0.8196207496382869
85380001-85385000 0.695276737554013
85385001-85390000 0.4984520631881336
85390001-85395000 0.8298695690223139
85395001-85400000 0.6856889712699439
85400001-85405000 0.6187228260765757
85405001-85410000 1.0834984329858939
85410001-85415000 0.8752798619972576
85415001-85420000 0.7476070176416973
85420001-85425000 1.3835388290600066
85425001-85430000 5.982962047064848
85430001-85435000 1.6441143342428832
85435001-85440000 2.232935643639076
85440001-85445000 4.180329621315978
85445001-85450000 1.1202868812178588
85450001-85455000 1.6363711018369111
85455001-85460000 1.2911584182842473
85460001-85465000 1.0149574413042897
85465001-85470000 1.427744273349923
85470001-85475000 0.6774957234309266
85475001-85480000 0.6411473371919754
85480001-85485000 0.9173968288247649
85485001-85490000 0.7245036434246211
85490001-85495000 1.5741281217398673
85495001-85500000 1.358208799918462
85500001-85505000 0.55769929994132
85505001-85510000 0.7076937906201023
85510001-85515000 1.0805148491574894
85515001-85520000 1.5341626399739128
85520001-85525000 2.2738590010753343
85525001-85530000 1.0056308581391267
85530001-85535000 0.6122162476862362
85535001-85540000 1.1700188982240178
85540001-85545000 0.9910972703103916
85545001-85550000 0.24305524799330389
85550001-85555000 0.3237632841314846
85555001-85560000 0.9430427521240726
85560001-85565000 0.5183139251979136
85565001-85570000 0.5215230295415472
85570001-85575000 0.6336016010188789
85575001-85580000 3.2429352346402083
85580001-85585000 1.4090742653003065
85585001-85590000 0.7525435319262563
85590001-85595000 1.1705146602116618
85595001-85600000 0.58498619342562
85600001-85605000 0.5462700133018235
85605001-85610000 0.9671680270808826
85610001-85615000 0.5918580468302985
85615001-85620000 0.41729175213766206
85620001-85625000 0.6752509520575443
85625001-85630000 1.0456967732294897
85630001-85635000 0.7064272697722154
85635001-85640000 0.5849822926774221
85640001-85645000 0.9003466117228854
85645001-85650000 0.6030170513093964
85650001-85655000 0.4420075053317906
85655001-85660000 0.685350795485983
85660001-85665000 1.0405869830219832
85665001-85670000 0.11335466734696882
85670001-85675000 0.0
85675001-85680000 0.07934506734973977
85680001-85685000 0.45585392825606685
85685001-85690000 0.628756098422279
85690001-85695000 1.0139660813075602
85695001-85700000 0.7029103499550093
85700001-85705000 0.6122659754475892
85705001-85710000 0.8362307784337388
85710001-85715000 0.8978747827169997
85715001-85720000 0.6891955549317855
85720001-85725000 1.0931062871247788
85725001-85730000 0.7127042441281131
85730001-85735000 0.5738661111506934
85735001-85740000 0.7645818767845909
85740001-85745000 0.6128356356276548
85745001-85750000 1.340370515342313
85750001-85755000 2.5509206261547215
85755001-85760000 0.8116858675188844
85760001-85765000 0.6090898352189876
85765001-85770000 0.9061099853506992
85770001-85775000 0.8838118187377804
85775001-85780000 0.4593902289002163
85780001-85785000 0.8206475353138656
85785001-85790000 1.1290532812992315
85790001-85795000 0.7879428377349299
85795001-85800000 2.1595344678926613
85800001-85805000 1.2577594181067087
85805001-85810000 3.298073904448176
85810001-85815000 6.151674159382061
85815001-85820000 0.3813794017820037
85820001-85825000 0.5167916662560803
85825001-85830000 0.9944508650669802
85830001-85835000 1.783370305482668
85835001-85840000 1.6858618432101729
85840001-85845000 0.6658727455238792
85845001-85850000 0.5715924193138286
85850001-85855000 0.6866521426383824
85855001-85860000 0.884485346604959
85860001-85865000 0.7600066998163024
85865001-85870000 0.8370612074341334
85870001-85875000 4.2743212155434
85875001-85880000 1.3314522219476095
85880001-85885000 0.8520666363756982
85885001-85890000 0.9202760158750047
85890001-85895000 0.7190575792005331
85895001-85900000 0.5897945712010257
85900001-85905000 1.0814294377678886
85905001-85910000 2.123952492225246
85910001-85915000 1.7541115593932977
85915001-85920000 2.0940882348532126
85920001-85925000 0.9100372207110509
85925001-85930000 0.7044313603391701
85930001-85935000 0.8444489493842434
85935001-85940000 4.8081277779395215
85940001-85945000 3.073064737323308
85945001-85950000 0.4338970484085095
85950001-85955000 1.7864130089776542
85955001-85960000 3.996278159600028
85960001-85965000 0.8159709592879567
85965001-85970000 0.6270880337223407
85970001-85975000 0.8808008387277465
85975001-85980000 1.8883223426954812
85980001-85985000 1.1757329474994336
85985001-85990000 1.2447110547247116
85990001-85995000 2.469303138429489
85995001-86000000 1.7431592833170726
86000001-86005000 1.720229782906551
86005001-86010000 1.2645930064024535
86010001-86015000 1.2528399533970707
86015001-86020000 1.187318763628883
86020001-86025000 0.6522662764098979
86025001-86030000 0.5599295493156358
86030001-86035000 0.567519509231685
86035001-86040000 0.7062020457186542
86040001-86045000 0.6407437276762468
86045001-86050000 0.6555739004518852
86050001-86055000 0.5850286237905871
86055001-86060000 1.0319574326043228
86060001-86065000 1.728945574840856
86065001-86070000 3.199488175780143
86070001-86075000 2.422925835574717
86075001-86080000 1.2253292992457083
86080001-86085000 0.9233833386162592
86085001-86090000 0.6578039985079661
86090001-86095000 2.2507127701017207
86095001-86100000 1.4260186111361235
86100001-86105000 1.0708155126874324
86105001-86110000 1.1509883308633038
86110001-86115000 0.9412345946813688
86115001-86120000 0.9226543884305448
86120001-86125000 0.916683161470757
86125001-86130000 0.8544914715099196
86130001-86135000 0.9050255294205298
86135001-86140000 1.0376343313889582
86140001-86145000 0.8333410230065218
86145001-86150000 5.374877596357832
86150001-86155000 2.9558849626751584
86155001-86160000 0.6795301763738149
86160001-86165000 1.0281319081398077
86165001-86170000 0.8655461023755964
86170001-86175000 0.9582797581588511
86175001-86180000 1.2770713630829569
86180001-86185000 9.890656383138147
86185001-86190000 3.4436074296692536
86190001-86195000 0.613291104454048
86195001-86200000 0.666777564012579
86200001-86205000 0.707523365052944
86205001-86210000 1.2025098783472123
86210001-86215000 0.9995632113335581
86215001-86220000 2.59426178678732
86220001-86225000 3.6346618298092337
86225001-86230000 0.7586769463151762
86230001-86235000 1.0939139053613887
86235001-86240000 0.718588161397675
86240001-86245000 0.622691976135752
86245001-86250000 0.6199522206477203
86250001-86255000 0.4580470754484735
86255001-86260000 0.6657868577746586
86260001-86265000 0.8138281552374814
86265001-86270000 0.6739921112130105
86270001-86275000 0.7323770990829378
86275001-86280000 0.8167301506385478
86280001-86285000 0.696190242920638
86285001-86290000 0.46499800193989793
86290001-86295000 0.6270723758626147
86295001-86300000 0.6092224949366867
86300001-86305000 0.346932645465985
86305001-86310000 0.5706063441878148
86310001-86315000 0.8214460860650141
86315001-86320000 0.5821284211874725
86320001-86325000 0.8081796157350508
86325001-86330000 0.8566025568885701
86330001-86335000 2.284527080375208
86335001-86340000 1.506243002614376
86340001-86345000 0.37176262689490414
86345001-86350000 0.5699254610507851
86350001-86355000 0.4864692122549082
86355001-86360000 0.5897878312141074
86360001-86365000 0.49576537699542017
86365001-86370000 0.44495691874383514
86370001-86375000 0.6302403667473614
86375001-86380000 0.4302813300349872
86380001-86385000 0.502340369455288
86385001-86390000 0.7462668233295497
86390001-86395000 0.7713764809053548
86395001-86400000 0.8328761285476312
86400001-86405000 0.6026247371956747
86405001-86410000 0.786961746558925
86410001-86415000 0.42556323446319944
86415001-86420000 0.351082244300105
86420001-86425000 0.7751485388007775
86425001-86430000 1.1507490519487167
86430001-86435000 0.6296462293520347
86435001-86440000 0.48182958047007435
86440001-86445000 0.776649863679969
86445001-86450000 0.6463220959735565
86450001-86455000 1.0674247029633508
86455001-86460000 1.2993441186762276
86460001-86465000 0.6614934232907818
86465001-86470000 0.7972884337287646
86470001-86475000 1.8428005067742579
86475001-86480000 0.6292395740437302
86480001-86485000 0.4455663363019603
86485001-86490000 0.790379028464687
86490001-86495000 0.2961603610020017
86495001-86500000 0.23494419392050378
86500001-86505000 0.5047158072392477
86505001-86510000 0.9806970108217237
86510001-86515000 0.7006149568891809
86515001-86520000 1.002538570309488
86520001-86525000 0.3013261347099303
86525001-86530000 0.22215940781954047
86530001-86535000 0.6367441555185346
86535001-86540000 0.6074491283651432
86540001-86545000 0.7536271297949049
86545001-86550000 0.7393679251167874
86550001-86555000 0.577979549024401
86555001-86560000 0.843648249453514
86560001-86565000 0.6623362528561902
86565001-86570000 0.7552763401512731
86570001-86575000 0.9110235275957268
86575001-86580000 0.40364898989823883
86580001-86585000 0.9463598839836798
86585001-86590000 0.7797442411949849
86590001-86595000 0.44475905490715173
86595001-86600000 0.7876163129947953
86600001-86605000 0.6319807352324281
86605001-86610000 0.41279852191172073
86610001-86615000 0.483971106666417
86615001-86620000 0.5621083322884237
86620001-86625000 0.46725786824332427
86625001-86630000 1.1462429279484432
86630001-86635000 1.0690154045976292
86635001-86640000 0.8623948233944747
86640001-86645000 1.2463461600813153
86645001-86650000 0.9158623536121233
86650001-86655000 0.7406493134901442
86655001-86660000 0.5851060782155365
86660001-86665000 0.9970555763069621
86665001-86670000 1.281946055143288
86670001-86675000 1.0526290024764071
86675001-86680000 1.2830842189395608
86680001-86685000 0.9312671561716085
86685001-86690000 0.6624993145824478
86690001-86695000 0.44670992207158233
86695001-86700000 2.1987922978908925
86700001-86705000 3.2696845689968757
86705001-86710000 1.1988971428593527
86710001-86715000 1.8121435361579543
86715001-86720000 2.6806819841586282
86720001-86725000 1.8351877195465813
86725001-86730000 2.083612299680427
86730001-86735000 0.9846405879207653
86735001-86740000 0.6275031525957937
86740001-86745000 5.45064946903313
86745001-86750000 1.3606955386824695
86750001-86755000 0.7788067138856496
86755001-86760000 1.074989147368356
86760001-86765000 0.987442718265121
86765001-86770000 7.099009110198835
86770001-86775000 3.888067508877429
86775001-86780000 0.5049416205881432
86780001-86785000 1.538420778107994
86785001-86790000 2.3063138490493995
86790001-86795000 0.8362119066778946
86795001-86800000 0.7119431849329118
86800001-86805000 2.094612581422833
86805001-86810000 2.124309101906761
86810001-86815000 0.7432270257228981
86815001-86820000 0.9735502367092564
86820001-86825000 0.856963608283401
86825001-86830000 0.7901439899736776
86830001-86835000 0.9139322075377371
86835001-86840000 1.4054694967251058
86840001-86845000 1.6534202535367954
86845001-86850000 0.8291580028095198
86850001-86855000 0.6892172087556597
86855001-86860000 0.6356755877441259
86860001-86865000 0.7194515856509168
86865001-86870000 1.790568322272807
86870001-86875000 1.357915982024261
86875001-86880000 0.6635071872942176
86880001-86885000 0.7217416524938665
86885001-86890000 0.6986988655522759
86890001-86895000 0.7286219021490653
86895001-86900000 0.6704994000610184
86900001-86905000 0.5950019866522162
86905001-86910000 0.5929006677709887
86910001-86915000 0.5098133456593367
86915001-86920000 0.6329554910706731
86920001-86925000 2.158910018225615
86925001-86930000 2.445446286258275
86930001-86935000 0.9499885775874998
86935001-86940000 1.9456082969341777
86940001-86945000 0.9464407927925952
86945001-86950000 0.5516586940977897
86950001-86955000 1.3931546208336727
86955001-86960000 0.6074315731176501
86960001-86965000 0.3594370588268461
86965001-86970000 1.0428606464974168
86970001-86975000 0.9057769331124734
86975001-86980000 0.6304993724618003
86980001-86985000 1.3939562014740527
86985001-86990000 0.5205291780134755
86990001-86995000 0.8830007989336116
86995001-87000000 1.5946149842856534
87000001-87005000 0.43171034546834436
87005001-87010000 1.6577561429107757
87010001-87015000 1.838869282261819
87015001-87020000 0.40641388489825536
87020001-87025000 0.5579639518669617
87025001-87030000 0.7245382004794803
87030001-87035000 0.41987923632894325
87035001-87040000 0.4618302059416057
87040001-87045000 0.3427651323973245
87045001-87050000 0.28541658926209934
87050001-87055000 1.2335476196247914
87055001-87060000 0.42172885138414734
87060001-87065000 0.39648462277580393
87065001-87070000 0.5226497667850133
87070001-87075000 0.35181477090918206
87075001-87080000 0.5947831975853225
87080001-87085000 0.9304037307366033
87085001-87090000 0.7971152412691803
87090001-87095000 1.4313265697762048
87095001-87100000 0.5058510661988763
87100001-87105000 0.5528895084602065
87105001-87110000 0.5991744753359327
87110001-87115000 0.2794709124273991
87115001-87120000 0.24969752424018044
87120001-87125000 0.36939471813842245
87125001-87130000 0.717546559527156
87130001-87135000 0.5816048176694203
87135001-87140000 1.0186984445463585
87140001-87145000 5.52549309913989
87145001-87150000 0.9960763620381698
87150001-87155000 0.43560534802782536
87155001-87160000 0.639045515792506
87160001-87165000 0.650491472282612
87165001-87170000 0.27927870895646956
87170001-87175000 0.2974344394233002
87175001-87180000 0.5434684207680249
87180001-87185000 0.4574331262152056
87185001-87190000 1.2688794620357011
87190001-87195000 1.451190808254438
87195001-87200000 0.8473034068871957
87200001-87205000 1.0451374881956974
87205001-87210000 0.5515729594938842
87210001-87215000 0.867844674436373
87215001-87220000 1.9861384063094183
87220001-87225000 0.6318290942785463
87225001-87230000 0.531255946635213
87230001-87235000 1.5017536932368578
87235001-87240000 1.2262259124090515
87240001-87245000 0.5768452075217757
87245001-87250000 0.6640987271168829
87250001-87255000 0.9635309992802895
87255001-87260000 1.2906161086735046
87260001-87265000 0.45710012723182375
87265001-87270000 0.267979164244306
87270001-87275000 0.39891367558774987
87275001-87280000 0.5069527284320999
87280001-87285000 0.6462799486298818
87285001-87290000 1.4398334168861584
87290001-87295000 0.5132802633790254
87295001-87300000 0.43326675886777033
87300001-87305000 0.6817299930866028
87305001-87310000 0.9077442494879809
87310001-87315000 0.8585288726352202
87315001-87320000 0.5443096168356617
87320001-87325000 0.6328633525512547
87325001-87330000 0.44565189316334963
87330001-87335000 0.6688277045601149
87335001-87340000 0.6548698731466984
87340001-87345000 0.3116920650575086
87345001-87350000 0.5807142659250232
87350001-87355000 0.33938352105858705
87355001-87360000 0.31412402210210927
87360001-87365000 0.7793069501099856
87365001-87370000 0.12166225956992224
87370001-87375000 0.037748297243603644
87375001-87380000 0.6680676844363095
87380001-87385000 0.28633360829011745
87385001-87390000 0.029597817038258912
87390001-87395000 0.6215481126910438
87395001-87400000 0.5012445119361936
87400001-87405000 0.32658823953940863
87405001-87410000 1.7191556817200857
87410001-87415000 2.0568264313127775
87415001-87420000 1.2121002750604648
87420001-87425000 0.9614110540795656
87425001-87430000 0.5399152259149715
87430001-87435000 0.5913121033083211
87435001-87440000 0.7622479300282504
87440001-87445000 1.1303431441319178
87445001-87450000 3.276740608540931
87450001-87455000 1.7220340995941172
87455001-87460000 1.4193118359234695
87460001-87465000 1.1173493041073197
87465001-87470000 0.8091079878721797
87470001-87475000 0.9468231529555056
87475001-87480000 0.7619453605411667
87480001-87485000 0.854380247358659
87485001-87490000 1.0152090464788885
87490001-87495000 0.728968889770701
87495001-87500000 0.634295249912714
87500001-87505000 0.7737260912848326
87505001-87510000 0.9773779017469364
87510001-87515000 0.7368892122409872
87515001-87520000 0.47064924858193946
87520001-87525000 0.36447863665545094
87525001-87530000 0.7916276125400213
87530001-87535000 2.011280929980944
87535001-87540000 0.6610685332089765
87540001-87545000 0.6087952672960717
87545001-87550000 0.5800819377531495
87550001-87555000 0.8462936213856178
87555001-87560000 1.5486435084235841
87560001-87565000 0.5038113123045964
87565001-87570000 0.8366628226659584
87570001-87575000 5.843363396975262
87575001-87580000 0.8211798934854422
87580001-87585000 1.0620429882957128
87585001-87590000 1.7059065754345468
87590001-87595000 0.9206589055030351
87595001-87600000 0.966150353022982
87600001-87605000 1.8149236177933648
87605001-87610000 0.9547906021208659
87610001-87615000 0.598657347985439
87615001-87620000 1.1233097987609788
87620001-87625000 0.8907815581713919
87625001-87630000 0.6494165687746841
87630001-87635000 0.5337414919231812
87635001-87640000 0.9237059539177368
87640001-87645000 1.3514127386214194
87645001-87650000 0.6337795751110552
87650001-87655000 0.7072931197054007
87655001-87660000 0.46478201074402603
87660001-87665000 0.4611033378453221
87665001-87670000 0.7371203860251072
87670001-87675000 0.6747996005922974
87675001-87680000 0.6881336051973008
87680001-87685000 0.400835762577847
87685001-87690000 0.20791271875246364
87690001-87695000 1.3954204101087577
87695001-87700000 2.6592609154635416
87700001-87705000 0.9824356648306696
87705001-87710000 3.754504709895098
87710001-87715000 1.5212774864977796
87715001-87720000 0.5547492460227492
87720001-87725000 0.7267514822287581
87725001-87730000 1.4548369038650981
87730001-87735000 0.5956722028066579
87735001-87740000 0.4664987757891477
87740001-87745000 0.9611284617475153
87745001-87750000 0.8888919073035262
87750001-87755000 0.5337704772869819
87755001-87760000 0.48717081800828677
87760001-87765000 0.6769019159480041
87765001-87770000 0.8397008905857946
87770001-87775000 0.696735820264841
87775001-87780000 0.6645498975143033
87780001-87785000 0.8271406892561433
87785001-87790000 1.0827108988045888
87790001-87795000 0.9445789748923049
87795001-87800000 0.8165493782179161
87800001-87805000 0.6048466394174726
87805001-87810000 0.9084107934563582
87810001-87815000 3.999447440375329
87815001-87820000 1.2808837783186056
87820001-87825000 0.8413378964709417
87825001-87830000 0.8268315875729484
87830001-87835000 0.8046708259951962
87835001-87840000 0.7803921687117379
87840001-87845000 0.8353681037247178
87845001-87850000 0.8704663939831706
87850001-87855000 0.6822720824462988
87855001-87860000 2.182660572584764
87860001-87865000 1.1322770692126733
87865001-87870000 0.2783171572862496
87870001-87875000 0.4689452438120032
87875001-87880000 0.5657939013645031
87880001-87885000 0.6212082260728905
87885001-87890000 2.837288704187954
87890001-87895000 0.822633232327889
87895001-87900000 0.5334041887271942
87900001-87905000 0.9688143023093035
87905001-87910000 0.590959445967192
87910001-87915000 0.5882235503960964
87915001-87920000 1.2318297251530865
87920001-87925000 0.7048652280967321
87925001-87930000 0.6691690088473333
87930001-87935000 0.7701466675998498
87935001-87940000 0.6128824045541574
87940001-87945000 1.0216778708235497
87945001-87950000 0.6328983143311186
87950001-87955000 0.6681755260449461
87955001-87960000 0.46700702423534346
87960001-87965000 0.5345717841439599
87965001-87970000 0.6042652442125809
87970001-87975000 0.3874360366846233
87975001-87980000 0.6750341842332248
87980001-87985000 0.4287334209729656
87985001-87990000 0.46204430204139446
87990001-87995000 0.9810431221249379
87995001-88000000 1.9917568439500144
88000001-88005000 2.2196838888709394
88005001-88010000 1.4561939488945892
88010001-88015000 2.0701472330002675
88015001-88020000 2.991095390777299
88020001-88025000 0.9655585003800503
88025001-88030000 0.7325062548589898
88030001-88035000 0.6418209772505568
88035001-88040000 0.8417253654547739
88040001-88045000 1.3009228302181899
88045001-88050000 0.6766791426139941
88050001-88055000 0.6380457957781326
88055001-88060000 0.5974556856675279
88060001-88065000 0.47528102957544
88065001-88070000 0.6126063051729521
88070001-88075000 0.4144274941699279
88075001-88080000 0.95800689178984
88080001-88085000 1.5867846391789573
88085001-88090000 0.5029501265411431
88090001-88095000 0.6225531842517535
88095001-88100000 1.2938708014814464
88100001-88105000 5.723898630180465
88105001-88110000 2.089178462582607
88110001-88115000 5.81227561974637
88115001-88120000 12.36875952455671
88120001-88125000 1.6367965536857145
88125001-88130000 1.4968374649698855
88130001-88135000 1.2354343253835052
88135001-88140000 0.9323836449688164
88140001-88145000 0.40175809975754173
88145001-88150000 0.6082808143492111
88150001-88155000 0.8164432709918812
88155001-88160000 0.5502449885299766
88160001-88165000 0.9575905821821769
88165001-88170000 0.4847780420121267
88170001-88175000 0.448000327695172
88175001-88180000 0.5581474749365849
88180001-88185000 0.47299061290327293
88185001-88190000 0.4762322449201736
88190001-88195000 0.5745788766819141
88195001-88200000 0.48234579339336175
88200001-88205000 0.37520221482710187
88205001-88210000 0.5155849895757906
88210001-88215000 0.7523027122591528
88215001-88220000 0.5956795181177321
88220001-88225000 0.6295403476894933
88225001-88230000 0.8752732689206254
88230001-88235000 0.5872856046435622
88235001-88240000 0.6497903118983813
88240001-88245000 1.453536358969491
88245001-88250000 0.694240605554083
88250001-88255000 0.5323522559688934
88255001-88260000 0.5784467768061616
88260001-88265000 0.5352487002079496
88265001-88270000 0.5658684877723134
88270001-88275000 0.7134236351119199
88275001-88280000 0.9666568496577312
88280001-88285000 0.7932377512789852
88285001-88290000 0.6286707174390345
88290001-88295000 0.49093885653009744
88295001-88300000 0.36647779911047873
88300001-88305000 0.5561133603911889
88305001-88310000 0.7162690468086672
88310001-88315000 0.7084910169887572
88315001-88320000 2.1184484899153317
88320001-88325000 0.7673227821273431
88325001-88330000 0.520408792102981
88330001-88335000 0.551179595924922
88335001-88340000 0.701419609328258
88340001-88345000 0.7605716233293269
88345001-88350000 0.49621214881918413
88350001-88355000 0.6590095419138745
88355001-88360000 0.8402991168569156
88360001-88365000 0.7172986514888462
88365001-88370000 0.7357816587981435
88370001-88375000 1.341048355860784
88375001-88380000 1.3652226465985902
88380001-88385000 0.864441153474721
88385001-88390000 0.32264417591701894
88390001-88395000 0.1678970334922057
88395001-88400000 0.269043153332334
88400001-88405000 0.6934802328913696
88405001-88410000 0.44716196511240724
88410001-88415000 0.4988605462611888
88415001-88420000 0.5853593641917126
88420001-88425000 0.44156642597663737
88425001-88430000 0.43548562350627174
88430001-88435000 0.22343393170723946
88435001-88440000 0.6374090944115902
88440001-88445000 0.34987278497591656
88445001-88450000 0.0732379557784438
88450001-88455000 0.31970091015454105
88455001-88460000 0.7151751193295242
88460001-88465000 0.7437930894253528
88465001-88470000 0.906670122024541
88470001-88475000 0.39162849149494866
88475001-88480000 0.35554383895474784
88480001-88485000 0.36826499330595486
88485001-88490000 0.6127340320562978
88490001-88495000 0.2561296228794396
88495001-88500000 0.19078978439158978
88500001-88505000 0.9751942676970718
88505001-88510000 0.5128767421097375
88510001-88515000 0.32501807854193593
88515001-88520000 0.6090401863603382
88520001-88525000 0.6567777309913786
88525001-88530000 0.5131023545049406
88530001-88535000 1.7173064545918266
88535001-88540000 1.5589604487367497
88540001-88545000 0.7375974327096445
88545001-88550000 0.9398862824805811
88550001-88555000 0.2757411256148346
88555001-88560000 0.26684350284993447
88560001-88565000 0.4928133983093391
88565001-88570000 0.3106590206679244
88570001-88575000 0.4974091341427465
88575001-88580000 0.06025907592178594
88580001-88585000 0.0
88585001-88590000 0.24729657575509778
88590001-88595000 0.5307741468557493
88595001-88600000 0.16483327752185842
88600001-88605000 0.1902769637739174
88605001-88610000 0.28866607502078884
88610001-88615000 0.4630750922960386
88615001-88620000 0.22779813470456717
88620001-88625000 0.7133578105861701
88625001-88630000 0.5691618627539665
88630001-88635000 0.30437099631424863
88635001-88640000 0.42880535429103883
88640001-88645000 0.4393270734599672
88645001-88650000 0.9830579768622347
88650001-88655000 0.4405231611601549
88655001-88660000 0.1809005060135888
88660001-88665000 0.17544327940456653
88665001-88670000 8.32722549392986
88670001-88675000 2.962299063200298
88675001-88680000 0.7563519576218839
88680001-88685000 0.8896027227500286
88685001-88690000 0.8379512498014647
88690001-88695000 1.3841410982762812
88695001-88700000 1.697992222346169
88700001-88705000 0.7395888926887049
88705001-88710000 0.7261484700218941
88710001-88715000 0.7484707456149103
88715001-88720000 0.6283058057279494
88720001-88725000 1.386447085108713
88725001-88730000 1.7508266785745519
88730001-88735000 1.6844729494715398
88735001-88740000 1.2352235445639896
88740001-88745000 0.46815557774133526
88745001-88750000 0.6793739746102337
88750001-88755000 1.1115623658471234
88755001-88760000 0.6879480940611901
88760001-88765000 0.6783734758261902
88765001-88770000 0.7777178528357788
88770001-88775000 0.516577374181729
88775001-88780000 0.6018716903987535
88780001-88785000 1.106105916334099
88785001-88790000 0.7120983848571256
88790001-88795000 0.9887424590288548
88795001-88800000 1.0693534081776848
88800001-88805000 0.617638336298618
88805001-88810000 0.6750318375503671
88810001-88815000 1.2880463411014977
88815001-88820000 0.6069616603290966
88820001-88825000 0.4470467266001998
88825001-88830000 0.9314219816121108
88830001-88835000 0.6212596126655092
88835001-88840000 0.43587875281390825
88840001-88845000 0.7624775920991563
88845001-88850000 1.1973012377249026
88850001-88855000 0.9830117220930354
88855001-88860000 0.9326223955683671
88860001-88865000 0.49245237640262524
88865001-88870000 0.7097997441636741
88870001-88875000 1.0463553708350088
88875001-88880000 0.2869353103903682
88880001-88885000 0.3207388318743431
88885001-88890000 0.49465930085543125
88890001-88895000 0.27761110374461273
88895001-88900000 0.2364382154530076
88900001-88905000 0.31483029642602217
88905001-88910000 0.5506311511663643
88910001-88915000 0.36837473445083924
88915001-88920000 0.40726435116733006
88920001-88925000 0.5116837160104984
88925001-88930000 0.364850868817451
88930001-88935000 0.6100701537951344
88935001-88940000 0.707846380158463
88940001-88945000 0.5551479550239237
88945001-88950000 0.6518648133001794
88950001-88955000 0.48151006905266913
88955001-88960000 0.27679622049249136
88960001-88965000 0.6411747520762762
88965001-88970000 0.8036122392399374
88970001-88975000 0.3232744240702569
88975001-88980000 1.51349699982131
88980001-88985000 1.8736273619147337
88985001-88990000 0.7089150030656884
88990001-88995000 0.5022548578763111
88995001-89000000 0.4550263937437486
89000001-89005000 0.4530743235439109
89005001-89010000 0.42029526851812665
89010001-89015000 0.7647419858608732
89015001-89020000 0.7524439024836607
89020001-89025000 0.7246968580653895
89025001-89030000 5.600896288979411
89030001-89035000 4.172569891511828
89035001-89040000 1.1842929096274513
89040001-89045000 2.1343929561666517
89045001-89050000 1.0187577232679905
89050001-89055000 0.6084621622096084
89055001-89060000 1.5465368901826222
89060001-89065000 0.8186349775327361
89065001-89070000 1.3555890990558963
89070001-89075000 2.23839944866662
89075001-89080000 0.8730547000258453
89080001-89085000 2.7681019377670553
89085001-89090000 1.897516628684162
89090001-89095000 0.4901137898284922
89095001-89100000 0.5609754376877881
89100001-89105000 0.531222739243781
89105001-89110000 0.4356952944629671
89110001-89115000 0.6957701477231845
89115001-89120000 1.7213820767566268
89120001-89125000 1.347964998352958
89125001-89130000 0.9850939801291628
89130001-89135000 0.977772873058435
89135001-89140000 0.9917391621866243
89140001-89145000 0.711541875348536
89145001-89150000 0.599946326687209
89150001-89155000 1.4812461192579947
89155001-89160000 0.6208831598182877
89160001-89165000 0.2739863267439675
89165001-89170000 2.768891456694972
89170001-89175000 6.052703844796985
89175001-89180000 0.99213167335173
89180001-89185000 0.9350149904692745
89185001-89190000 1.2255313130729037
89190001-89195000 5.933151487848682
89195001-89200000 2.028840298062679
89200001-89205000 1.1659204629559954
89205001-89210000 3.5153093104675315
89210001-89215000 2.2469965822293116
89215001-89220000 0.4152816127056068
89220001-89225000 0.7860521441317079
89225001-89230000 2.015150383574666
89230001-89235000 1.1624744007882113
89235001-89240000 1.9288402615444944
89240001-89245000 2.0729491809301246
89245001-89250000 4.102205772582779
89250001-89255000 3.5659016550253932
89255001-89260000 1.7121374926012431
89260001-89265000 1.3423144622083338
89265001-89270000 1.0586748468820866
89270001-89275000 1.4906370162891909
89275001-89280000 1.4955163437161345
89280001-89285000 0.6992537875651541
89285001-89290000 0.698125054465985
89290001-89295000 1.0372625122379204
89295001-89300000 0.8061992150681763
89300001-89305000 1.5383011561924909
89305001-89310000 4.905477575435813
89310001-89315000 0.9671887049340888
89315001-89320000 0.7317969140071263
89320001-89325000 0.6028817276838266
89325001-89330000 0.657420783056609
89330001-89335000 0.9098598847890385
89335001-89340000 0.7780968085073616
89340001-89345000 0.5345517979841485
89345001-89350000 0.4893073376448685
89350001-89355000 0.8664268477203275
89355001-89360000 0.7044889164830498
89360001-89365000 0.5034335296897688
89365001-89370000 0.7770339595052492
89370001-89375000 3.5012193934757834
89375001-89380000 1.5940274344603858
89380001-89385000 0.760926377872606
89385001-89390000 0.4995924051783178
89390001-89395000 0.4749102706497207
89395001-89400000 0.7774603722850808
89400001-89405000 0.9431849069052722
89405001-89410000 0.7661809084481567
89410001-89415000 0.7401816725875889
89415001-89420000 0.936243027821609
89420001-89425000 1.666072452489158
89425001-89430000 0.8502291554023262
89430001-89435000 0.4238094617847626
89435001-89440000 7.694705602422025
89440001-89445000 3.7555485916865927
89445001-89450000 1.3110385777572757
89450001-89455000 1.0361303045912602
89455001-89460000 0.41328974183188666
89460001-89465000 0.5110591379569086
89465001-89470000 1.0650850141938206
89470001-89475000 0.676682899721581
89475001-89480000 0.5506274772400043
89480001-89485000 0.5718601009025164
89485001-89490000 1.5160949733325146
89490001-89495000 2.5165184358484085
89495001-89500000 0.8178835687987606
89500001-89505000 0.9125165105049311
89505001-89510000 0.991725169148588
89510001-89515000 0.8182538139361567
89515001-89520000 0.9559285017285862
89520001-89525000 0.765616340299435
89525001-89530000 0.5670066524840366
89530001-89535000 1.1914048851871015
89535001-89540000 1.0103304696137334
89540001-89545000 0.32624340322351203
89545001-89550000 0.43846842116744017
89550001-89555000 0.660639419610921
89555001-89560000 0.686540366496125
89560001-89565000 0.9389609759803583
89565001-89570000 0.8593092084683456
89570001-89575000 1.0167753305970058
89575001-89580000 2.027693495006598
89580001-89585000 0.7136129731415892
89585001-89590000 0.5001528833871784
89590001-89595000 0.7566547301015296
89595001-89600000 0.9448582717306161
89600001-89605000 1.3432626472126479
89605001-89610000 1.9227433923657153
89610001-89615000 0.8803365198805467
89615001-89620000 0.7268559747812122
89620001-89625000 0.6255447656776675
89625001-89630000 0.5077209231303501
89630001-89635000 0.5958921002012235
89635001-89640000 0.3745292552460889
89640001-89645000 0.42032170718366696
89645001-89650000 0.951887949568049
89650001-89655000 0.29175409758236265
89655001-89660000 0.32353353864611367
89660001-89665000 0.598822700800621
89665001-89670000 2.3795660045435714
89670001-89675000 2.7924195697842347
89675001-89680000 0.40007927498648116
89680001-89685000 0.3895121583309113
89685001-89690000 0.5969102713156809
89690001-89695000 0.5649248108480378
89695001-89700000 0.5911559247359989
89700001-89705000 0.5459043103754038
89705001-89710000 0.5155959768956689
89710001-89715000 0.52849665667869
89715001-89720000 0.546982812294201
89720001-89725000 1.2644335109766107
89725001-89730000 0.6949067609871028
89730001-89735000 0.8207325638343981
89735001-89740000 0.8747288924982757
89740001-89745000 0.7438758155532239
89745001-89750000 0.7780931432423297
89750001-89755000 0.8171443072314114
89755001-89760000 1.3039848715629145
89760001-89765000 2.1618192826647684
89765001-89770000 0.8814449226707621
89770001-89775000 0.49666354238077454
89775001-89780000 0.8030096993365868
89780001-89785000 0.3442578703945764
89785001-89790000 0.3916265074395887
89790001-89795000 0.9188766344896288
89795001-89800000 0.6254904832657623
89800001-89805000 1.0446727112874286
89805001-89810000 0.44922671915995765
89810001-89815000 0.3847891403486683
89815001-89820000 0.9891368514975439
89820001-89825000 1.1651870387305652
89825001-89830000 1.0263798782662408
89830001-89835000 0.557993176848471
89835001-89840000 0.5620954442227384
89840001-89845000 1.0770434707587202
89845001-89850000 0.7718507191210441
89850001-89855000 0.6681152891031139
89855001-89860000 0.9726864667091801
89860001-89865000 1.391041354041771
89865001-89870000 4.4487434506998405
89870001-89875000 2.258843698325121
89875001-89880000 0.7490386094780487
89880001-89885000 0.9900541507283508
89885001-89890000 1.3944891610098622
89890001-89895000 0.7658838326617399
89895001-89900000 0.6107776568695507
89900001-89905000 0.7465442570544838
89905001-89910000 0.9502941879531769
89910001-89915000 0.872164922431041
89915001-89920000 1.8877585180996843
89920001-89925000 2.197450889115553
89925001-89930000 0.5040718145495833
89930001-89935000 0.5348619737142167
89935001-89940000 0.8428675113386355
89940001-89945000 0.8527758139570645
89945001-89950000 0.7174759259611175
89950001-89955000 7.258378941509105
89955001-89960000 4.383009114444371
89960001-89965000 0.8980875043173714
89965001-89970000 1.2394372972896746
89970001-89975000 1.7434660396955068
89975001-89980000 1.1183042643918786
89980001-89985000 0.5913287660378943
89985001-89990000 1.0647057266219413
89990001-89995000 1.1703300776537036
89995001-90000000 0.8236394998704618
90000001-90005000 0.684399550589854
90005001-90010000 2.774647100905565
90010001-90015000 6.74731214750315
90015001-90020000 1.3675661428484467
90020001-90025000 0.9412809665510034
90025001-90030000 1.0308081148858788
90030001-90035000 1.355100926775715
90035001-90040000 1.5207995052048535
90040001-90045000 2.873237993770898
90045001-90050000 2.13199247280345
90050001-90055000 1.7807177703927122
90055001-90060000 1.002533620496227
90060001-90065000 0.8244239223163979
90065001-90070000 1.3902262469252509
90070001-90075000 2.469784934055833
90075001-90080000 1.8356577768737068
90080001-90085000 1.0174484483646336
90085001-90090000 0.8891069667017993
90090001-90095000 1.703451834416572
90095001-90100000 3.4007701869171636
90100001-90105000 1.8482565393002495
90105001-90110000 1.33643912696484
90110001-90115000 1.0532905796043865
90115001-90120000 0.4761545519225722
90120001-90125000 0.5440543387236331
90125001-90130000 0.7840812242989451
90130001-90135000 2.6641471077601393
90135001-90140000 6.521476784527887
90140001-90145000 0.5730507678305963
90145001-90150000 0.8569766115789229
90150001-90155000 0.8991964248962689
90155001-90160000 0.7628892478416578
90160001-90165000 1.137781269471724
90165001-90170000 1.6476875937303297
90170001-90175000 1.9606218035003247
90175001-90180000 0.963915992127922
90180001-90185000 0.9886947797071505
90185001-90190000 1.0908075760004134
90190001-90195000 0.8098139398435031
90195001-90200000 3.4917940646416654
90200001-90205000 1.2757769325720638
90205001-90210000 0.3511646070647481
90210001-90215000 1.0788956240103587
90215001-90220000 9.530886878699528
90220001-90225000 1.5591665333917515
90225001-90230000 1.0566478493822582
90230001-90235000 1.2004147593385084
90235001-90240000 0.980532427194285
90240001-90245000 1.2432018119614168
90245001-90250000 3.0604114161041442
90250001-90255000 1.7075875985512834
90255001-90260000 1.7110001111670465
90260001-90265000 1.4352499324741483
90265001-90270000 0.8727498620328952
90270001-90275000 2.06828535780868
90275001-90280000 6.549799926928598
90280001-90285000 1.1478520715109948
90285001-90290000 1.025324446842434
90290001-90295000 8.30199939900443
90295001-90300000 1.2556644941946602
90300001-90305000 0.4780350809799104
90305001-90310000 0.6503241013141582
90310001-90315000 0.972256284858748
90315001-90320000 1.1330910670187826
90320001-90325000 1.149459079076645
90325001-90330000 1.1418684221740198
90330001-90335000 0.8287022190372217
90335001-90340000 0.9500552182288026
90340001-90345000 1.2318389615591476
90345001-90350000 1.5469716084409797
90350001-90355000 0.987219832138656
90355001-90360000 0.8036394923236833
90360001-90365000 2.3234450474305954
90365001-90370000 1.044891501071453
90370001-90375000 0.5707234247340168
90375001-90380000 1.0338554248334246
90380001-90385000 3.0947250844442244
90385001-90390000 1.867484055557926
90390001-90395000 1.1086305660307636
90395001-90400000 0.8812582259910858
90400001-90405000 0.9418240414799767
90405001-90410000 0.9433896234402543
90410001-90415000 1.7221413890051536
90415001-90420000 1.3750697704582224
90420001-90425000 0.5887441969658266
90425001-90430000 2.8950102627883574
90430001-90435000 1.8357813412072586
90435001-90440000 0.7562517025020615
90440001-90445000 0.8654664029601823
90445001-90450000 0.9107865844202754
90450001-90455000 0.784292267749946
90455001-90460000 0.825422101820801
90460001-90465000 1.1714215847375131
90465001-90470000 1.20431558711778
90470001-90475000 10.300227768924003
90475001-90480000 3.3630258038241987
90480001-90485000 1.9980825880489037
90485001-90490000 1.7714576725357902
90490001-90495000 2.873239271284559
90495001-90500000 1.9812035226668872
90500001-90505000 0.6077236106514462
90505001-90510000 0.7306998554712788
90510001-90515000 1.2318033588231168
90515001-90520000 0.9936042023062684
90520001-90525000 0.6715908274118575
90525001-90530000 0.6666685114741039
90530001-90535000 0.5056099985947209
90535001-90540000 0.4627390084545289
90540001-90545000 0.46634335658482173
90545001-90550000 0.5238537640138102
90550001-90555000 0.3734295874467175
90555001-90560000 0.4322526685661536
90560001-90565000 0.9143427158123323
90565001-90570000 0.4506679450678117
90570001-90575000 0.5292384202571491
90575001-90580000 0.9039547206874833
90580001-90585000 1.3415875322259776
90585001-90590000 1.4863048659933318
90590001-90595000 0.6085183606085827
90595001-90600000 0.6186975547826113
90600001-90605000 0.8946689448200754
90605001-90610000 0.8303019201350611
90610001-90615000 0.7899326419796394
90615001-90620000 0.7338666986997888
90620001-90625000 0.7968209570066108
90625001-90630000 1.0751854662533817
90630001-90635000 0.7706711607791189
90635001-90640000 0.5191785405792403
90640001-90645000 0.5718681348710783
90645001-90650000 0.7005669908956199
90650001-90655000 0.6379963093051105
90655001-90660000 0.5218640742402715
90660001-90665000 0.4673248198990514
90665001-90670000 0.637142301760858
90670001-90675000 1.241208640649269
90675001-90680000 0.39003972918157104
90680001-90685000 0.3255492936085674
90685001-90690000 0.8272348422862705
90690001-90695000 0.8190277764664368
90695001-90700000 0.3598107106032755
90700001-90705000 0.4972233244292665
90705001-90710000 1.1313200998001984
90710001-90715000 4.1461378582717066
90715001-90720000 2.6425344889070472
90720001-90725000 0.45508628439963034
90725001-90730000 1.6190832143047225
90730001-90735000 2.4444223391238116
90735001-90740000 1.078757746195831
90740001-90745000 1.3942976849440085
90745001-90750000 1.8443399655945751
90750001-90755000 0.8906688653981777
90755001-90760000 0.7982549658146227
90760001-90765000 1.321993364737825
90765001-90770000 0.6876898427714708
90770001-90775000 0.9174676565099386
90775001-90780000 1.1139183587689896
90780001-90785000 0.5933522865622367
90785001-90790000 1.0686796766428426
90790001-90795000 4.216484255595886
90795001-90800000 2.5180518802368006
90800001-90805000 2.4985380389523564
90805001-90810000 2.95977927797551
90810001-90815000 1.1237512973020818
90815001-90820000 0.645422854517682
90820001-90825000 0.7237046989299721
90825001-90830000 0.6918236590312536
90830001-90835000 0.6560504228749284
90835001-90840000 1.578945366805906
90840001-90845000 1.1563506903612104
90845001-90850000 0.9024980850968022
90850001-90855000 2.688257739736826
90855001-90860000 0.6896621830964713
90860001-90865000 0.39984422786746754
90865001-90870000 0.5193072033680357
90870001-90875000 0.700899764085661
90875001-90880000 1.4402800564923839
90880001-90885000 1.3988905115864754
90885001-90890000 0.9209102530878307
90890001-90895000 9.409977407418525
90895001-90900000 4.9560211216479075
90900001-90905000 0.9693936194648715
90905001-90910000 2.79643254545716
90910001-90915000 1.1964574850492091
90915001-90920000 0.5423330319850146
90920001-90925000 0.9320758589577643
90925001-90930000 1.3179964634650179
90930001-90935000 0.9931565435007953
90935001-90940000 0.9806759263468434
90940001-90945000 0.8972463355620173
90945001-90950000 0.8176174894124747
90950001-90955000 1.314781352591782
90955001-90960000 1.6903513204571663
90960001-90965000 1.4535410233305421
90965001-90970000 0.7665893752475218
90970001-90975000 0.564273756100327
90975001-90980000 0.4012674816077873
90980001-90985000 0.13373779986380196
90985001-90990000 0.19206708984324344
90990001-90995000 0.9662452853037107
90995001-91000000 0.42001791362573015
91000001-91005000 0.3273329216807903
91005001-91010000 0.44161504597634726
91010001-91015000 0.6364197778707991
91015001-91020000 0.46879041432040325
91020001-91025000 0.7302279187877149
91025001-91030000 0.3152295573857679
91030001-91035000 0.20853975176626177
91035001-91040000 0.518668202514505
91040001-91045000 0.5147024250574328
91045001-91050000 0.4607994954160747
91050001-91055000 0.5865320668131313
91055001-91060000 0.91080646368525
91060001-91065000 0.46778249075592115
91065001-91070000 0.48938947401533794
91070001-91075000 0.5189075873664514
91075001-91080000 0.42372361585192914
91080001-91085000 0.7742768592992633
91085001-91090000 0.5730045351402606
91090001-91095000 0.3559273587625848
91095001-91100000 0.31378451664835016
91100001-91105000 0.9046683029215415
91105001-91110000 0.8167665075837013
91110001-91115000 0.5064752462015201
91115001-91120000 0.6084371335418188
91120001-91125000 0.4644315888658832
91125001-91130000 0.4257546056995444
91130001-91135000 0.7386802545312536
91135001-91140000 0.7068400462092946
91140001-91145000 0.3204175118755691
91145001-91150000 0.4323148509573324
91150001-91155000 1.380693622368235
91155001-91160000 0.7697271141990507
91160001-91165000 0.7272046492067114
91165001-91170000 0.1457887275058543
91170001-91175000 0.14897668229659722
91175001-91180000 1.280381731527805
91180001-91185000 0.8878301537312013
91185001-91190000 0.9298942038150809
91190001-91195000 0.9757480214010091
91195001-91200000 0.9640670859527888
91200001-91205000 2.870659559312472
91205001-91210000 2.3763581912486926
91210001-91215000 1.388387442231895
91215001-91220000 1.1397017283566802
91220001-91225000 1.5361352001967283
91225001-91230000 1.4728554349160061
91230001-91235000 0.7105951627209066
91235001-91240000 0.809516705360167
91240001-91245000 0.5486039567951809
91245001-91250000 0.5976861892584083
91250001-91255000 0.9404382725965413
91255001-91260000 1.5974315713237153
91260001-91265000 4.957821876512681
91265001-91270000 0.7861701269858176
91270001-91275000 0.9588225918320694
91275001-91280000 1.1588502481532137
91280001-91285000 0.7368954960765941
91285001-91290000 1.365907737375361
91290001-91295000 1.9574039352937214
91295001-91300000 1.7110789894638725
91300001-91305000 1.0074218699378938
91305001-91310000 0.8593370275174657
91310001-91315000 2.0726068435168106
91315001-91320000 4.631942812782827
91320001-91325000 0.7976318647086837
91325001-91330000 1.2407014872976854
91330001-91335000 1.8049966564723094
91335001-91340000 0.8513369400754172
91340001-91345000 3.4692881076011033
91345001-91350000 1.1782832996415638
91350001-91355000 0.551849745933639
91355001-91360000 0.9245213868565084
91360001-91365000 1.7738840515071834
91365001-91370000 2.889322261578961
91370001-91375000 1.3341144688679867
91375001-91380000 0.7756304584073782
91380001-91385000 0.4065793182842504
91385001-91390000 1.008889036994382
91390001-91395000 3.544040607576365
91395001-91400000 0.7179401820780386
91400001-91405000 0.4303699742236884
91405001-91410000 0.8833934623093799
91410001-91415000 1.0966507177273013
91415001-91420000 0.3951991046108764
91420001-91425000 0.5998040335435342
91425001-91430000 1.147325124517364
91430001-91435000 0.7277132820517606
91435001-91440000 0.3982242004529701
91440001-91445000 0.46531250340057706
91445001-91450000 0.6683987081696614
91450001-91455000 1.2577993179649989
91455001-91460000 1.1869765615742591
91460001-91465000 0.5787266524685669
91465001-91470000 0.6032999046380643
91470001-91475000 1.0304346794035733
91475001-91480000 1.1144466884239657
91480001-91485000 0.7866870049403624
91485001-91490000 1.0645486787380223
91490001-91495000 0.8186338649898832
91495001-91500000 0.6969875039598514
91500001-91505000 1.492923138443614
91505001-91510000 0.8651334555349885
91510001-91515000 0.4753493340378428
91515001-91520000 1.0466596155786938
91520001-91525000 4.195034771176978
91525001-91530000 0.8720137481388976
91530001-91535000 0.646846747247598
91535001-91540000 1.0793812393118487
91540001-91545000 0.8489682494939936
91545001-91550000 0.7270086916043738
91550001-91555000 1.1044846790418283
91555001-91560000 1.6886313550493937
91560001-91565000 1.8890253982940648
91565001-91570000 2.0448895949409924
91570001-91575000 1.4850878936130079
91575001-91580000 1.0632805566358627
91580001-91585000 1.4604441466797016
91585001-91590000 1.1479226335270605
91590001-91595000 0.8145223121206813
91595001-91600000 0.8442011380093214
91600001-91605000 0.6104821263009843
91605001-91610000 2.092718899493936
91610001-91615000 2.866262688054458
91615001-91620000 0.47885002800986154
91620001-91625000 0.8146483976250588
91625001-91630000 1.0981189748765574
91630001-91635000 0.4843633513614752
91635001-91640000 1.427926484859747
91640001-91645000 6.30027240001508
91645001-91650000 0.4766394472906685
91650001-91655000 0.7595681918104614
91655001-91660000 1.5096676016518904
91660001-91665000 0.9334524974775842
91665001-91670000 0.7872419406975681
91670001-91675000 0.7750720977514857
91675001-91680000 1.7405744292027348
91680001-91685000 1.2281150464087207
91685001-91690000 0.8895703261134978
91690001-91695000 0.7494041115969103
91695001-91700000 0.4250062577916674
91700001-91705000 0.2775910946216892
91705001-91710000 0.3362409548726213
91710001-91715000 0.8999925816968173
91715001-91720000 0.5959201209418552
91720001-91725000 0.4469677986534842
91725001-91730000 0.5643619092776675
91730001-91735000 0.33730842907031355
91735001-91740000 0.34039345914647123
91740001-91745000 0.5098342913953482
91745001-91750000 0.3746473500864627
91750001-91755000 0.7322468245246364
91755001-91760000 0.5921450665936323
91760001-91765000 0.39807870881493773
91765001-91770000 0.9936387601090504
91770001-91775000 0.8865477253844533
91775001-91780000 0.5480521250951657
91780001-91785000 0.41342791288663194
91785001-91790000 0.4429587293097604
91790001-91795000 0.3655448403031076
91795001-91800000 0.3548968542096312
91800001-91805000 0.36714102747470634
91805001-91810000 0.3529329299759439
91810001-91815000 0.2740021509499847
91815001-91820000 0.4836037572204237
91820001-91825000 0.8435007480825497
91825001-91830000 0.43619742492196717
91830001-91835000 0.6034069481300942
91835001-91840000 0.3863024781239721
91840001-91845000 0.6432178429662587
91845001-91850000 0.9412432678792996
91850001-91855000 0.44462646507793796
91855001-91860000 0.44491811949360294
91860001-91865000 0.5538786356587868
91865001-91870000 0.5667157571949524
91870001-91875000 0.590212080960623
91875001-91880000 0.8072899482919779
91880001-91885000 1.046373387572325
91885001-91890000 0.7214703637940904
91890001-91895000 0.4507280741559498
91895001-91900000 0.7678092370454106
91900001-91905000 1.7024074396518076
91905001-91910000 0.8943641241951759
91910001-91915000 0.46209650667682706
91915001-91920000 1.5945483172530954
91920001-91925000 1.8778886877367498
91925001-91930000 0.35854190388119445
91930001-91935000 0.749018224723897
91935001-91940000 0.3619184709593258
91940001-91945000 0.24054982198629857
91945001-91950000 0.538964176650551
91950001-91955000 0.6401227203573928
91955001-91960000 0.5170851833837274
91960001-91965000 0.36518148228450614
91965001-91970000 0.33613974862464147
91970001-91975000 0.5273673593581436
91975001-91980000 1.002593160903274
91980001-91985000 2.2554987541597162
91985001-91990000 2.0279300497814794
91990001-91995000 0.730780780422814
91995001-92000000 1.3695731628715753
92000001-92005000 1.5311073941150375
92005001-92010000 0.9621551833827481
92010001-92015000 1.2664371547942876
92015001-92020000 2.4878437203001544
92020001-92025000 1.1672639097489088
92025001-92030000 0.3698142158477037
92030001-92035000 0.5495436272769136
92035001-92040000 1.387015978262754
92040001-92045000 0.7957698682069467
92045001-92050000 0.6030645786340786
92050001-92055000 0.8394741722001452
92055001-92060000 0.8351489036184417
92060001-92065000 0.6613486600710522
92065001-92070000 0.3682749491219138
92070001-92075000 1.1617487620731521
92075001-92080000 4.430601660488802
92080001-92085000 0.4276733514883709
92085001-92090000 0.3748138286806179
92090001-92095000 0.7678279956834302
92095001-92100000 0.879102172638077
92100001-92105000 0.5006803958211732
92105001-92110000 1.1615803464742247
92110001-92115000 1.6628666962429342
92115001-92120000 1.0182900433585254
92120001-92125000 1.1476677128586592
92125001-92130000 1.5374440958974587
92130001-92135000 2.2911410273990684
92135001-92140000 1.4982474240183628
92140001-92145000 0.9131347457910998
92145001-92150000 1.3807219696496635
92150001-92155000 2.209906142600715
92155001-92160000 0.9782286692602662
92160001-92165000 1.0954300433121158
92165001-92170000 1.1579081846011985
92170001-92175000 1.661372001243526
92175001-92180000 2.306696770237723
92180001-92185000 0.915897825224737
92185001-92190000 1.0125406502222747
92190001-92195000 1.3417120087524719
92195001-92200000 1.3563269405815188
92200001-92205000 1.531729689650637
92205001-92210000 1.2793106961906775
92210001-92215000 1.3086761156183588
92215001-92220000 1.0064527749470877
92220001-92225000 0.7595821552519629
92225001-92230000 1.2300349127827392
92230001-92235000 1.794975596279965
92235001-92240000 0.6817161899695418
92240001-92245000 0.7550769221335022
92245001-92250000 3.131955642562342
92250001-92255000 0.7787874562240052
92255001-92260000 0.666186054663986
92260001-92265000 1.2379376186740134
92265001-92270000 1.6481736241571523
92270001-92275000 1.737066360297927
92275001-92280000 1.4546458806931524
92280001-92285000 0.9407615444813382
92285001-92290000 3.7064809653991126
92290001-92295000 9.331981495303818
92295001-92300000 1.1875744662046626
92300001-92305000 0.7566632385237329
92305001-92310000 1.5904794602064949
92310001-92315000 3.322611582299219
92315001-92320000 1.287561528027086
92320001-92325000 1.5515165811310272
92325001-92330000 1.4783476820473578
92330001-92335000 0.9440547411203631
92335001-92340000 0.804255037214493
92445001-92450000 0.5805803725227797
92450001-92455000 2.277202015085451
92455001-92460000 7.194705886358818
92460001-92465000 0.9609798767457529
92465001-92470000 1.00953682210508
92470001-92475000 1.3007925410888486
92475001-92480000 0.8945134466747579
92480001-92485000 0.7713163995435336
92485001-92490000 0.9018857007108598
92490001-92495000 1.2745299085546555
92495001-92500000 26.878504017211927
92500001-92505000 6.339165720112016
92505001-92510000 0.6157071359082289
92510001-92515000 0.9707932782565123
92515001-92520000 2.5479766012055722
92520001-92525000 1.1117723567922706
92680001-92685000 1.2277731932695748
92685001-92690000 3.150080434588881
92690001-92695000 0.8431109595898858
92695001-92700000 0.705208735915376
92700001-92705000 1.004768560665691
92705001-92710000 1.0241856468920822
92710001-92715000 0.8922283000119238
92715001-92720000 0.9316521548129176
92720001-92725000 2.800715575594944
92725001-92730000 2.296163851856146
92730001-92735000 0.7098077141615108
92735001-92740000 0.6711184022623023
92740001-92745000 0.6969518592030719
92745001-92750000 0.5312692336044399
92750001-92755000 0.5759529890477082
92755001-92760000 0.7906314618995712
92760001-92765000 0.7384954273055495
92765001-92770000 0.8171470009617602
92770001-92775000 1.3873046135219897
92775001-92780000 0.73065337651235
92780001-92785000 0.5207432966612894
92785001-92790000 0.8008845298536642
92790001-92795000 0.7412654540663884
92795001-92800000 0.5764340892648563
92800001-92805000 0.7825590653622985
92805001-92810000 1.4918707729364429
92810001-92815000 0.7041193196375997
92815001-92820000 0.44755494755061775
92820001-92825000 0.8274529933161371
92825001-92830000 0.742394994834188
92830001-92835000 0.8726711497528156
92835001-92840000 1.1457432187610042
92840001-92845000 0.8943420433486441
92845001-92850000 3.6756215348390113
92850001-92855000 2.091679825611392
92855001-92860000 1.359422631536484
92860001-92865000 1.4748863008502857
92865001-92870000 18.251360561786264
92870001-92875000 23.663309097112354
92875001-92880000 0.5029012410595631
92880001-92885000 0.4648653242280964
92885001-92890000 4.805218716291177
92890001-92895000 4.506692295215906
92895001-92900000 0.8058582723967715
92900001-92905000 0.8801129286158075
92905001-92910000 0.8463005076484609
92910001-92915000 0.7836596877592419
92915001-92920000 0.7026355041278712
92920001-92925000 1.0024987060805963
92925001-92930000 1.3052410146425943
92930001-92935000 0.6686739916199114
92935001-92940000 0.534404092473486
92940001-92945000 2.25235756110013
92945001-92950000 1.0180658016431037
92950001-92955000 0.2594418419636805
92955001-92960000 0.4046996376278406
92960001-92965000 0.740888374614745
92965001-92970000 0.32194299609104576
92970001-92975000 0.3414593314004575
92975001-92980000 1.2429244009552702
92980001-92985000 1.7258459682275875
92985001-92990000 0.7780153669108204
92990001-92995000 0.6145272569993301
92995001-93000000 0.7701527963244722
93000001-93005000 0.4701733271333418
93005001-93010000 1.72152796803133
93010001-93015000 2.370836696566968
93015001-93020000 0.47053920049745745
93020001-93025000 0.6378252984996182
93025001-93030000 1.0389989341403676
93030001-93035000 0.9516966551318542
93035001-93040000 0.5951041457914282
93040001-93045000 0.7241229327431442
93045001-93050000 1.0689447127070677
93050001-93055000 1.1018412296715447
93055001-93060000 1.3846169486186772
93060001-93065000 2.1597486333165508
93065001-93070000 1.3084691495067382
93070001-93075000 0.9262775744463307
93075001-93080000 0.9147990867437168
93080001-93085000 0.6469363381626623
93085001-93090000 0.9708022776164311
93090001-93095000 1.6582141129706998
93095001-93100000 1.8000421179979766
93100001-93105000 8.591796579706934
93105001-93110000 1.5654268665429991
93110001-93115000 0.7639985916587112
93115001-93120000 0.7565670232995559
93120001-93125000 0.8308128124593551
93125001-93130000 0.9865502477700775
93130001-93135000 1.9309919892015066
93135001-93140000 1.261280475157674
93140001-93145000 0.4819422946689952
93145001-93150000 0.5478889815330542
93150001-93155000 0.8412330030046639
93155001-93160000 0.6933462627711465
93160001-93165000 0.5379033117047237
93165001-93170000 0.5962047277116203
93170001-93175000 0.48944586482479285
93175001-93180000 0.5467995105669643
93180001-93185000 2.211852640197899
93185001-93190000 1.2278683832229935
93190001-93195000 0.8073493710190373
93195001-93200000 0.8405463727381687
93200001-93205000 0.6186520098012643
93205001-93210000 0.7644405666854854
93210001-93215000 1.4759020945483883
93215001-93220000 0.7151591537711782
93220001-93225000 0.45903575302623084
93225001-93230000 0.5752877734300295
93230001-93235000 0.5228781855601917
93235001-93240000 0.6118477279970457
93240001-93245000 1.0913719211224946
93245001-93250000 0.8181866755970694
93250001-93255000 0.6010144830682832
93255001-93260000 0.4859878641821163
93260001-93265000 0.3740760007071689
93265001-93270000 0.4766002512067362
93270001-93275000 0.48396384664833936
93275001-93280000 0.6007683132250812
93280001-93285000 0.5901260296465508
93285001-93290000 0.42069386756043925
93290001-93295000 0.7038412477628494
93295001-93300000 0.4023990320628247
93300001-93305000 0.46064032834047
93305001-93310000 0.48239705753199674
93310001-93315000 0.19771172996892966
93315001-93320000 0.21271059203342452
93320001-93325000 0.5481873874185752
93325001-93330000 2.0880292319717624
93330001-93335000 1.0101125829167314
93335001-93340000 0.6935616662762429
93340001-93345000 1.6352967447470572
93345001-93350000 1.3176020074267654
93350001-93355000 0.7397967185332515
93355001-93360000 1.0108822106357418
93360001-93365000 1.084446808851342
93365001-93370000 1.3146391757372333
93370001-93375000 0.7156750317042617
93375001-93380000 0.5351339625223445
93380001-93385000 0.7112628167843236
93385001-93390000 0.7666418974992746
93390001-93395000 0.7049261612553923
93395001-93400000 1.2188657250793111
93400001-93405000 2.7157537654568924
93405001-93410000 0.6416059604362712
93410001-93415000 0.7449429969996881
93415001-93420000 0.82649010310487
93420001-93425000 0.45866695132467705
93425001-93430000 0.6736675685184009
93430001-93435000 0.6924635877712864
93435001-93440000 0.5455110186520832
93440001-93445000 5.233021054588435
93445001-93450000 2.737687594552715
93450001-93455000 0.26287982770188845
93455001-93460000 0.36627493523068533
93460001-93465000 0.5132672722044634
93465001-93470000 0.4162159227623487
93470001-93475000 0.6788651457510912
93475001-93480000 0.8851263229291705
93480001-93485000 0.4316084041214684
93485001-93490000 1.0152764331160558
93490001-93495000 0.9547936443919741
93495001-93500000 0.4654446718991525
93500001-93505000 0.8720303251834494
93505001-93510000 0.7426883462508685
93510001-93515000 0.36534726423686104
93515001-93520000 1.1179182252497804
93520001-93525000 1.41094754256831
93525001-93530000 0.4732499450118772
93530001-93535000 1.022827983559485
93535001-93540000 1.041431978076136
93540001-93545000 0.7158291771759095
93545001-93550000 0.6874736052362279
93550001-93555000 0.9613170431271523
93555001-93560000 1.2390045850255083
93560001-93565000 1.359969094142709
93565001-93570000 2.461327710748349
93570001-93575000 1.440985488812695
93575001-93580000 1.2854923374260845
93580001-93585000 1.067504697575875
93585001-93590000 0.6049016240305778
93590001-93595000 0.5866298490775008
93595001-93600000 2.6409420974563265
93600001-93605000 2.233716686171182
93605001-93610000 0.6400775737476363
93610001-93615000 1.3600288947064505
93615001-93620000 7.80783497674478
93620001-93625000 1.4056236037054135
93625001-93630000 0.9857084240269016
93630001-93635000 0.7603728635102313
93635001-93640000 0.6435309560314572
93640001-93645000 0.9995487010491518
93645001-93650000 1.6242126455076797
93650001-93655000 1.295757278030229
93655001-93660000 9.786978000529631
93660001-93665000 23.065878520759327
93665001-93670000 0.6434924488206419
93670001-93675000 1.049877302204758
93675001-93680000 0.6950347593301224
93680001-93685000 0.43745392985893194
93685001-93690000 0.7927799615561253
93690001-93695000 1.0999180586048891
93695001-93700000 0.5846385505050978
93700001-93705000 0.28002909823059946
93705001-93710000 0.9614771101063017
93710001-93715000 2.039156240552168
93715001-93720000 0.7511962122384994
93720001-93725000 1.388875497334118
93725001-93730000 1.195081788303189
93730001-93735000 0.8926140470436545
93735001-93740000 0.9496489899364431
93740001-93745000 0.7311400881289146
93745001-93750000 0.9117152526161318
93750001-93755000 0.46594393564936376
93755001-93760000 0.21896445803513484
93760001-93765000 0.33692118618509154
93765001-93770000 1.0410478067650637
93770001-93775000 0.622902196650595
93775001-93780000 0.5119599616360963
93780001-93785000 0.7686225206790082
93785001-93790000 0.8717929565413257
93790001-93795000 0.5758923891193096
93795001-93800000 0.7123982886503187
93800001-93805000 1.2456489769612065
93805001-93810000 0.429542690225657
93810001-93815000 0.38077477962367307
93815001-93820000 0.6308749530107409
93820001-93825000 0.38568362849105725
93825001-93830000 0.3129394989891338
93830001-93835000 0.7157151987701412
93835001-93840000 2.2239970733080563
93840001-93845000 0.7024729608373058
93845001-93850000 1.021888526780474
93850001-93855000 1.036865524430971
93855001-93860000 1.496795469737265
93860001-93865000 3.582005641891535
93865001-93870000 0.5745872955137034
93870001-93875000 0.5117065396194095
93875001-93880000 0.5099782645221244
93880001-93885000 0.6370581468853124
93885001-93890000 0.5768377770750799
93890001-93895000 0.5089042438565491
93895001-93900000 5.31494673350306
93900001-93905000 3.0752169014961503
93905001-93910000 0.5905086856469625
93910001-93915000 0.48770668266561595
93915001-93920000 0.6880407862763893
93920001-93925000 2.391779788212476
93925001-93930000 0.7534690158736813
93930001-93935000 0.5725881498769619
93935001-93940000 1.4485940068171104
93940001-93945000 1.271598416763524
93945001-93950000 0.7904484965421401
93950001-93955000 1.3349898634263517
93955001-93960000 0.6415957441848746
93960001-93965000 0.33335701549092167
93965001-93970000 0.6648836922703829
93970001-93975000 0.4621004422770803
93975001-93980000 0.32946479462173883
93980001-93985000 1.3835362588004723
93985001-93990000 0.5380036648945224
93990001-93995000 0.35051991298049195
93995001-94000000 0.8570696324604176
94000001-94005000 0.4486938649512038
94005001-94010000 0.41839042014738304
94010001-94015000 0.5184444447906799
94015001-94020000 0.6705877917160963
94020001-94025000 0.7998395087891084
94025001-94030000 0.5192785004186624
94030001-94035000 0.6851882961109146
94035001-94040000 0.6220738821747306
94040001-94045000 0.3180847449228389
94045001-94050000 0.2499604341413639
94050001-94055000 0.40109878327463
94055001-94060000 0.4191707639666913
94060001-94065000 0.29362914226397563
94065001-94070000 0.7504414001476591
94070001-94075000 0.9882050359469796
94075001-94080000 0.5353059422210377
94080001-94085000 0.6531494953308159
94085001-94090000 0.6502831029738748
94090001-94095000 0.6954304246812224
94095001-94100000 0.4024579679324841
94100001-94105000 0.3063100055383073
94105001-94110000 0.619601659002951
94110001-94115000 0.9411104056721238
94115001-94120000 0.5676308849186618
94120001-94125000 0.591849746508507
94125001-94130000 0.742313398427147
94130001-94135000 1.1119650269097832
94135001-94140000 0.6070606274740568
94140001-94145000 0.40335589274813444
94145001-94150000 0.7439034154305193
94150001-94155000 0.968721688340188
94155001-94160000 0.4894807490406443
94160001-94165000 4.513504864438307
94165001-94170000 38.338094368468056
94170001-94175000 0.6851255311603337
94175001-94180000 0.7590601950071454
94180001-94185000 0.799826403169935
94185001-94190000 1.70743207727959
94190001-94195000 1.707132050323079
94195001-94200000 1.6979703887056807
94200001-94205000 2.369399574404375
94205001-94210000 0.7361989045152577
94210001-94215000 0.7360607079296922
94215001-94220000 0.8210522113601988
94220001-94225000 0.8222583907119161
94225001-94230000 0.8047908209350815
94230001-94235000 0.5047037933878702
94235001-94240000 0.5314639298825172
94240001-94245000 1.0894976867321178
94245001-94250000 0.7341619858565974
94250001-94255000 0.5292450162988993
94255001-94260000 0.826094235908587
94260001-94265000 0.9885336367066095
94265001-94270000 0.6697199561720282
94270001-94275000 0.498369077459525
94275001-94280000 0.6303938636116094
94280001-94285000 1.6424862069537367
94285001-94290000 1.2066367373684386
94290001-94295000 0.6041772748471635
94295001-94300000 0.26140322889607803
94300001-94305000 0.604232776117631
94305001-94310000 0.6930850530085833
94310001-94315000 0.29474512787446266
94315001-94320000 0.8701925888796178
94320001-94325000 0.7583918515806981
94325001-94330000 0.4334950152110679
94330001-94335000 1.1591517783149536
94335001-94340000 1.5604033248005675
94340001-94345000 0.7761304802881539
94345001-94350000 1.3280858050468232
94350001-94355000 0.8894326580282694
94355001-94360000 0.6022104283025966
94360001-94365000 0.8471792938094372
94365001-94370000 1.2672674913795605
94370001-94375000 0.8386989589511535
94375001-94380000 0.6034479628287753
94380001-94385000 1.3666306929829162
94385001-94390000 0.9849774320860237
94390001-94395000 0.9728870584576753
94395001-94400000 1.708164500816627
94400001-94405000 1.231590789223019
94405001-94410000 7.473223264185638
94410001-94415000 2.9285720196902894
94415001-94420000 1.215376803653532
94420001-94425000 0.9588772170475612
94425001-94430000 0.743632116891656
94430001-94435000 0.5941721979751567
94435001-94440000 0.8130510466464502
94440001-94445000 1.112802557721931
94445001-94450000 1.2220790932750023
94450001-94455000 4.725101212426822
94455001-94460000 0.6182874307931002
94460001-94465000 0.22269053833104804
94465001-94470000 0.24395700928918854
94470001-94475000 1.0796931415909548
94475001-94480000 0.8821174851480663
94480001-94485000 0.5170932593367128
94485001-94490000 3.773715951432167
94490001-94495000 1.3309690709924475
94495001-94500000 0.7138116170473703
94500001-94505000 2.619386819345361
94505001-94510000 0.6337632123147849
94510001-94515000 0.6793750075508761
94515001-94520000 1.7632650273869412
94520001-94525000 0.4374437482592336
94525001-94530000 0.3731638566495724
94530001-94535000 0.6504505796314851
94535001-94540000 0.6331111176715307
94540001-94545000 0.6778932597615578
94545001-94550000 1.1802701683431593
94550001-94555000 2.3127447660275378
94555001-94560000 0.4265884860487325
94560001-94565000 0.35830445577912656
94565001-94570000 1.2431017893999274
94570001-94575000 0.5514617930269441
94575001-94580000 0.8372261902546926
94580001-94585000 1.969060092310035
94585001-94590000 0.6568447010866855
94590001-94595000 0.5303372416880985
94595001-94600000 0.6017987780108242
94600001-94605000 0.8879115507666415
94605001-94610000 0.9370049994144662
94610001-94615000 0.5265746033019215
94615001-94620000 0.3832692293209193
94620001-94625000 0.5880024051785908
94625001-94630000 0.7613494863712063
94630001-94635000 0.6902805054968186
94635001-94640000 0.9966101407789789
94640001-94645000 0.9824596186364736
94645001-94650000 1.8080586168462833
94650001-94655000 0.9782435316323632
94655001-94660000 0.8681510867926205
94660001-94665000 2.322145054786894
94665001-94670000 0.5806397717055495
94670001-94675000 0.49346948113343286
94675001-94680000 0.5102906289125319
94680001-94685000 0.5457364929818764
94685001-94690000 0.6569595707407009
94690001-94695000 0.7121791089715587
94695001-94700000 1.0529908383998259
94700001-94705000 0.7866883055522124
94705001-94710000 0.770116472060821
94710001-94715000 0.7941436940198262
94715001-94720000 0.5389959919885859
94720001-94725000 0.7928547852143403
94725001-94730000 0.603393381287643
94730001-94735000 0.678983636938549
94735001-94740000 1.2215922699783224
94740001-94745000 0.42398978984842267
94745001-94750000 0.4156902325293925
94750001-94755000 0.548551593671011
94755001-94760000 0.5704149026707138
94760001-94765000 0.6415151231157185
94765001-94770000 0.9466843252710573
94770001-94775000 0.9869475368246886
94775001-94780000 0.547117396241785
94780001-94785000 0.4225121413270205
94785001-94790000 0.579453417219344
94790001-94795000 0.5828874133754781
94795001-94800000 0.5692927155016237
94800001-94805000 0.7333307021649402
94805001-94810000 0.6228791129916883
94810001-94815000 0.5138649879570104
94815001-94820000 0.4760092898226264
94820001-94825000 0.6902419654816627
94825001-94830000 0.7698017138939783
94830001-94835000 0.6188871115616984
94835001-94840000 0.8508386570778667
94840001-94845000 0.471587353266536
94845001-94850000 0.28488275328520607
94850001-94855000 0.5447006599906747
94855001-94860000 0.5652411687808744
94860001-94865000 0.5162330661040365
94865001-94870000 0.8470247156020386
94870001-94875000 0.5684557827960239
94875001-94880000 1.0489139364779088
94880001-94885000 1.7844981502800288
94885001-94890000 0.5559718341251607
94890001-94895000 0.7192792669505681
94895001-94900000 1.496917703639763
94900001-94905000 1.2841812609316454
94905001-94910000 0.9600989439875673
94910001-94915000 0.8773724437740795
94915001-94920000 0.6394935929514972
94920001-94925000 0.712875437397707
94925001-94930000 2.2319124509263197
94930001-94935000 2.766253677921166
94935001-94940000 1.6582058105580533
94940001-94945000 0.8559786412983088
94945001-94950000 0.5892049068457186
94950001-94955000 1.2061936667546862
94955001-94960000 0.8466098061610272
94960001-94965000 0.6911203096680326
94965001-94970000 1.195665098281314
94970001-94975000 0.560272640318343
94975001-94980000 0.2902592828454093
94980001-94985000 0.36380827054580445
94985001-94990000 0.5450875967203817
94990001-94995000 0.4785560600306186
94995001-95000000 0.4768791684345596
95000001-95005000 0.5035163224383492
95005001-95010000 0.4493311703486581
95010001-95015000 0.4208205047364424
95015001-95020000 1.0229882549581526
95020001-95025000 0.5241909257213685
95025001-95030000 0.3354649584652514
95030001-95035000 0.4600823626309858
95035001-95040000 0.5012844413334372
95040001-95045000 0.725531148299225
95045001-95050000 0.919508275606677
95050001-95055000 0.4737220725152629
95055001-95060000 0.42186563514184305
95060001-95065000 0.9079694434302521
95065001-95070000 0.25728193115234976
95070001-95075000 0.3674486258530216
95075001-95080000 0.46667658914668947
95080001-95085000 0.20064577521536464
95085001-95090000 0.7251016520770204
95090001-95095000 0.8209472845623863
95095001-95100000 0.4317296236276873
95100001-95105000 0.6541620338371149
95105001-95110000 0.7080734573531362
95110001-95115000 0.3793499757714156
95115001-95120000 0.43810601298360335
95120001-95125000 0.4765965256296552
95125001-95130000 0.44408375012961004
95130001-95135000 0.6623042887046244
95135001-95140000 0.714831628711757
95140001-95145000 0.42622198689403046
95145001-95150000 0.4923200367555546
95150001-95155000 0.8461298863476262
95155001-95160000 0.625382147498074
95160001-95165000 0.24618606927792272
95165001-95170000 0.3907055247269734
95170001-95175000 0.6147681380148072
95175001-95180000 0.4722287822516925
95180001-95185000 0.8406265538101052
95185001-95190000 0.7961603554671048
95190001-95195000 0.593463688644397
95195001-95200000 0.5202639773140825
95200001-95205000 0.893018058351412
95205001-95210000 0.8247953223363068
95210001-95215000 0.7574515186062062
95215001-95220000 0.767384768545805
95220001-95225000 0.6525754963024445
95225001-95230000 0.5505404931608796
95230001-95235000 0.4941408359182718
95235001-95240000 0.6668616968603324
95240001-95245000 0.6159725180700375
95245001-95250000 0.4377515617340221
95250001-95255000 0.5420280243997894
95255001-95260000 0.5584495705359994
95260001-95265000 0.7371276224715142
95265001-95270000 0.493637204677301
95270001-95275000 0.532818476836959
95275001-95280000 0.9413647968144128
95280001-95285000 0.5317201232336968
95285001-95290000 0.5777809637962155
95290001-95295000 0.7207785658085082
95295001-95300000 1.0009182705190118
95300001-95305000 1.052442441039875
95305001-95310000 0.8266944692836047
95310001-95315000 1.1085814280836122
95315001-95320000 0.8699686146663146
95320001-95325000 0.5541538517117328
95325001-95330000 0.28316952155149394
95330001-95335000 0.35274417708334566
95335001-95340000 0.508221124920773
95340001-95345000 0.36192026377376785
95345001-95350000 0.5414931907008392
95350001-95355000 0.807742754403357
95355001-95360000 0.9915383747479226
95360001-95365000 0.49186850809113675
95365001-95370000 0.4694237510156879
95370001-95375000 0.5898781177018916
95375001-95380000 0.743697390903917
95380001-95385000 0.6641996745032323
95385001-95390000 0.545689058192494
95390001-95395000 0.9251559330913939
95395001-95400000 0.789148248451828
95400001-95405000 0.7320873640335188
95405001-95410000 0.5456377720509499
95410001-95415000 0.4655797651396905
95415001-95420000 0.6159415280143625
95420001-95425000 0.623782601820731
95425001-95430000 0.6846016182451929
95430001-95435000 0.9241775223011593
95435001-95440000 0.7887955991081659
95440001-95445000 0.6168571362333622
95445001-95450000 0.7652523286992797
95450001-95455000 0.6575569638581181
95455001-95460000 0.5386838219537456
95460001-95465000 0.5086819307586717
95465001-95470000 0.37376118006898695
95470001-95475000 0.4196011110285742
95475001-95480000 0.6811017854365193
95480001-95485000 0.45600039005587534
95485001-95490000 0.4852276840665105
95490001-95495000 0.6124419895590523
95495001-95500000 0.6548048960778858
95500001-95505000 0.629187661711115
95505001-95510000 0.5637971475639801
95510001-95515000 0.5662754603042311
95515001-95520000 0.4926440576526609
95520001-95525000 0.4722104369452992
95525001-95530000 0.691414868111131
95530001-95535000 0.3466971261130938
95535001-95540000 0.2859031725726945
95540001-95545000 0.5291983695927314
95545001-95550000 0.3979640804501317
95550001-95555000 0.4905860981750423
95555001-95560000 0.9542645448854333
95560001-95565000 1.2320755421632732
95565001-95570000 0.7999470809779661
95570001-95575000 0.7380580283144
95575001-95580000 4.293522404561184
95580001-95585000 1.546919424152043
95585001-95590000 0.5774604088276039
95590001-95595000 1.0172187882887902
95595001-95600000 0.7504289526450186
95600001-95605000 0.5434088654902173
95605001-95610000 0.6339212241656599
95610001-95615000 0.6606903991486835
95615001-95620000 0.6191205405214435
95620001-95625000 0.567328391324978
95625001-95630000 0.9290262129775396
95630001-95635000 0.8211748567873458
95635001-95640000 0.6615380469024471
95640001-95645000 2.4484757254765026
95645001-95650000 1.0923177751506241
95650001-95655000 0.5852624785704396
95655001-95660000 0.7870889843187013
95660001-95665000 0.44789083701590104
95665001-95670000 0.46814749252342813
95670001-95675000 0.7900442232332184
95675001-95680000 0.752648476039207
95680001-95685000 1.954020745215867
95685001-95690000 1.4328395435715167
95690001-95695000 0.8744207209951261
95695001-95700000 1.1703991129286422
95700001-95705000 0.4653919434974034
95705001-95710000 0.5659983067241852
95710001-95715000 0.7424489195196735
95715001-95720000 0.5965933357684435
95720001-95725000 0.6068268416311429
95725001-95730000 0.84243347757312
95730001-95735000 0.9922114361688724
95735001-95740000 0.9878988495992264
95740001-95745000 1.2238731299060357
95745001-95750000 0.7763225165210034
95750001-95755000 1.065149479290241
95755001-95760000 0.8341402148597596
95760001-95765000 0.5678369399179904
95765001-95770000 0.9746327882336002
95770001-95775000 2.3271504171017843
95775001-95780000 1.2166758881732946
95780001-95785000 1.3088325905914002
95785001-95790000 2.231917278805817
95790001-95795000 1.113835561168796
95795001-95800000 1.0388025023871068
95800001-95805000 3.0289478220962804
95805001-95810000 4.932085124059733
95810001-95815000 0.8754926402008067
95815001-95820000 0.519958312124803
95820001-95825000 1.4445116806080895
95825001-95830000 2.726051743499548
95830001-95835000 0.8721085814579236
95835001-95840000 1.4315503851999032
95840001-95845000 1.356423340982089
95845001-95850000 0.6587303449110177
95850001-95855000 3.6170140008029663
95855001-95860000 3.0116444734348775
95860001-95865000 0.5157048549393304
95865001-95870000 0.7112097435054274
95870001-95875000 0.7093908760676865
95875001-95880000 1.7819553459281716
95880001-95885000 1.6587064119837305
95885001-95890000 1.029067446097254
95890001-95895000 1.7552965082044336
95895001-95900000 1.0163909317740223
95900001-95905000 1.0359797230425345
95905001-95910000 1.4047840391697821
95910001-95915000 1.68989439510354
95915001-95920000 1.5140709332508748
95920001-95925000 3.6027895386943483
95925001-95930000 4.030064332361338
95930001-95935000 0.7493247985490818
95935001-95940000 0.8846368262855516
95940001-95945000 0.8210139838312867
95945001-95950000 0.6481805216397122
95950001-95955000 1.1617150863414352
95955001-95960000 1.1396184173892951
95960001-95965000 1.285845264636569
95965001-95970000 0.5966642198575373
95970001-95975000 0.4686526838264408
95975001-95980000 1.187603432385777
95980001-95985000 0.8224431483389028
95985001-95990000 0.8443753772658973
95990001-95995000 0.6802440185901594
95995001-96000000 0.6322059214620362
96000001-96005000 0.44767238021173794
96005001-96010000 1.5534508528491977
96010001-96015000 2.5143756524555125
96015001-96020000 0.5105536837363239
96020001-96025000 0.6163263390275957
96025001-96030000 0.6699022766985734
96030001-96035000 0.4926175608562354
96035001-96040000 0.4536976341092615
96040001-96045000 0.47897749766540093
96045001-96050000 0.4967929455298258
96050001-96055000 0.6983344379262373
96055001-96060000 0.6548687280547064
96060001-96065000 0.6039884590602744
96065001-96070000 0.6241588902399782
96070001-96075000 0.824163393286716
96075001-96080000 0.5848582809898472
96080001-96085000 0.5614038563017598
96085001-96090000 2.296402414496017
96090001-96095000 1.0361744454069837
96095001-96100000 0.5274857353751371
96100001-96105000 0.6023532334841077
96105001-96110000 0.286067632411792
96110001-96115000 0.27923725405817473
96115001-96120000 0.4274153940487783
96120001-96125000 0.3211515746569812
96125001-96130000 1.6187138660592113
96130001-96135000 0.7263943966569105
96135001-96140000 0.24221365692883573
96140001-96145000 0.4503720744187305
96145001-96150000 1.0909358811515784
96150001-96155000 0.6854269674871284
96155001-96160000 0.9400311549585979
96160001-96165000 1.6230899132202066
96165001-96170000 0.6524905931867515
96170001-96175000 0.6215902105206654
96175001-96180000 0.8861628952579248
96180001-96185000 0.8004304512501876
96185001-96190000 0.5318721965438364
96190001-96195000 0.7777550707302725
96195001-96200000 0.9573057159097005
96200001-96205000 0.5099302449167307
96205001-96210000 0.5147511762417813
96210001-96215000 0.7463327553105125
96215001-96220000 0.5924008426314564
96220001-96225000 0.7937009492061896
96225001-96230000 1.7106173487136596
96230001-96235000 0.6400885201356019
96235001-96240000 0.5969113040310525
96240001-96245000 0.4891885791626726
96245001-96250000 0.5934261450507731
96250001-96255000 1.2843783021706858
96255001-96260000 0.5625621714523218
96260001-96265000 0.43913533560716506
96265001-96270000 0.5687745793017243
96270001-96275000 0.6376069624062393
96275001-96280000 0.5706423551693521
96280001-96285000 0.6880749522175724
96285001-96290000 0.5458160282567972
96290001-96295000 0.4578486175271172
96295001-96300000 0.5577276156169827
96300001-96305000 0.4640441527186745
96305001-96310000 0.5517498010655364
96310001-96315000 1.1924296642539542
96315001-96320000 0.850866657969109
96320001-96325000 0.36272655436031204
96325001-96330000 0.4509427440586132
96330001-96335000 0.7491373642985888
96335001-96340000 0.4167874225183958
96340001-96345000 0.9299410491785501
96345001-96350000 1.6051323396319879
96350001-96355000 0.6089486047387177
96355001-96360000 0.9730545297517975
96360001-96365000 1.986436980886884
96365001-96370000 0.7650478579083707
96370001-96375000 0.4979559580654843
96375001-96380000 3.6277826183447566
96380001-96385000 8.893929610044093
96385001-96390000 0.7454597075259917
96390001-96395000 1.4012991394292085
96395001-96400000 1.1747203494540424
96400001-96405000 0.6267104950652375
96405001-96410000 1.0222477389437665
96410001-96415000 0.6826761860684308
96415001-96420000 0.5711801346526691
96420001-96425000 1.002726799648251
96425001-96430000 0.8044447238796242
96430001-96435000 0.624325345848191
96435001-96440000 0.8249795096135932
96440001-96445000 1.1044788094703626
96445001-96450000 1.0283646943800187
96450001-96455000 1.0248033535721657
96455001-96460000 0.6799484751262932
96460001-96465000 0.4982501738650115
96465001-96470000 0.9528232651951567
96470001-96475000 1.2359221821403485
96475001-96480000 0.6174925983483285
96480001-96485000 2.202540825736387
96485001-96490000 2.475707839397459
96490001-96495000 0.6662722630621127
96495001-96500000 0.6115267614439892
96500001-96505000 1.1992236053336154
96505001-96510000 2.132262302776243
96510001-96515000 0.6454961357560604
96515001-96520000 0.4126298513040441
96520001-96525000 0.5630220119680708
96525001-96530000 0.528994541538899
96530001-96535000 0.5125487389129748
96535001-96540000 0.6608785842683278
96540001-96545000 0.5163195959493528
96545001-96550000 0.762339864464846
96550001-96555000 0.5874832182857711
96555001-96560000 0.5781350022750512
96560001-96565000 0.7612169297157527
96565001-96570000 0.7358777551840539
96570001-96575000 1.1123522880298857
96575001-96580000 1.3145965067810597
96580001-96585000 1.1173876427772165
96585001-96590000 0.8650081659369775
96590001-96595000 0.621048019152568
96595001-96600000 0.4743873820795076
96600001-96605000 0.5106175093464292
96605001-96610000 0.5327461463097253
96610001-96615000 0.33068452777705676
96615001-96620000 0.5091509758966506
96620001-96625000 2.5293522953531364
96625001-96630000 2.689887117313439
96630001-96635000 1.0124185238561776
96635001-96640000 1.2853779756537547
96640001-96645000 4.558884459285042
96645001-96650000 2.249480566583587
96650001-96655000 1.034503603177602
96655001-96660000 1.3233640758341563
96660001-96665000 1.2925027203793251
96665001-96670000 0.9438225366511204
96670001-96675000 52.833626175339255
96675001-96680000 9.648478186911419
96680001-96685000 2.7575534904043177
96685001-96690000 1.634132237619765
96690001-96695000 0.8261938784694527
96695001-96700000 3.095249315308992
96700001-96705000 2.435898490549094
96705001-96710000 0.6922161095755253
96710001-96715000 1.0831299684766427
96715001-96720000 0.5774919942210561
96720001-96725000 0.5193205703869774
96725001-96730000 0.768559780698739
96730001-96735000 0.7342990985301974
96735001-96740000 0.9766860498995203
96740001-96745000 0.42298198665098174
96745001-96750000 0.3995279770498448
96750001-96755000 0.5518277196078446
96755001-96760000 0.504135169755479
96760001-96765000 0.5033389946872046
96765001-96770000 0.7642015001027258
96770001-96775000 0.5691684366170552
96775001-96780000 0.4301972876567451
96780001-96785000 0.4775685655104336
96785001-96790000 0.6124799456425619
96790001-96795000 0.6356530973430334
96795001-96800000 0.5162521732397714
96800001-96805000 0.547217277381302
96805001-96810000 0.40673269079941143
96810001-96815000 0.4713896528694202
96815001-96820000 0.766881625460055
96820001-96825000 0.6111522574081487
96825001-96830000 0.8262080993361159
96830001-96835000 0.8096486493969242
96835001-96840000 0.2166098965669394
96840001-96845000 0.4956990704913652
96845001-96850000 0.3807471362981834
96850001-96855000 0.24522724183028707
96855001-96860000 0.5711958616924953
96860001-96865000 0.45158848019895653
96865001-96870000 0.6076562861827176
96870001-96875000 0.3616544831084872
96875001-96880000 0.614334661567694
96880001-96885000 1.2556980974893743
96885001-96890000 0.8434570040246937
96890001-96895000 2.095793753002602
96895001-96900000 3.0756893181307405
96900001-96905000 1.2556336956634386
96905001-96910000 1.1252165803832954
96910001-96915000 1.8769294655005473
96915001-96920000 0.6321230161805639
96920001-96925000 0.4971443955171049
96925001-96930000 1.2351425349603349
96930001-96935000 0.39743967651023693
96935001-96940000 0.6292296653350725
96940001-96945000 0.6822717514296158
96945001-96950000 0.33900815979158594
96950001-96955000 0.5445774898892464
96955001-96960000 0.7182433376008425
96960001-96965000 0.45673672831625417
96965001-96970000 1.09097531124707
96970001-96975000 1.3918357997198567
96975001-96980000 0.35806476089188055
96980001-96985000 0.307823636393015
96985001-96990000 0.5537755407862706
96990001-96995000 0.5058979348909968
96995001-97000000 0.36007623192856025
97000001-97005000 0.7945126847809004
97005001-97010000 0.5584371872342027
97010001-97015000 1.6854844549245194
97015001-97020000 5.424505247113676
97020001-97025000 0.7374072127336256
97025001-97030000 1.3142462876795682
97030001-97035000 3.431897306120211
97035001-97040000 0.8672051747999504
97040001-97045000 0.5351501028131224
97045001-97050000 0.6383173366763168
97050001-97055000 0.6668163392007559
97055001-97060000 0.8112009648394946
97060001-97065000 0.9535452292740606
97065001-97070000 0.44570179963887613
97070001-97075000 1.1007515335552283
97075001-97080000 2.948027957957631
97080001-97085000 1.015702061934458
97085001-97090000 2.434448617996806
97090001-97095000 3.4855261222633014
97095001-97100000 1.9835273797982833
97100001-97105000 2.5314250669914355
97105001-97110000 2.319224198224603
97110001-97115000 2.7449406104955463
97115001-97120000 1.806882343668885
97120001-97125000 1.711269666661339
97125001-97130000 1.6743553053087628
97130001-97135000 0.2959609440388627
97135001-97140000 0.16267639069591258
97140001-97145000 0.3015655450134335
97145001-97150000 0.23336519884630008
97150001-97155000 0.8919481654918939
97155001-97160000 1.226033212062959
97160001-97165000 0.384680907933303
97165001-97170000 0.9821052220472685
97170001-97175000 1.0737555404281396
97175001-97180000 0.5579427281335778
97180001-97185000 0.3939554422990615
97185001-97190000 0.6992390140869909
97190001-97195000 0.9824770580808826
97195001-97200000 0.40489403026717485
97200001-97205000 0.5308412307577713
97205001-97210000 0.5920693779245371
97210001-97215000 0.4141493871998906
97215001-97220000 0.632240345243799
97220001-97225000 0.7039674075224476
97225001-97230000 0.44581581399038084
97230001-97235000 0.5723783687485448
97235001-97240000 0.8776999207876194
97240001-97245000 1.279859834929622
97245001-97250000 0.9308957257154601
97250001-97255000 0.6156166658878682
97255001-97260000 0.5767543015564346
97260001-97265000 0.7689695649352086
97265001-97270000 1.3625817482012141
97270001-97275000 4.2612974927341405
97275001-97280000 1.5577451091920007
97280001-97285000 0.7878349017483426
97285001-97290000 0.9297296186332858
97290001-97295000 0.9423247988222706
97295001-97300000 0.43147135537645037
97300001-97305000 0.6908024759900423
97305001-97310000 1.3081466516244418
97310001-97315000 0.7523239341382424
97315001-97320000 1.0983119159873573
97320001-97325000 1.1798857273799488
97325001-97330000 1.1819301490921572
97330001-97335000 1.1739891372071503
97335001-97340000 1.6533572793166653
97340001-97345000 1.3983190896103548
97345001-97350000 1.406182286410095
97350001-97355000 1.3793095650671836
97355001-97360000 0.8714587138922286
97360001-97365000 0.8939847166691525
97365001-97370000 1.049115846288542
97370001-97375000 1.3568760584260655
97375001-97380000 1.096235048790648
97380001-97385000 0.8591200071238881
97385001-97390000 1.0788238022123806
97390001-97395000 0.8431616712316914
97395001-97400000 0.8332170355289947
97400001-97405000 1.0181429961808597
97405001-97410000 0.8508952779990329
97410001-97415000 7.267096098253884
97415001-97420000 6.389827333868967
97420001-97425000 0.7327138404736903
97425001-97430000 1.155199226269505
97430001-97435000 0.7907849293717153
97435001-97440000 0.44396704778768886
97440001-97445000 0.7063870836430843
97445001-97450000 0.4521302967735076
97450001-97455000 0.33407515511558666
97455001-97460000 0.7332868100846812
97460001-97465000 0.6217747324991315
97465001-97470000 0.4892312951979754
97470001-97475000 1.645923538040473
97475001-97480000 0.8492443539180549
97480001-97485000 0.5471051710685224
97485001-97490000 0.43746271693232125
97490001-97495000 0.394162347694348
97495001-97500000 0.6771276775570098
97500001-97505000 0.6035821793138153
97505001-97510000 0.620201491416006
97510001-97515000 0.7176328389590751
97515001-97520000 0.3876879436783178
97520001-97525000 0.43908074062537505
97525001-97530000 0.5592929336091915
97530001-97535000 0.5880358377223973
97535001-97540000 0.6647172017128132
97540001-97545000 0.3756765232729853
97545001-97550000 0.6324256633605907
97550001-97555000 0.5548602790884911
97555001-97560000 0.30232986174904436
97560001-97565000 0.4506560908788224
97565001-97570000 0.7106343035471985
97570001-97575000 0.5268511947330307
97575001-97580000 0.46902184635824545
97580001-97585000 0.5314939111538558
97585001-97590000 0.4200133055177195
97590001-97595000 0.4690165629838108
97595001-97600000 1.2951021822471527
97600001-97605000 0.9130498178766336
97605001-97610000 0.6228075725268232
97610001-97615000 0.7212872038366187
97615001-97620000 0.7444228977835092
97620001-97625000 0.3455669493478723
97625001-97630000 0.3870504729351883
97630001-97635000 0.4209186823093691
97635001-97640000 0.34429001873457427
97640001-97645000 0.5185819526316041
97645001-97650000 0.2608329714982159
97650001-97655000 0.32903333031688725
97655001-97660000 0.607308335555108
97660001-97665000 0.7367527263083237
97665001-97670000 0.6047047275873262
97670001-97675000 0.7850508508984386
97675001-97680000 0.6891475522548897
97680001-97685000 0.33131969086007723
97685001-97690000 0.6246062060586024
97690001-97695000 0.20809676036050673
97695001-97700000 0.16279788968180078
97700001-97705000 0.6014542970146374
97705001-97710000 0.3216836878254247
97710001-97715000 0.17618307438495223
97715001-97720000 0.5886535249041981
97720001-97725000 0.586499861972779
97725001-97730000 0.33899800342418906
97730001-97735000 0.5208604786215887
97735001-97740000 0.28445746885976547
97740001-97745000 0.17022429091297608
97745001-97750000 0.039905537565378964
97750001-97755000 0.10771051955855719
97755001-97760000 0.3052810706747445
97760001-97765000 0.1406956743473404
97765001-97770000 0.33820082838171683
97770001-97775000 0.5999840289951752
97775001-97780000 0.5065259635553103
97780001-97785000 0.6007112626113682
97785001-97790000 0.8598166063089917
97790001-97795000 0.5786786876376296
97795001-97800000 0.4140473986629118
97800001-97805000 0.5198421829982414
97805001-97810000 0.7887323764188564
97810001-97815000 0.42373900573297346
97815001-97820000 0.04822962529672754
97820001-97825000 0.07980781726840283
97825001-97830000 0.542584173361388
97830001-97835000 1.2679073488626995
97835001-97840000 0.8838123917431696
97840001-97845000 0.5140937564348905
97845001-97850000 0.7434169841564398
97850001-97855000 1.1228172667585545
97855001-97860000 0.9284815949944264
97860001-97865000 0.8097699269960488
97865001-97870000 0.8755352264923776
97870001-97875000 0.9625126685580659
97875001-97880000 1.0170753328710662
97880001-97885000 0.8834584675547636
97885001-97890000 0.7464727762525991
97890001-97895000 0.727929094464127
97895001-97900000 0.5481482612548211
97900001-97905000 0.3586017541668293
97905001-97910000 0.9196827249083389
97910001-97915000 0.31894860059106295
97915001-97920000 0.10794823584386254
97920001-97925000 0.33557154789656035
97925001-97930000 0.516747559646036
97930001-97935000 0.8038086552148175
97935001-97940000 0.8676673863869222
97940001-97945000 0.7839019419805747
97945001-97950000 0.47195822694288203
97950001-97955000 0.3983862822994821
97955001-97960000 0.6114529062136976
97960001-97965000 0.6318390105428743
97965001-97970000 0.43627099134937325
97970001-97975000 0.46615845449707183
97975001-97980000 0.5736970387836129
97980001-97985000 0.31689337448183763
97985001-97990000 0.32002116223160293
97990001-97995000 0.6320358749188011
97995001-98000000 0.8644442173552803
98000001-98005000 0.5339834772104246
98005001-98010000 0.9413498167662662
98010001-98015000 0.4068289093919671
98015001-98020000 0.15801987674719148
98020001-98025000 0.4756119969914607
98025001-98030000 0.3200232092587373
98030001-98035000 0.19338655012298717
98035001-98040000 0.5145265508069506
98040001-98045000 0.4978017000859931
98045001-98050000 0.22444274924032295
98050001-98055000 0.5060823554571904
98055001-98060000 0.7269077955526132
98060001-98065000 0.5760555680653691
98065001-98070000 0.556912773649267
98070001-98075000 0.2834679399502946
98075001-98080000 0.6609947664564727
98080001-98085000 0.18095464107504677
98085001-98090000 0.26661854742568747
98090001-98095000 0.7806836796152921
98095001-98100000 0.3985951415314018
98100001-98105000 1.212126948180936
98105001-98110000 0.96433182687141
98110001-98115000 0.5353178729613607
98115001-98120000 0.5753020931082008
98120001-98125000 0.9416901985134952
98125001-98130000 1.1296806321978163
98130001-98135000 1.4503376144734292
98135001-98140000 1.416771831117678
98140001-98145000 1.1872304842807095
98145001-98150000 1.176342263878746
98150001-98155000 0.5453321515412666
98155001-98160000 0.5175734314024758
98160001-98165000 0.5687777946071796
98165001-98170000 0.7577025654659151
98170001-98175000 0.7289285707363233
98175001-98180000 0.45405754612644594
98180001-98185000 0.7508162064204217
98185001-98190000 1.1519977152504102
98190001-98195000 0.9137728803224235
98195001-98200000 0.9211993695094803
98200001-98205000 0.7183495629133273
98205001-98210000 1.6069888635175735
98210001-98215000 1.0192486301218457
98215001-98220000 0.4581484561405507
98220001-98225000 0.7967174154494165
98225001-98230000 0.7879222402128069
98230001-98235000 0.5924578441597075
98235001-98240000 0.8199575840849357
98240001-98245000 0.7967425644490667
98245001-98250000 0.6321558630618905
98250001-98255000 0.7205563837036383
98255001-98260000 1.1388321638387375
98260001-98265000 0.6538340722610678
98265001-98270000 0.5670721614638433
98270001-98275000 0.5098957225824936
98275001-98280000 1.1029257836906645
98280001-98285000 1.8426295501591248
98285001-98290000 0.18562560315637097
98290001-98295000 0.28773473500250435
98295001-98300000 0.7838353350765433
98300001-98305000 0.6017252839375647
98305001-98310000 0.579752920511353
98310001-98315000 1.2636814252478272
98315001-98320000 4.583615602813428
98320001-98325000 2.6777039191591756
98325001-98330000 1.651969748849503
98330001-98335000 1.253284577051245
98335001-98340000 1.098315445077345
98340001-98345000 1.3990314781631779
98345001-98350000 1.2232358988801142
98350001-98355000 0.944566784125657
98355001-98360000 1.8194094604387716
98360001-98365000 2.0491402690494067
98365001-98370000 2.3551248159774825
98370001-98375000 1.418133223968511
98375001-98380000 0.5829435134450803
98380001-98385000 1.0104625914425767
98385001-98390000 1.3081813828239504
98390001-98395000 0.9120502205700023
98395001-98400000 0.8952322331228255
98400001-98405000 0.60700515326341
98405001-98410000 2.092509767587691
98410001-98415000 4.290159329363825
98415001-98420000 1.0227607386825712
98420001-98425000 0.9330100134018234
98425001-98430000 1.1122497308089792
98430001-98435000 1.417079503834589
98435001-98440000 0.9617691236673835
98440001-98445000 1.3962905761390378
98445001-98450000 1.1132813669596477
98450001-98455000 0.8151662067612587
98455001-98460000 0.27452176404871603
98460001-98465000 1.1550489861369508
98465001-98470000 2.749761725853206
98470001-98475000 0.39012834854938094
98475001-98480000 0.8555485329315246
98480001-98485000 3.8109649012978637
98485001-98490000 0.9626989427017357
98490001-98495000 1.3627287774904115
98495001-98500000 5.625364727502602
98500001-98505000 0.8294839557573267
98505001-98510000 0.6287065197323722
98510001-98515000 0.950528601757893
98515001-98520000 0.9850736329288268
98520001-98525000 0.986800314283541
98525001-98530000 1.6841967671187725
98530001-98535000 1.3332311259966658
98535001-98540000 0.6913504159568545
98540001-98545000 2.656481079217515
98545001-98550000 10.669117323123004
98550001-98555000 0.6733001568423895
98555001-98560000 0.752848892966513
98560001-98565000 0.5692419755192377
98565001-98570000 0.5008282148538177
98570001-98575000 0.5371606692767228
98575001-98580000 0.544737903691558
98580001-98585000 0.8339739617598144
98585001-98590000 0.4810790498917266
98590001-98595000 0.46648466315976933
98595001-98600000 0.5269555439905603
98600001-98605000 0.4599630338471069
98605001-98610000 0.6181772184271777
98610001-98615000 0.7739000942965208
98615001-98620000 0.4046098826536522
98620001-98625000 0.2910488513302413
98625001-98630000 0.5652317687889232
98630001-98635000 0.7235287498839063
98635001-98640000 0.386517202422188
98640001-98645000 0.574627344987832
98645001-98650000 0.8360473745708232
98650001-98655000 0.5185406172964083
98655001-98660000 0.6115172520133617
98660001-98665000 0.41656439582911886
98665001-98670000 0.3687584104304754
98670001-98675000 0.4219322931260228
98675001-98680000 0.5204467393512185
98680001-98685000 0.5223954473422311
98685001-98690000 0.48521756975060576
98690001-98695000 0.7035300518054606
98695001-98700000 0.45700711529714955
98700001-98705000 0.41213897113878006
98705001-98710000 0.48189097664597946
98710001-98715000 0.5935975332590822
98715001-98720000 0.5518560516990717
98720001-98725000 0.43644599362103376
98725001-98730000 0.4237642097298862
98730001-98735000 0.460629096242721
98735001-98740000 0.5378048885739907
98740001-98745000 0.43730468104596093
98745001-98750000 0.49583440256328726
98750001-98755000 0.574538144436868
98755001-98760000 0.3881221083987605
98760001-98765000 0.431650233057167
98765001-98770000 0.5372973527445064
98770001-98775000 0.4503101102810659
98775001-98780000 0.5264238152599151
98780001-98785000 0.8749301061283357
98785001-98790000 0.8851619099700063
98790001-98795000 0.7908844366995151
98795001-98800000 0.8387207410236246
98800001-98805000 0.6407516489677347
98805001-98810000 1.6166185017163062
98810001-98815000 2.3379848632597633
98815001-98820000 1.0227514065170393
98820001-98825000 1.325960064853639
98825001-98830000 2.036065656809501
98830001-98835000 3.133469158809501
98835001-98840000 0.9585833235360829
98840001-98845000 1.641339172198421
98845001-98850000 4.729603317069423
98850001-98855000 0.650733607247789
98855001-98860000 0.8614785038817875
98860001-98865000 1.0975365056600854
98865001-98870000 0.9176765524249455
98870001-98875000 1.225757533796642
98875001-98880000 1.1727657766449169
98880001-98885000 0.8313068082987224
98885001-98890000 1.1026276805432154
98890001-98895000 3.643911113115858
98895001-98900000 1.4180598669463307
98900001-98905000 0.7881413411110482
98905001-98910000 1.156356463188425
98910001-98915000 1.021165734220722
98915001-98920000 1.425881270674847
98920001-98925000 9.579541798857322
98925001-98930000 1.9978050029908887
98930001-98935000 1.3374206316441914
98935001-98940000 2.075601289986925
98940001-98945000 1.5777672535508824
98945001-98950000 0.749564316140622
98950001-98955000 0.698632109562838
98955001-98960000 1.2339455556902001
98960001-98965000 1.2440978524372446
98965001-98970000 0.8811828092681561
98970001-98975000 2.034435352283948
98975001-98980000 1.585808146856432
98980001-98985000 0.8301243668951236
98985001-98990000 0.7861244566024204
98990001-98995000 0.6537144525983355
98995001-99000000 0.900696506372886
99000001-99005000 0.8430274248748267
99005001-99010000 1.1514068795436736
99010001-99015000 2.3618033792519375
99015001-99020000 1.7226906289853214
99020001-99025000 8.081352024196201
99025001-99030000 4.894379121368909
99030001-99035000 0.4690662839802145
99035001-99040000 0.895754846036751
99040001-99045000 1.3394464451729955
99045001-99050000 0.9535242746843655
99050001-99055000 1.0332394705747299
99055001-99060000 0.7666752537724572
99060001-99065000 2.2912629240674764
99065001-99070000 2.456749407181541
99070001-99075000 1.0477111459705788
99075001-99080000 2.9518565770426872
99080001-99085000 3.5691581856168697
99085001-99090000 1.2888370907194495
99090001-99095000 0.6414131377802514
99095001-99100000 0.4943881534385936
99100001-99105000 0.7287212446202995
99105001-99110000 0.5733601147952668
99110001-99115000 0.5803309969612652
99115001-99120000 0.4966864902775727
99120001-99125000 0.4931081042441572
99125001-99130000 1.029595511192459
99130001-99135000 0.4732380446056227
99135001-99140000 0.3937119017330237
99140001-99145000 0.7183333561915808
99145001-99150000 0.7750912253549368
99150001-99155000 0.3691201543352576
99155001-99160000 0.3177784692461709
99160001-99165000 0.6261388226669757
99165001-99170000 0.8247655909472723
99170001-99175000 0.5131567986278344
99175001-99180000 0.6226239390865874
99180001-99185000 0.666231260090713
99185001-99190000 0.6561148218342199
99190001-99195000 0.7368215993700163
99195001-99200000 0.43667733925683544
99200001-99205000 0.42798781325907514
99205001-99210000 0.734391912468161
99210001-99215000 0.7714802723566992
99215001-99220000 0.552469475195688
99220001-99225000 0.30371611630830014
99225001-99230000 0.14467463299348843
99230001-99235000 0.4734152528194062
99235001-99240000 0.5319613067231392
99240001-99245000 0.29644660069724943
99245001-99250000 0.5694722929919595
99250001-99255000 0.7015288560262525
99255001-99260000 1.1690704860742083
99260001-99265000 0.6940568992834455
99265001-99270000 0.7051930805404667
99270001-99275000 0.6840498426286538
99275001-99280000 0.783014781785208
99280001-99285000 0.41085234596882786
99285001-99290000 0.14657610647571295
99290001-99295000 0.22756408257016278
99295001-99300000 0.14045403979791365
99300001-99305000 0.05698724671793199
99305001-99310000 0.4527322676486333
99310001-99315000 0.6957586289247675
99315001-99320000 0.0980851935350922
99320001-99325000 0.12760405443475178
99325001-99330000 0.9147794128165125
99330001-99335000 1.2507857373239315
99335001-99340000 0.10455950533092845
99340001-99345000 0.2757760223918812
99345001-99350000 0.39063731208413843
99350001-99355000 0.39710288653664594
99355001-99360000 0.1480544356635538
99360001-99365000 0.22341264147856918
99365001-99370000 0.5068912616831789
99370001-99375000 0.023786363002976027
99375001-99380000 0.09584817196156548
99380001-99385000 0.4233178070352195
99385001-99390000 1.6790497066147512
99390001-99395000 0.49874149955381
99395001-99400000 0.15469193183569474
99400001-99405000 0.711332580690512
99405001-99410000 0.18628754138022283
99410001-99415000 0.0
99415001-99420000 0.8695689059126466
99420001-99425000 0.31919541546305624
99425001-99430000 0.012945823622728135
99430001-99435000 0.080634300445039
99435001-99440000 1.1356058411917782
99440001-99445000 1.0103148183516855
99445001-99450000 0.5265448231405006
99450001-99455000 0.5878152653358125
99455001-99460000 0.484314862903999
99460001-99465000 0.8993570003487777
99465001-99470000 0.5989945999914218
99470001-99475000 0.5588877517107256
99475001-99480000 0.5481839485037782
99480001-99485000 0.23072536752008072
99485001-99490000 0.6399552009667422
99490001-99495000 0.20526448735225813
99495001-99500000 0.29486082914111195
99500001-99505000 0.42544155317173626
99505001-99510000 0.1254296516310608
99510001-99515000 0.062110910577050434
99515001-99520000 0.12899267851527493
99520001-99525000 0.45028038967733536
99525001-99530000 0.08305972039250602
99530001-99535000 0.028605652525300444
99535001-99540000 0.07268512369585851
99540001-99545000 0.0734524861206864
99545001-99550000 0.011590137033230216
99550001-99555000 0.49339609832725906
99555001-99560000 0.15307420918921397
99560001-99565000 0.0
99565001-99570000 0.022485672111368045
99570001-99575000 0.33598020688812275
99575001-99580000 0.35197115655660577
99580001-99585000 0.4936684752499714
99585001-99590000 0.24593816268027247
99590001-99595000 0.32789047494596985
99595001-99600000 0.392064451773841
99600001-99605000 0.0
99605001-99610000 0.0
99610001-99615000 0.16186823683396154
99615001-99620000 0.4817649895838655
99620001-99625000 0.15494926570604708
99625001-99630000 0.306469298066543
99630001-99635000 0.41963858735343973
99635001-99640000 0.05651024256831502
99640001-99645000 0.18830816691314214
99645001-99650000 0.7860155399827699
99650001-99655000 0.3102424841418322
99655001-99660000 0.3596746830508348
99660001-99665000 0.29454943163358105
99665001-99670000 0.2778689897895977
99670001-99675000 0.2850046988594556
99675001-99680000 0.2804359721568278
99680001-99685000 0.2804359721568278
99685001-99690000 0.2804359721568278
99690001-99695000 0.27426858742884336
99695001-99700000 0.31016950241953606
99700001-99705000 0.1805934488552435
99705001-99710000 0.5437711013972214
99710001-99715000 0.80204171425893
99715001-99720000 0.42458469602496274
99720001-99725000 1.4493813164192828
99725001-99730000 0.24533751215564178
99730001-99735000 0.2399320088357234
99735001-99740000 0.4879458619437696
99740001-99745000 0.020282747858526715
99745001-99750000 0.0
99750001-99755000 0.17197471903397618
99755001-99760000 0.3104939260762493
99760001-99765000 0.14939667791358754
99765001-99770000 0.28493708384149946
99770001-99775000 0.11225816179033443
99775001-99780000 0.020519705279767826
99780001-99785000 0.0
99785001-99790000 0.08617307522324674
99790001-99795000 0.9675681166513113
99795001-99800000 0.5409364367826451
99800001-99805000 0.33241241624079576
99805001-99810000 0.6556902726510823
99810001-99815000 0.4035726168237857
99815001-99820000 0.44076857296569677
99820001-99825000 0.7588095855853619
99825001-99830000 0.5372633395849579
99830001-99835000 0.8171387311067725
99835001-99840000 1.0766170584303794
99840001-99845000 0.720422787654989
99845001-99850000 0.34616031864444535
99850001-99855000 0.5973354230242501
99855001-99860000 1.6516008734302776
99860001-99865000 0.46498156442676214
99865001-99870000 0.4322022925142683
99870001-99875000 0.4452803144500585
99875001-99880000 0.5078412419597158
99880001-99885000 0.9283764854681928
99885001-99890000 0.5514587742756136
99890001-99895000 0.6111741620564899
99895001-99900000 1.0046378550497816
99900001-99905000 0.8992785511277629
99905001-99910000 1.572234725472583
99910001-99915000 2.0668663839316266
99915001-99920000 0.9147140114989692
99920001-99925000 0.7392275723837917
99925001-99930000 0.5565234529795924
99930001-99935000 0.789967313639693
99935001-99940000 0.675135457328576
99940001-99945000 0.5104429727476903
99945001-99950000 0.7230381443566738
99950001-99955000 0.6169752850671487
99955001-99960000 0.6991078264594442
99960001-99965000 0.7870494969962587
99965001-99970000 0.6187981217743551
99970001-99975000 0.14390872392035237
99975001-99980000 0.054527087145150345
99980001-99985000 5.25524995075356
99985001-99990000 1.048239388445338
99990001-99995000 0.19266338918521564
99995001-100000000 0.32659175691298753
100000001-100005000 0.6245790423116729
100005001-100010000 0.6658780219827507
100010001-100015000 0.9624773781760367
100015001-100020000 0.7296730282568685
100020001-100025000 0.6106787712032392
100025001-100030000 0.6571832280869272
100030001-100035000 0.3429767917108153
100035001-100040000 0.3935488754552842
100040001-100045000 0.7541272863186631
100045001-100050000 1.4380202163871956
100050001-100055000 0.6555666565299173
100055001-100060000 0.49829796380508823
100060001-100065000 0.9008778879291067
100065001-100070000 0.7505752919493592
100070001-100075000 0.7178603462380732
100075001-100080000 0.7810185002088937
100080001-100085000 0.49026764281004354
100085001-100090000 0.41726637673848294
100090001-100095000 0.5460551766210789
100095001-100100000 0.5840801983034594
100100001-100105000 0.6194419759823843
100105001-100110000 0.8066328087183869
100110001-100115000 1.021860618564098
100115001-100120000 0.9674883830347785
100120001-100125000 0.5349633575978011
100125001-100130000 0.3830967193481242
100130001-100135000 0.6859562330214614
100135001-100140000 0.7614083158242176
100140001-100145000 0.5064320085279049
100145001-100150000 0.9724347635285684
100150001-100155000 1.7885731946320387
100155001-100160000 1.3315782610710585
100160001-100165000 2.7187254245165877
100165001-100170000 1.585035651295643
100170001-100175000 0.7682976552954329
100175001-100180000 0.8012896567014495
100180001-100185000 0.6063874753953247
100185001-100190000 0.5103687187841041
100190001-100195000 0.5330161197541059
100195001-100200000 0.4991688809538062
100200001-100205000 0.6378676992974053
100205001-100210000 0.6944985654674038
100210001-100215000 0.7517700678789624
100215001-100220000 0.7868183704461144
100220001-100225000 0.6797829100526895
100225001-100230000 0.7913917491088276
100230001-100235000 0.4683360176199241
100235001-100240000 0.42543811866238695
100240001-100245000 0.3725054392268576
100245001-100250000 0.5799289712170368
100250001-100255000 0.6544229097807224
100255001-100260000 0.5617360365290025
100260001-100265000 0.7267037540478093
100265001-100270000 1.3439170746037374
100270001-100275000 2.9630740436026746
100275001-100280000 1.09787114318518
100280001-100285000 1.630875514501336
100285001-100290000 1.7590194749646233
100290001-100295000 0.7395035991356018
100295001-100300000 1.2518096977928306
100300001-100305000 1.5703359613491785
100305001-100310000 2.0745860987260603
100310001-100315000 4.576471807944905
100315001-100320000 1.7075543425034105
100320001-100325000 3.027183360391993
100325001-100330000 1.5351530503358741
100330001-100335000 0.9044643619610284
100335001-100340000 1.2639136647780054
100340001-100345000 0.3762204845019419
100345001-100350000 0.40054933316183594
100350001-100355000 1.1794486298613949
100355001-100360000 0.8189388302326839
100360001-100365000 0.46888260952639443
100365001-100370000 0.5802144421995686
100370001-100375000 0.4291516492965063
100375001-100380000 0.35349719105382527
100380001-100385000 0.758034161137746
100385001-100390000 0.630160841618847
100390001-100395000 0.07967000953749093
100395001-100400000 0.08277046512882495
100400001-100405000 0.42446290986592833
100405001-100410000 0.32234031797234264
100410001-100415000 0.430244631429897
100415001-100420000 0.4643127910874285
100420001-100425000 0.4575634023997111
100425001-100430000 0.23086308843113076
100430001-100435000 0.5290533877244162
100435001-100440000 0.8242757444089752
100440001-100445000 0.46971776345326666
100445001-100450000 0.40057661341991335
100450001-100455000 0.9600484809180548
100455001-100460000 0.40827872162883444
100460001-100465000 0.2430828016090236
100465001-100470000 0.9722701087230444
100470001-100475000 0.6529126570959686
100475001-100480000 0.960972580385376
100480001-100485000 0.9434162681298691
100485001-100490000 0.7604502593895308
100490001-100495000 1.297598065934445
100495001-100500000 1.7089767014498363
100500001-100505000 1.0510149988149917
100505001-100510000 1.6263793571640621
100510001-100515000 1.1353011289544366
100515001-100520000 0.8274989170179428
100520001-100525000 1.113728843792277
100525001-100530000 1.451723677087309
100530001-100535000 2.2810233011997756
100535001-100540000 0.9935930610487256
100540001-100545000 0.5529586100512954
100545001-100550000 0.6489167647381177
100550001-100555000 0.5736044127979912
100555001-100560000 0.5032390705307465
100560001-100565000 1.5323280807876258
100565001-100570000 0.9716781805437372
100570001-100575000 0.9415274906289657
100575001-100580000 1.03334339422697
100580001-100585000 0.636281471936182
100585001-100590000 0.3750640917964814
100590001-100595000 0.5341099192432595
100595001-100600000 0.547490961624562
100600001-100605000 0.24127116197250167
100605001-100610000 0.5018468344395174
100610001-100615000 0.812149076943022
100615001-100620000 0.7648724070764861
100620001-100625000 0.5465422702605234
100625001-100630000 0.39133378607773883
100630001-100635000 0.4629481334600639
100635001-100640000 0.5417405812601949
100640001-100645000 0.5282381883954754
100645001-100650000 0.7712738533690493
100650001-100655000 0.7834693346971483
100655001-100660000 0.9123657177651019
100660001-100665000 1.2461934121521894
100665001-100670000 1.0106175274054694
100670001-100675000 2.311778122157133
100675001-100680000 1.1271202075062798
100680001-100685000 0.5189509433071313
100685001-100690000 0.8995716421123143
100690001-100695000 0.6070028124596458
100695001-100700000 0.5246895008906679
100700001-100705000 0.40493815253138915
100705001-100710000 0.23143970717375834
100710001-100715000 0.2836066670433866
100715001-100720000 0.6783151286555171
100720001-100725000 0.7515019205298793
100725001-100730000 0.298816234507599
100730001-100735000 1.225530716704688
100735001-100740000 3.7591607880357327
100740001-100745000 0.3844280492190977
100745001-100750000 0.3892298178453152
100750001-100755000 0.4881734325088594
100755001-100760000 0.855006381096115
100760001-100765000 0.5621786028853658
100765001-100770000 0.4333820662675063
100770001-100775000 0.9174160466603083
100775001-100780000 0.7056564011090312
100780001-100785000 0.38433390915348103
100785001-100790000 0.3720606501972277
100790001-100795000 0.6619992990558327
100795001-100800000 0.893184853094766
100800001-100805000 0.6455510770744564
100805001-100810000 2.802947039918863
100810001-100815000 1.3182190954552446
100815001-100820000 0.7815284576219601
100820001-100825000 0.7233945963366186
100825001-100830000 0.5213779172279794
100830001-100835000 0.8217094526421108
100835001-100840000 0.9105028268509093
100840001-100845000 0.6634755302090974
100845001-100850000 0.6138645911694222
100850001-100855000 1.2977707079137537
100855001-100860000 0.8493942954275543
100860001-100865000 0.6003555285537903
100865001-100870000 3.445753845427217
100870001-100875000 2.064801436030471
100875001-100880000 0.5394064924688354
100880001-100885000 0.7266613926932669
100885001-100890000 1.7365085206345647
100890001-100895000 0.53631643299958
100895001-100900000 0.6425173029108012
100900001-100905000 1.9668695121652773
100905001-100910000 1.5300808048700227
100910001-100915000 1.2339541864131112
100915001-100920000 2.6584060897321686
100920001-100925000 2.9205719193356576
100925001-100930000 0.9578928702529427
100930001-100935000 1.2158001522758548
100935001-100940000 1.8176395923743875
100940001-100945000 2.9081694128957536
100945001-100950000 2.099618781519648
100950001-100955000 1.2280370882056042
100955001-100960000 1.0974461221982108
100960001-100965000 1.1767331782243298
100965001-100970000 1.0992240670689335
100970001-100975000 1.1007300411761514
100975001-100980000 0.6968258219813827
100980001-100985000 1.6681249713398953
100985001-100990000 2.239410974425537
100990001-100995000 0.44679315511852125
100995001-101000000 0.48391080301945966
101000001-101005000 0.7232153212082002
101005001-101010000 0.7733630188879655
101010001-101015000 0.5522674852801572
101015001-101020000 0.49066158231314405
101020001-101025000 0.5369943026432893
101025001-101030000 0.7462925648130511
101030001-101035000 1.284662610929775
101035001-101040000 0.8238197156249507
101040001-101045000 0.5818214446433695
101045001-101050000 1.1516868231905055
101050001-101055000 1.2567849643513929
101055001-101060000 1.2887974553449284
101060001-101065000 1.4229274715484774
101065001-101070000 0.8975666409548694
101070001-101075000 0.8051937046029229
101075001-101080000 3.607474857808604
101080001-101085000 4.573631163715416
101085001-101090000 0.6705384374825025
101090001-101095000 1.0767115621119263
101095001-101100000 1.4455758181939224
101100001-101105000 2.95733459445032
101105001-101110000 3.6955121345398494
101110001-101115000 1.0064102777126542
101115001-101120000 1.005735837706565
101120001-101125000 1.4362401205396398
101125001-101130000 2.163106698681133
101130001-101135000 1.959304635805874
101135001-101140000 3.761449557657903
101140001-101145000 1.8889006012811038
101145001-101150000 0.6016141259558544
101150001-101155000 0.831330794961862
101155001-101160000 0.7442157302124951
101160001-101165000 0.7867663963513928
101165001-101170000 0.9027278862818485
101170001-101175000 2.5070520362715407
101175001-101180000 10.248835862811358
101180001-101185000 0.7367086501945778
101185001-101190000 0.5867924910491117
101190001-101195000 0.6630556689790477
101195001-101200000 1.1537653070288931
101200001-101205000 0.8270268135947151
101205001-101210000 0.6459981155080934
101210001-101215000 0.7998888956246836
101215001-101220000 2.8872319123751957
101220001-101225000 1.6229545364478195
101225001-101230000 0.8137689799934719
101230001-101235000 1.0457078622518674
101235001-101240000 0.7778839874575099
101240001-101245000 0.6879324600862464
101245001-101250000 0.8045622602602853
101250001-101255000 1.3429802770039259
101255001-101260000 1.0703013186925354
101260001-101265000 1.081247210235916
101265001-101270000 1.2394432066023633
101270001-101275000 0.6675043882661389
101275001-101280000 0.6562530516740072
101280001-101285000 0.9457577204477559
101285001-101290000 0.636441044209371
101290001-101295000 0.6504825503783261
101295001-101300000 3.3086735609626894
101300001-101305000 1.0867443042257232
101305001-101310000 0.6903813683099908
101310001-101315000 0.9774599105407658
101315001-101320000 0.7409306506221764
101320001-101325000 0.9189918520459832
101325001-101330000 1.3975807888322664
101330001-101335000 15.038467521940307
101335001-101340000 12.643369481983955
101340001-101345000 1.492556398053453
101345001-101350000 3.092988651682565
101350001-101355000 1.188877579387393
101355001-101360000 0.808803320141252
101360001-101365000 1.8605453663270108
101365001-101370000 1.5613684023996983
101370001-101375000 1.3742128992566458
101375001-101380000 0.7694527476686243
101380001-101385000 0.616875186805687
101385001-101390000 0.5407489508087843
101390001-101395000 0.49722595484401844
101395001-101400000 0.5843335075433338
101400001-101405000 0.6031877229105601
101405001-101410000 0.5927087664343822
101410001-101415000 0.79680088325321
101415001-101420000 0.39822616775526837
101420001-101425000 0.18116098948873932
101425001-101430000 0.2519960449802247
101430001-101435000 0.6871287005510862
101435001-101440000 0.8932900519626447
101440001-101445000 0.765474389917145
101445001-101450000 0.6411744877094282
101450001-101455000 0.5654548605744066
101455001-101460000 0.6418119184262118
101460001-101465000 0.586667953638082
101465001-101470000 0.4944647226110374
101470001-101475000 0.5552003985269486
101475001-101480000 1.2095779693430004
101480001-101485000 0.62857638200258
101485001-101490000 0.36897094082409043
101490001-101495000 0.5993948695773309
101495001-101500000 0.49059573698807374
101500001-101505000 0.48387105849799633
101505001-101510000 0.7145315486681534
101510001-101515000 0.3985875027232073
101515001-101520000 0.6344836693037323
101520001-101525000 0.47909831031453115
101525001-101530000 0.4199570410059988
101530001-101535000 0.6003892915569137
101535001-101540000 0.28143285380700156
101540001-101545000 0.6018341402651782
101545001-101550000 0.6352255040196423
101550001-101555000 0.3469395822114019
101555001-101560000 0.5802095983723993
101560001-101565000 0.8083534843594034
101565001-101570000 0.5174956458784095
101570001-101575000 0.35582291546472644
101575001-101580000 0.734131676240701
101580001-101585000 1.0727135375422483
101585001-101590000 0.6142120685397814
101590001-101595000 10.810411553567691
101595001-101600000 2.8585869584128503
101600001-101605000 0.4650044566836771
101605001-101610000 0.7599742378478805
101610001-101615000 0.7795767678695519
101615001-101620000 0.7332276719078554
101620001-101625000 0.7391258591849447
101625001-101630000 1.110396238310468
101630001-101635000 8.243260110635823
101635001-101640000 1.577778530416057
101640001-101645000 1.100974245161759
101645001-101650000 1.7892668293616687
101650001-101655000 1.1575653115273914
101655001-101660000 0.8142333260606939
101660001-101665000 0.8228159551029867
101665001-101670000 0.7016574030135271
101670001-101675000 3.733459860143033
101675001-101680000 2.1168172222732715
101680001-101685000 0.8616196205680045
101685001-101690000 2.0836359120984818
101690001-101695000 1.0722126779736647
101695001-101700000 0.8083434310024814
101700001-101705000 0.7246450453367523
101705001-101710000 1.008384830014914
101710001-101715000 0.8488565788171551
101715001-101720000 0.6423634341371162
101720001-101725000 1.4166209068404236
101725001-101730000 7.4461568132629194
101730001-101735000 3.7368468548687943
101735001-101740000 1.4057867142644083
101740001-101745000 0.907567227137097
101745001-101750000 0.7444145023594225
101750001-101755000 0.7763427091201723
101755001-101760000 0.7433592028855669
101760001-101765000 1.2300126471668171
101765001-101770000 1.1529536619999556
101770001-101775000 0.5701263438161593
101775001-101780000 0.7497122496880305
101780001-101785000 0.921282955650147
101785001-101790000 1.6594006945900512
101790001-101795000 1.4845652006347112
101795001-101800000 0.747116871298875
101800001-101805000 0.6982404274530815
101805001-101810000 0.8378611991888895
101810001-101815000 1.1477846084342351
101815001-101820000 0.9797539100592877
101820001-101825000 1.4796118937991294
101825001-101830000 0.6045990845851679
101830001-101835000 0.44610786081315235
101835001-101840000 0.9403135736156739
101840001-101845000 0.6713120137173879
101845001-101850000 0.42188149827564486
101850001-101855000 1.714483484525349
101855001-101860000 2.7004600430093406
101860001-101865000 0.6687539334244874
101865001-101870000 0.6769993546954176
101870001-101875000 0.6325119235217388
101875001-101880000 0.48548115424013777
101880001-101885000 0.5511872232878714
101885001-101890000 0.7217093413623493
101890001-101895000 0.9199187782690913
101895001-101900000 0.6100086582990792
101900001-101905000 0.4625411444079763
101905001-101910000 0.7597401290530776
101910001-101915000 1.0062550492902282
101915001-101920000 1.0351673494702798
101920001-101925000 0.8430460368220353
101925001-101930000 0.8685407241912882
101930001-101935000 2.3434204793953337
101935001-101940000 1.4440102175611838
101940001-101945000 0.5678355338194814
101945001-101950000 0.6423430762927224
101950001-101955000 0.38372773411893923
101955001-101960000 0.428452268447028
101960001-101965000 0.6514658898480142
101965001-101970000 0.665068815955092
101970001-101975000 0.35444543746805224
101975001-101980000 0.16681406799421633
101980001-101985000 1.0770633188492613
101985001-101990000 1.5315058394075374
101990001-101995000 0.3868340023153309
101995001-102000000 0.6130654744847912
102000001-102005000 0.7092753881196124
102005001-102010000 0.46188229482451604
102010001-102015000 2.0872085018438082
102015001-102020000 2.254636139801223
102020001-102025000 0.694986142772419
102025001-102030000 0.8401015374142434
102030001-102035000 1.016348719071014
102035001-102040000 1.4326361618039019
102040001-102045000 1.0851129495025322
102045001-102050000 1.017976133089886
102050001-102055000 0.8481337723688394
102055001-102060000 0.6323761970974009
102060001-102065000 0.7742336256765713
102065001-102070000 0.7659398977858378
102070001-102075000 1.655706681853416
102075001-102080000 2.925535754101587
102080001-102085000 1.0089635486067534
102085001-102090000 1.6677335797953248
102090001-102095000 0.8800066448561394
102095001-102100000 0.4610146999143288
102100001-102105000 0.39853951412527644
102105001-102110000 0.5608884249372307
102110001-102115000 0.5926813441926798
102115001-102120000 0.9100319553385721
102120001-102125000 0.9302777842591591
102125001-102130000 0.5395982793338305
102130001-102135000 0.5600311239577555
102135001-102140000 0.4366183243843961
102140001-102145000 0.5315902905540976
102145001-102150000 0.6533087520394615
102150001-102155000 0.4933089912715403
102155001-102160000 0.3741779682328424
102160001-102165000 1.2249114281200195
102165001-102170000 0.9525131323671595
102170001-102175000 0.471978884929159
102175001-102180000 0.6174919377696123
102180001-102185000 0.8421949252477826
102185001-102190000 0.7864472682312651
102190001-102195000 0.9499553647430424
102195001-102200000 0.6336088605673315
102200001-102205000 0.5051879060980091
102205001-102210000 0.769467436359658
102210001-102215000 0.5451000463985015
102215001-102220000 0.4429177157860205
102220001-102225000 0.6062049275268563
102225001-102230000 0.4730830734304188
102230001-102235000 0.48661495065123694
102235001-102240000 0.2239094324538316
102240001-102245000 0.09617206190801701
102245001-102250000 0.1900189206491213
102250001-102255000 0.7398173224643306
102255001-102260000 0.3919573707956708
102260001-102265000 0.26076004164259
102265001-102270000 0.4256911293331357
102270001-102275000 0.8585246935132727
102275001-102280000 1.0981421722414964
102280001-102285000 1.7615924699182328
102285001-102290000 1.1328177495721148
102290001-102295000 0.8626831135147678
102295001-102300000 0.8873535645575505
102300001-102305000 0.7034029687141748
102305001-102310000 0.4164596411568157
102310001-102315000 0.41288987614257344
102315001-102320000 0.426221817709079
102320001-102325000 0.45208332915891347
102325001-102330000 0.5408050552544036
102330001-102335000 0.8187995025905858
102335001-102340000 1.4195911489376647
102340001-102345000 0.5701976327427662
102345001-102350000 0.2315524864258504
102350001-102355000 0.7985533043692147
102355001-102360000 0.5838308196285915
102360001-102365000 0.1617932700530255
102365001-102370000 0.5904078596215427
102370001-102375000 0.849147386545506
102375001-102380000 1.0940984672955218
102380001-102385000 0.734616987309539
102385001-102390000 0.23756199194636055
102390001-102395000 0.23268172911083504
102395001-102400000 0.598021735315957
102400001-102405000 0.6775214008995012
102405001-102410000 0.6624944205267616
102410001-102415000 0.5311225800372179
102415001-102420000 0.762430979926269
102420001-102425000 0.7515377457048599
102425001-102430000 0.20617105354010282
102430001-102435000 0.186955970191341
102435001-102440000 1.5290876317673605
102440001-102445000 0.25546900975096526
102445001-102450000 0.020429640754751153
102450001-102455000 0.059357220731967926
102455001-102460000 0.6115571298487174
102460001-102465000 0.9048247933189685
102465001-102470000 0.3206113644585661
102470001-102475000 0.4640141531106613
102475001-102480000 1.3009263517409044
102480001-102485000 1.2556050247059989
102485001-102490000 0.8336619714459615
102490001-102495000 0.3401776199440929
102495001-102500000 0.1885083564196461
102500001-102505000 0.2832952770138395
102505001-102510000 0.046714807047309084
102510001-102515000 0.0
102515001-102520000 0.04008500566280239
102520001-102525000 0.028632146902001707
102525001-102530000 0.002532980653205598
102530001-102535000 0.11551521423902243
102535001-102540000 0.7053193254148862
102540001-102545000 0.6292868437196754
102545001-102550000 0.9681899093124404
102550001-102555000 0.42091687230917946
102555001-102560000 0.2973529811160855
102560001-102565000 0.5319397080676495
102565001-102570000 0.3247932222527468
102570001-102575000 0.45169720865396207
102575001-102580000 0.9853261367029765
102580001-102585000 0.47995401609542265
102585001-102590000 0.7049406585395888
102590001-102595000 0.41289595598970963
102595001-102600000 0.28632083082153903
102600001-102605000 1.06412339178928
102605001-102610000 0.5453725602978576
102610001-102615000 0.2358024658620853
102615001-102620000 0.22206114953670833
102620001-102625000 0.4594027399098081
102625001-102630000 0.5228384565875336
102630001-102635000 0.27440731379370287
102635001-102640000 0.2635981753667021
102640001-102645000 0.40226474236982107
102645001-102650000 0.620972644620885
102650001-102655000 0.32284428656028086
102655001-102660000 0.35998572372363236
102660001-102665000 1.9636391689531003
102665001-102670000 0.47750228259248373
102670001-102675000 0.3968433969669375
102675001-102680000 0.7183275888979995
102680001-102685000 0.39737484588378025
102685001-102690000 0.5949406885013089
102690001-102695000 0.6061380730885694
102695001-102700000 0.33480640279770374
102700001-102705000 0.4868049641810487
102705001-102710000 0.505716109906359
102710001-102715000 0.7165841498798404
102715001-102720000 0.4225342440520787
102720001-102725000 0.39199781763685726
102725001-102730000 1.422799542528174
102730001-102735000 1.029460893748438
102735001-102740000 0.49403644117183043
102740001-102745000 0.35379956363339077
102745001-102750000 0.45058042098140566
102750001-102755000 0.39801003666425877
102755001-102760000 0.7338938474761972
102760001-102765000 0.6882614769115586
102765001-102770000 0.34850195038238485
102770001-102775000 0.5619544584018623
102775001-102780000 0.8685507306354873
102780001-102785000 0.47965238023361034
102785001-102790000 0.39818304457695625
102790001-102795000 0.642175495679269
102795001-102800000 0.6081728516413181
102800001-102805000 0.49598289066403045
102805001-102810000 0.45931918114778575
102810001-102815000 0.37134230591937245
102815001-102820000 0.6498708187464401
102820001-102825000 0.6084126498919122
102825001-102830000 0.3352693160445802
102830001-102835000 0.7247979898915733
102835001-102840000 0.3584856586760979
102840001-102845000 0.22171359661632542
102845001-102850000 0.3006325160262786
102850001-102855000 0.36446912046071417
102855001-102860000 0.4595710558312428
102860001-102865000 3.422212394596821
102865001-102870000 1.275903400236616
102870001-102875000 0.27510245852911636
102875001-102880000 0.3922767805070117
102880001-102885000 0.6156954071033252
102885001-102890000 1.256187004232105
102890001-102895000 0.43995230522316275
102895001-102900000 0.4060938862394939
102900001-102905000 0.5591398274441247
102905001-102910000 0.4242490917358328
102910001-102915000 0.5654054652774194
102915001-102920000 0.9020605641610845
102920001-102925000 0.6676659144024725
102925001-102930000 0.6523990525051728
102930001-102935000 0.6838774573327246
102935001-102940000 0.49586064477218034
102940001-102945000 0.34315787820527277
102945001-102950000 0.47860126443974205
102950001-102955000 0.555989723368128
102955001-102960000 0.3359624284219672
102960001-102965000 0.48923982984849584
102965001-102970000 0.928562977817276
102970001-102975000 0.512533091176327
102975001-102980000 0.3837043516197943
102980001-102985000 0.42907611771972753
102985001-102990000 0.3425123267044437
102990001-102995000 0.6430321151640048
102995001-103000000 0.41324726182055405
103000001-103005000 0.25118153325114595
103005001-103010000 0.6390771815104921
103010001-103015000 0.5516721969802698
103015001-103020000 0.69481220575356
103020001-103025000 0.5547214314922566
103025001-103030000 0.26617225403859934
103030001-103035000 0.413634269357835
103035001-103040000 0.5991824202919709
103040001-103045000 0.5245806792886394
103045001-103050000 0.644708214612677
103050001-103055000 0.6888466414539404
103055001-103060000 0.8852855628880674
103060001-103065000 1.0779194393191913
103065001-103070000 0.5716028291881852
103070001-103075000 0.3100393991280901
103075001-103080000 0.28771534010201383
103080001-103085000 0.3287310843350597
103085001-103090000 0.5103501898919842
103090001-103095000 0.6760737939707697
103095001-103100000 0.4700814478858653
103100001-103105000 0.2913363859441985
103105001-103110000 0.431695484257898
103110001-103115000 0.599555441363347
103115001-103120000 0.4047916531251562
103120001-103125000 0.7154393818192103
103125001-103130000 0.931066097444829
103130001-103135000 0.5331981020545652
103135001-103140000 0.6339752853460615
103140001-103145000 3.864620781139992
103145001-103150000 0.6205479884042612
103150001-103155000 0.6973518807077611
103155001-103160000 0.6616184009971178
103160001-103165000 0.36209830837839546
103165001-103170000 1.5140380471687325
103170001-103175000 1.5797823605764352
103175001-103180000 0.49627966215275504
103180001-103185000 0.577678159420085
103185001-103190000 0.5024351072167332
103190001-103195000 0.3408915856767424
103195001-103200000 0.48284292428233405
103200001-103205000 0.7761957983863494
103205001-103210000 0.5832917355095224
103210001-103215000 0.5899186698626949
103215001-103220000 0.5851521391877746
103220001-103225000 0.5074971223847918
103225001-103230000 0.49931112012397405
103230001-103235000 0.47097302056335466
103235001-103240000 0.5042762920922604
103240001-103245000 0.4493169122796852
103245001-103250000 0.37554314077011
103250001-103255000 0.42635501926981084
103255001-103260000 0.47701660573075855
103260001-103265000 0.39216622282887903
103265001-103270000 0.3191244124853359
103270001-103275000 0.33300150508574566
103275001-103280000 0.7705551665752198
103280001-103285000 0.8716774046351183
103285001-103290000 0.30136120568972746
103290001-103295000 0.15777892674662522
103295001-103300000 0.2628503011052282
103300001-103305000 0.7145882238500313
103305001-103310000 0.7143367208551277
103310001-103315000 0.4432864840080844
103315001-103320000 0.5363163282807025
103320001-103325000 0.5291685256021633
103325001-103330000 0.5029854398504963
103330001-103335000 0.6522870551412773
103335001-103340000 0.5320115363887337
103340001-103345000 0.9071567581135996
103345001-103350000 0.6025267399564836
103350001-103355000 0.6354310517982859
103355001-103360000 0.752066017341976
103360001-103365000 0.6097804033935399
103365001-103370000 3.558596262934013
103370001-103375000 1.9808150624562693
103375001-103380000 0.5253272732266527
103380001-103385000 1.0727955705996652
103385001-103390000 1.8362499768522136
103390001-103395000 0.6734952060527849
103395001-103400000 0.5881333736825287
103400001-103405000 0.9363895873850706
103405001-103410000 0.4616297435844235
103410001-103415000 0.5939527201558824
103415001-103420000 0.8763276699626256
103420001-103425000 0.8400719796029484
103425001-103430000 0.8136329851931652
103430001-103435000 0.6104608384682876
103435001-103440000 0.7383138652154474
103440001-103445000 0.4199258774509359
103445001-103450000 0.5526046166335352
103450001-103455000 3.0438878434153693
103455001-103460000 0.32650200926603085
103460001-103465000 0.341449786839611
103465001-103470000 0.8143373954283879
103470001-103475000 0.8841415370675273
103475001-103480000 0.3679604867835359
103480001-103485000 0.7090788074480168
103485001-103490000 1.5222153385812898
103490001-103495000 0.9313424876252687
103495001-103500000 1.472936987599029
103500001-103505000 2.185658037734758
103505001-103510000 1.1115456961330186
103510001-103515000 0.5455975373929004
103515001-103520000 1.467302826021137
103520001-103525000 1.372152326505351
103525001-103530000 0.5811252116691161
103530001-103535000 0.913278492602185
103535001-103540000 0.5140672378360752
103540001-103545000 0.8656811711710104
103545001-103550000 2.534422981874394
103550001-103555000 0.4626656684157407
103555001-103560000 0.5832294006705534
103560001-103565000 0.5151087947026043
103565001-103570000 0.46871051599267394
103570001-103575000 1.300778640333329
103575001-103580000 0.9129505404527378
103580001-103585000 0.5461318855379549
103585001-103590000 0.6230303183540238
103590001-103595000 0.6916759436941323
103595001-103600000 0.57298541705932
103600001-103605000 0.6298896905979671
103605001-103610000 0.8602618733794332
103610001-103615000 0.6955677675393851
103615001-103620000 0.6432502274442373
103620001-103625000 0.7183197713878384
103625001-103630000 0.5855128104368954
103630001-103635000 0.5594399957572147
103635001-103640000 0.6422649364848122
103640001-103645000 0.6125226216796661
103645001-103650000 0.5544514920409122
103650001-103655000 0.7074373848934502
103655001-103660000 0.6841489131316887
103660001-103665000 0.5053150305855751
103665001-103670000 0.5170298599551538
103670001-103675000 0.5690589566042012
103675001-103680000 0.6381886201943551
103680001-103685000 0.5660777580748464
103685001-103690000 0.555777390940832
103690001-103695000 0.8665764891869107
103695001-103700000 0.9543876526234426
103700001-103705000 0.55621090819852
103705001-103710000 0.46887384275033467
103710001-103715000 0.50567125423225
103715001-103720000 0.45796416875211243
103720001-103725000 0.7226176586625415
103725001-103730000 1.3332783475221612
103730001-103735000 0.7260854679023644
103735001-103740000 0.7905458776198859
103740001-103745000 0.8856259705251008
103745001-103750000 0.5835481952911615
103750001-103755000 0.5770114046767577
103755001-103760000 0.8110823986689869
103760001-103765000 1.386140260830886
103765001-103770000 1.615295694054961
103770001-103775000 1.1346158240548592
103775001-103780000 0.4900629644173562
103780001-103785000 0.4220408601732302
103785001-103790000 0.47421785033844466
103790001-103795000 1.0593975638550066
103795001-103800000 1.6930553577673033
103800001-103805000 0.18060741099670347
103805001-103810000 0.3908499704972456
103810001-103815000 0.5466094536553651
103815001-103820000 0.3367153255178843
103820001-103825000 0.47473259338525314
103825001-103830000 0.9535993543681586
103830001-103835000 0.7992036404773424
103835001-103840000 0.5004373260131288
103840001-103845000 0.9819765580762316
103845001-103850000 0.46934623913555795
103850001-103855000 0.4116362567634826
103855001-103860000 1.5444563069843606
103860001-103865000 0.7851800879655843
103865001-103870000 0.4848301932191772
103870001-103875000 10.839090685353447
103875001-103880000 2.57059788227532
103880001-103885000 0.443279508051847
103885001-103890000 0.7188074663388138
103890001-103895000 0.9637392340461869
103895001-103900000 0.7814766679105468
103900001-103905000 0.8798277588380566
103905001-103910000 0.8224797074470878
103910001-103915000 0.6761829798299441
103915001-103920000 0.7763097159624601
103920001-103925000 0.8276260529582861
103925001-103930000 0.9469671195489929
103930001-103935000 0.9765871495361338
103935001-103940000 0.9063064147095363
103940001-103945000 1.5832745307981688
103945001-103950000 0.8635897519885343
103950001-103955000 0.6537511436987706
103955001-103960000 0.5349648012921344
103960001-103965000 0.38001537139945346
103965001-103970000 3.943943021804627
103970001-103975000 1.6261117056999352
103975001-103980000 0.5222007164245792
103980001-103985000 0.7469461667412289
103985001-103990000 1.106303114917724
103990001-103995000 0.8993104591206941
103995001-104000000 0.756708004531699
104000001-104005000 0.851288167661377
104005001-104010000 0.8077665617858951
104010001-104015000 0.9139498030990609
104015001-104020000 0.6812891802675325
104020001-104025000 0.6782225815885179
104025001-104030000 1.5134402133315794
104030001-104035000 1.555636642518757
104035001-104040000 0.8323251680497118
104040001-104045000 0.854567972525349
104045001-104050000 1.0130250634172469
104050001-104055000 0.450543758660151
104055001-104060000 0.5847672964340188
104060001-104065000 0.9687932919099042
104065001-104070000 0.6065564648099366
104070001-104075000 0.7916049228307331
104075001-104080000 0.8974264913677831
104080001-104085000 0.9495415800541402
104085001-104090000 0.7655453538481669
104090001-104095000 0.8546479723934628
104095001-104100000 1.4247192343836388
104100001-104105000 1.2138499536395086
104105001-104110000 0.6989222019180039
104110001-104115000 0.8518361851368043
104115001-104120000 2.1441055206147706
104120001-104125000 1.916794321516276
104125001-104130000 0.9377294368393738
104130001-104135000 0.5460591117180897
104135001-104140000 0.9698803009948271
104140001-104145000 1.1575470438567756
104145001-104150000 0.5726231609220652
104150001-104155000 0.48495990438858344
104155001-104160000 1.1991541336951121
104160001-104165000 4.8421388628559034
104165001-104170000 0.5817096511847245
104170001-104175000 0.48225872334716224
104175001-104180000 0.6522718397279056
104180001-104185000 0.658743571412691
104185001-104190000 0.7232847214712342
104190001-104195000 1.4774398917597382
104195001-104200000 1.9296033089614801
104200001-104205000 1.1921962072683658
104205001-104210000 0.6374082531163928
104210001-104215000 0.8956270898570238
104215001-104220000 0.8154864369807401
104220001-104225000 3.071576938056361
104225001-104230000 6.318866635612696
104230001-104235000 0.7218597022703002
104235001-104240000 0.9215321763330109
104240001-104245000 1.7686140972957194
104245001-104250000 1.840809583999122
104250001-104255000 1.197672954020049
104255001-104260000 3.6955000824955206
104260001-104265000 1.5418185874038406
104265001-104270000 0.4921189700387507
104270001-104275000 0.6435207224401588
104275001-104280000 0.5022691580595383
104280001-104285000 1.2284176704813254
104285001-104290000 1.224407445645235
104290001-104295000 0.5847230407617723
104295001-104300000 0.6447035194498174
104300001-104305000 0.577525810640568
104305001-104310000 1.3410920210365154
104310001-104315000 0.9665697268857895
104315001-104320000 0.5922499976675063
104320001-104325000 0.8133792305029524
104325001-104330000 0.5416088092714778
104330001-104335000 0.39556286647637595
104335001-104340000 0.7928512346823168
104340001-104345000 1.7086245127693456
104345001-104350000 0.5619337187607181
104350001-104355000 0.7669952427541389
104355001-104360000 1.0743595620987745
104360001-104365000 0.6749660745304009
104365001-104370000 0.6647058625243564
104370001-104375000 1.0175724412723488
104375001-104380000 1.6658173447002407
104380001-104385000 0.8367100691071542
104385001-104390000 0.6405431331377143
104390001-104395000 0.8896352548186821
104395001-104400000 0.909065889326133
104400001-104405000 0.7710343018027691
104405001-104410000 0.7826499839459615
104410001-104415000 1.0787376512660691
104415001-104420000 1.3964457869050748
104420001-104425000 1.0458720807958783
104425001-104430000 1.0400949704712088
104430001-104435000 1.2420909792029382
104435001-104440000 1.2286978604816692
104440001-104445000 0.5885957546418812
104445001-104450000 0.5067371869437932
104450001-104455000 0.5841926364426644
104455001-104460000 0.5318392425000432
104460001-104465000 0.5869470276047778
104465001-104470000 0.9810260069694653
104470001-104475000 1.1667528499574655
104475001-104480000 0.8585334414600676
104480001-104485000 1.0408598005890333
104485001-104490000 0.5767080518160251
104490001-104495000 0.39013983440784455
104495001-104500000 0.7529891363161562
104500001-104505000 0.9970679031617399
104505001-104510000 0.6090202801770389
104510001-104515000 0.5675823957585432
104515001-104520000 0.6873205685831096
104520001-104525000 0.9118077593692464
104525001-104530000 0.6172358678967143
104530001-104535000 0.4176530938449869
104535001-104540000 0.6850434670794893
104540001-104545000 0.6246290997601294
104545001-104550000 0.3386626936059262
104550001-104555000 4.766365613812937
104555001-104560000 3.696472975049489
104560001-104565000 0.6748789581520176
104565001-104570000 3.7739861593769835
104570001-104575000 3.1945060896534048
104575001-104580000 0.604907368381218
104580001-104585000 0.7132990974188946
104585001-104590000 0.90686276480847
104590001-104595000 0.8426046089465407
104595001-104600000 0.7402938558907779
104600001-104605000 0.8704828500811054
104605001-104610000 0.9659501186774683
104610001-104615000 0.7853765716616825
104615001-104620000 0.542449019643423
104620001-104625000 4.470237061686325
104625001-104630000 7.011685748323937
104630001-104635000 0.9149098589560465
104635001-104640000 0.9331218227296362
104640001-104645000 1.5163423515257817
104645001-104650000 1.887461745078
104650001-104655000 1.003874687994089
104655001-104660000 1.2493121123845552
104660001-104665000 1.4641821874796648
104665001-104670000 1.0608111264831326
104670001-104675000 1.4338973058077635
104675001-104680000 1.416617370372008
104680001-104685000 0.8671983652423871
104685001-104690000 0.9653554756119643
104690001-104695000 1.0920902910567745
104695001-104700000 1.061830407610959
104700001-104705000 1.0441269586599202
104705001-104710000 1.6197776554946999
104710001-104715000 1.2129390340943398
104715001-104720000 0.8332965685326216
104720001-104725000 0.8031833124090706
104725001-104730000 0.6329947534710141
104730001-104735000 0.6049311872800599
104735001-104740000 2.6105616350005665
104740001-104745000 1.8252783906312755
104745001-104750000 0.6502294442126414
104750001-104755000 1.0823568917241386
104755001-104760000 1.3950493775746027
104760001-104765000 1.8287183518115813
104765001-104770000 1.573334624093996
104770001-104775000 1.3329327232096062
104775001-104780000 3.7139863589817326
104780001-104785000 1.4215355804983332
104785001-104790000 0.7190723640790184
104790001-104795000 1.3070566580311835
104795001-104800000 1.46732606716034
104800001-104805000 0.9671828703005357
104805001-104810000 0.8232211596403167
104810001-104815000 0.8165672218944429
104815001-104820000 0.5723758795350427
104820001-104825000 0.6511647975928064
104825001-104830000 1.1052696288948944
104830001-104835000 1.054948577960723
104835001-104840000 1.2860019924630837
104840001-104845000 3.1760480598338505
104845001-104850000 1.6249944564936756
104850001-104855000 0.9600165267296998
104855001-104860000 0.8554776274805429
104860001-104865000 0.8706010881039157
104865001-104870000 1.3113823248827992
104870001-104875000 2.026358736772954
104875001-104880000 1.638177661815908
104880001-104885000 1.273144141297081
104885001-104890000 1.3090747197753585
104890001-104895000 1.1362114877044271
104895001-104900000 0.780411163596554
104900001-104905000 1.2443793970230201
104905001-104910000 0.5022532965372053
104910001-104915000 0.2611248219634635
104915001-104920000 0.4934430135889111
104920001-104925000 0.7383928232994158
104925001-104930000 1.1867408923596006
104930001-104935000 0.8485529685960704
104935001-104940000 0.6796392115847448
104940001-104945000 5.438116436511879
104945001-104950000 2.2169080948384003
104950001-104955000 0.6365739574287695
104955001-104960000 1.2517058404505492
104960001-104965000 2.7459599509282095
104965001-104970000 0.7476763828623239
104970001-104975000 0.8282953608992275
104975001-104980000 1.2478073936631904
104980001-104985000 0.8648173247018311
104985001-104990000 0.7925582019832789
104990001-104995000 0.6221738460409885
104995001-105000000 3.0905190022874605
105000001-105005000 2.6213227940159958
105005001-105010000 2.374349321702022
105010001-105015000 3.7835499389919574
105015001-105020000 0.6027993424020323
105020001-105025000 1.1289847405058155
105025001-105030000 1.3759988074412148
105030001-105035000 0.8494871147234008
105035001-105040000 2.240331094650007
105040001-105045000 5.295857976619104
105045001-105050000 1.6129446658704745
105050001-105055000 2.3244690977633335
105055001-105060000 2.5190149156651755
105060001-105065000 0.7979957546826921
105065001-105070000 0.6817188341844802
105070001-105075000 0.7304825944578726
105075001-105080000 0.7918657272590128
105080001-105085000 0.6983227271978545
105085001-105090000 0.6475671354473678
105090001-105095000 1.0015493787151546
105095001-105100000 1.0146752577512568
105100001-105105000 0.5775041805595911
105105001-105110000 1.9618868851264075
105110001-105115000 4.18589138340622
105115001-105120000 0.935067329268665
105120001-105125000 1.5034769976782383
105125001-105130000 3.6797965889399293
105130001-105135000 2.1734772970228105
105135001-105140000 0.9671407183881311
105140001-105145000 1.0083555400310373
105145001-105150000 1.2059296514683902
105150001-105155000 0.6256777206953749
105155001-105160000 0.7230945575394487
105160001-105165000 1.02597339502484
105165001-105170000 2.5020649923099523
105170001-105175000 1.904608400264682
105175001-105180000 0.5157082952745384
105180001-105185000 0.9475530203612169
105185001-105190000 1.2339281190459577
105190001-105195000 0.7420018753533907
105195001-105200000 1.963506061955041
105200001-105205000 1.0907229912641536
105205001-105210000 0.41530713111132306
105210001-105215000 0.5376000723846779
105215001-105220000 1.0576165075834338
105220001-105225000 1.0040765967217846
105225001-105230000 0.6400436120576206
105230001-105235000 1.1176807220481977
105235001-105240000 0.9899866516064797
105240001-105245000 0.6228455810445663
105245001-105250000 1.0320863640147424
105250001-105255000 0.8005994068406652
105255001-105260000 0.6484239637464339
105260001-105265000 1.3378387051227683
105265001-105270000 0.7338819251586731
105270001-105275000 0.4526118110286907
105275001-105280000 0.6260840818448348
105280001-105285000 1.0055627456072307
105285001-105290000 0.7662404002530445
105290001-105295000 0.6193696873689176
105295001-105300000 0.850886055643956
105300001-105305000 0.9737867355988891
105305001-105310000 0.8265075736508406
105310001-105315000 0.9142470940951859
105315001-105320000 0.9983136249726976
105320001-105325000 0.8940085841435362
105325001-105330000 1.1004294755781086
105330001-105335000 1.1292631122884529
105335001-105340000 0.6323271635872428
105340001-105345000 0.7025020733992148
105345001-105350000 1.408457107132834
105350001-105355000 0.9765218234884454
105355001-105360000 0.7525305047106245
105360001-105365000 1.2593262862960182
105365001-105370000 1.391303782828678
105370001-105375000 0.7638817397296108
105375001-105380000 0.5147423997886356
105380001-105385000 0.4959885106782065
105385001-105390000 0.65420023433945
105390001-105395000 1.0428858222535855
105395001-105400000 1.5226410977427114
105400001-105405000 1.24898214827205
105405001-105410000 0.8584744825174339
105410001-105415000 0.6246216892848823
105415001-105420000 1.556639692372256
105420001-105425000 1.8644014951010908
105425001-105430000 0.8866364794191175
105430001-105435000 12.419933784841824
105435001-105440000 8.768951509893297
105440001-105445000 0.7615760504013718
105445001-105450000 1.5822399552137423
105450001-105455000 1.5718872591606963
105455001-105460000 0.7120697145929146
105460001-105465000 0.8135274929495501
105465001-105470000 1.0833454592872185
105470001-105475000 0.9297771071292774
105475001-105480000 0.7219644944323518
105480001-105485000 1.2588332870953833
105485001-105490000 1.8240542653804703
105490001-105495000 0.9363159006796127
105495001-105500000 1.0331856714091088
105500001-105505000 1.7623062060176438
105505001-105510000 2.153481971158361
105510001-105515000 3.4861196203990943
105515001-105520000 10.07793099944161
105520001-105525000 2.451234673783312
105525001-105530000 0.6392538664040888
105530001-105535000 0.4144774439850546
105535001-105540000 0.46413545230237524
105540001-105545000 1.8698381811226283
105545001-105550000 5.780896771107899
105550001-105555000 0.47263339807319904
105555001-105560000 0.49216257392570656
105560001-105565000 0.6363093878696411
105565001-105570000 0.4899074689239034
105570001-105575000 0.5720539019604456
105575001-105580000 0.9067474589573699
105580001-105585000 0.8626040327733924
105585001-105590000 0.738010858602414
105590001-105595000 0.5467169955292136
105595001-105600000 0.7611582338709135
105600001-105605000 1.080235725287365
105605001-105610000 0.7592172757690085
105610001-105615000 0.6155754931381475
105615001-105620000 0.7684991152227199
105620001-105625000 1.7404150252512822
105625001-105630000 0.9894298596859816
105630001-105635000 0.52508861777879
105635001-105640000 0.5144630062783274
105640001-105645000 0.7670236583290343
105645001-105650000 1.2031275663573164
105650001-105655000 0.7652760609294249
105655001-105660000 0.7139686244026634
105660001-105665000 0.8053425250624181
105665001-105670000 0.6353605886036421
105670001-105675000 0.6233501225800593
105675001-105680000 0.669348571027646
105680001-105685000 2.371583769647443
105685001-105690000 1.4565721505455824
105690001-105695000 0.818426297998193
105695001-105700000 1.5349838407003233
105700001-105705000 0.8883338689984094
105705001-105710000 0.5284683939355751
105710001-105715000 0.6765491653656135
105715001-105720000 1.358311405318892
105720001-105725000 0.6052307433413194
105725001-105730000 0.5377157489208003
105730001-105735000 0.7424007951695658
105735001-105740000 0.7166856639044005
105740001-105745000 1.221484032830523
105745001-105750000 3.1259375473091313
105750001-105755000 1.3243964587623913
105755001-105760000 0.8739281589418322
105760001-105765000 0.7190764189047822
105765001-105770000 0.46966721614969204
105770001-105775000 1.6133610426744398
105775001-105780000 3.1168049618417215
105780001-105785000 0.7205002228905043
105785001-105790000 0.8671247795518687
105790001-105795000 1.3842267547639313
105795001-105800000 1.813124232577046
105800001-105805000 2.143910763817143
105805001-105810000 1.63383446881419
105810001-105815000 1.081896314496844
105815001-105820000 0.84833434704961
105820001-105825000 0.7522463844514462
105825001-105830000 1.262769223980301
105830001-105835000 0.9183801365563545
105835001-105840000 0.6670055125351284
105840001-105845000 1.1432824638019357
105845001-105850000 8.329399353676749
105850001-105855000 1.4960675110280341
105855001-105860000 0.9046563859455735
105860001-105865000 0.9972575033516473
105865001-105870000 0.6936030608524363
105870001-105875000 0.6917568502616661
105875001-105880000 0.6510368984566955
105880001-105885000 0.8822720215274678
105885001-105890000 0.9762778420595549
105890001-105895000 0.91622809887001
105895001-105900000 1.5801778229046357
105900001-105905000 1.0576166803247329
105905001-105910000 0.7448127120529185
105910001-105915000 0.8093378552605207
105915001-105920000 0.6106566476596694
105920001-105925000 0.44697483718995895
105925001-105930000 0.722109966461951
105930001-105935000 3.2269367247146326
105935001-105940000 1.50992806300607
105940001-105945000 1.0168171468875649
105945001-105950000 1.1052851322776491
105950001-105955000 0.9057026653327757
105955001-105960000 0.6723164977481071
105960001-105965000 0.6538374933587353
105965001-105970000 12.774489760196671
105970001-105975000 2.905206034030757
105975001-105980000 1.159556432342517
105980001-105985000 0.8150052505400341
105985001-105990000 0.5846324536020304
105990001-105995000 0.883975487083994
105995001-106000000 0.8896360674929691
106000001-106005000 0.8867416022730807
106005001-106010000 1.25650208875433
106010001-106015000 1.130398760139712
106015001-106020000 0.7549973240118029
106020001-106025000 0.8895487176272476
106025001-106030000 0.7044390085140361
106030001-106035000 0.8715728530508509
106035001-106040000 1.0523785613545869
106040001-106045000 0.6198956997579139
106045001-106050000 0.7292242973451574
106050001-106055000 1.042590446775136
106055001-106060000 0.7327899224043558
106060001-106065000 0.6878522376920962
106065001-106070000 0.5687465268296731
106070001-106075000 0.4524828021812657
106075001-106080000 0.6024680083861758
106080001-106085000 0.6513608534826808
106085001-106090000 1.501476795903516
106090001-106095000 1.0368970265681066
106095001-106100000 0.41530353149989946
106100001-106105000 0.528648454790346
106105001-106110000 0.5047580700111792
106110001-106115000 0.5265236953997346
106115001-106120000 0.1581444496606448
106120001-106125000 0.13124879580046575
106125001-106130000 0.7452652115783439
106130001-106135000 0.8358933239669776
106135001-106140000 0.7505214818473016
106140001-106145000 1.0200440056240534
106145001-106150000 0.6764286939178766
106150001-106155000 0.7948055797381304
106155001-106160000 0.42494370785439345
106160001-106165000 0.5498324901796865
106165001-106170000 0.9777963297103
106170001-106175000 0.4942281992526628
106175001-106180000 0.3302758284326044
106180001-106185000 0.9438333673770981
106185001-106190000 1.450223951856483
106190001-106195000 0.41727065397863405
106195001-106200000 0.47774494917969923
106200001-106205000 0.5386273029403917
106205001-106210000 0.6663927906636103
106210001-106215000 0.5382917480836784
106215001-106220000 0.4264545857109133
106220001-106225000 0.5100455645986994
106225001-106230000 0.6617553864620592
106230001-106235000 0.8236536766404757
106235001-106240000 1.1674095574027143
106240001-106245000 2.560031636101167
106245001-106250000 2.1605732815490692
106250001-106255000 0.901767510841397
106255001-106260000 0.7261850985972984
106260001-106265000 0.9177956404706361
106265001-106270000 0.656859094884568
106270001-106275000 0.44109953918360906
106275001-106280000 0.45280802794690644
106280001-106285000 0.5418706087739416
106285001-106290000 0.7093214526929807
106290001-106295000 0.6079179972455239
106295001-106300000 0.9068325581352455
106300001-106305000 0.6373542646666136
106305001-106310000 0.5173082715659175
106310001-106315000 1.0145500490142587
106315001-106320000 0.6995578881043483
106320001-106325000 0.5469585527764396
106325001-106330000 0.7952484395679091
106330001-106335000 3.94219687304326
106335001-106340000 1.1728093407504232
106340001-106345000 0.5178848219325656
106345001-106350000 1.1880857225060764
106350001-106355000 0.9129659283092019
106355001-106360000 0.4845394211025527
106360001-106365000 0.6417625944607931
106365001-106370000 1.016226939061629
106370001-106375000 1.383468426249895
106375001-106380000 0.8734773650690989
106380001-106385000 0.7252125541761069
106385001-106390000 0.7048872940227657
106390001-106395000 1.6482689293533905
106395001-106400000 1.6112889103040735
106400001-106405000 0.6477505469689501
106405001-106410000 0.6221688092214639
106410001-106415000 0.5996705819119428
106415001-106420000 0.6604614335779558
106420001-106425000 0.931374349853079
106425001-106430000 0.9181167709260718
106430001-106435000 0.9399275470548719
106435001-106440000 2.0465580424434737
106440001-106445000 0.7615436979513508
106445001-106450000 0.7124198738626419
106450001-106455000 3.275304357367382
106455001-106460000 1.3924812344217643
106460001-106465000 1.1586569897542724
106465001-106470000 0.7909525931229846
106470001-106475000 0.49079338736348194
106475001-106480000 0.9083943442488643
106480001-106485000 0.9705037000103839
106485001-106490000 2.4206934426940117
106490001-106495000 7.6236476055797056
106495001-106500000 0.8331060009315883
106500001-106505000 0.9463181970917246
106505001-106510000 1.0386154200748379
106510001-106515000 0.9106905560631499
106515001-106520000 1.3233783348708117
106520001-106525000 1.126337377081411
106525001-106530000 0.8600124706654366
106530001-106535000 1.5505457637508175
106535001-106540000 0.6802789448719506
106540001-106545000 0.5137001036582803
106545001-106550000 1.3028035631348256
106550001-106555000 0.8593523395020933
106555001-106560000 0.7376316913552995
106560001-106565000 0.8778782918117469
106565001-106570000 0.8397834165778604
106570001-106575000 1.283261623076664
106575001-106580000 1.3486546812634665
106580001-106585000 0.840413029987898
106585001-106590000 0.9205656823788859
106590001-106595000 0.7478339523319866
106595001-106600000 0.9477397414607548
106600001-106605000 0.8121858820649759
106605001-106610000 0.4760828269887005
106610001-106615000 1.1456332701634004
106615001-106620000 0.457868623425036
106620001-106625000 0.22808860248396856
106625001-106630000 0.25719153458110533
106630001-106635000 0.2688100622152386
106635001-106640000 0.41509552379626635
106640001-106645000 0.8031910988092081
106645001-106650000 0.622735242438112
106650001-106655000 0.6619502492446331
106655001-106660000 3.641775908147405
106660001-106665000 3.0351059091894936
106665001-106670000 1.5034871803910896
106670001-106675000 1.0585930414126594
106675001-106680000 0.7099966052151039
106680001-106685000 0.7848383572419161
106685001-106690000 0.7715973973280609
106690001-106695000 0.7220804919669966
106695001-106700000 0.8675384339702862
106700001-106705000 0.5770682843668746
106705001-106710000 0.48646207001290614
106710001-106715000 0.5417263862419436
106715001-106720000 1.5014209225932644
106720001-106725000 2.5281870784874405
106725001-106730000 0.7666247953480079
106730001-106735000 0.8204025935751562
106735001-106740000 0.885120442959107
106740001-106745000 0.7202011758752975
106745001-106750000 0.5727934056367254
106750001-106755000 0.5275014365632026
106755001-106760000 0.6290085051391873
106760001-106765000 0.7741457453561266
106765001-106770000 0.6128956384352487
106770001-106775000 0.5953472372285037
106775001-106780000 0.6866040527747923
106780001-106785000 0.8654930573107542
106785001-106790000 1.055464090580431
106790001-106795000 0.775516411501686
106795001-106800000 0.8220263620461297
106800001-106805000 1.0646258169733593
106805001-106810000 0.6710912590707532
106810001-106815000 0.5405945887367095
106815001-106820000 0.748389952615483
106820001-106825000 2.6260632044563708
106825001-106830000 1.5655530692851571
106830001-106835000 0.6084693329319522
106835001-106840000 0.8193181078355497
106840001-106845000 0.9790258165851073
106845001-106850000 0.8292113862242724
106850001-106855000 1.6363783816398076
106855001-106860000 2.974484204389741
106860001-106865000 0.82725504846853
106865001-106870000 0.34220903487904003
106870001-106875000 0.37393236411986625
106875001-106880000 0.20558609307393585
106880001-106885000 0.09342650958856367
106885001-106890000 0.18401109571567578
106890001-106895000 0.33292208945717017
106895001-106900000 0.27255178774492195
106900001-106905000 0.4788893373803507
106905001-106910000 0.42509550922126793
106910001-106915000 0.5969706389175012
106915001-106920000 0.8641208240442397
106920001-106925000 0.793916035756805
106925001-106930000 1.4843538805301466
106930001-106935000 1.5635888904851813
106935001-106940000 1.4137196141819859
106940001-106945000 1.7248671525155377
106945001-106950000 1.7245926595431071
106950001-106955000 0.9677543226523803
106955001-106960000 0.7261219120308782
106960001-106965000 0.593899652391383
106965001-106970000 0.5593530047482255
106970001-106975000 0.6213585503057035
106975001-106980000 1.1066872769896734
106980001-106985000 0.6301222638823588
106985001-106990000 0.6964230093829645
106990001-106995000 0.9910153575137498
106995001-107000000 0.5170227867151637
107000001-107005000 0.6394833202407709
107005001-107010000 2.0643619948417915
107010001-107015000 1.2966520669207906
107015001-107020000 0.590812410548583
107020001-107025000 0.6701345632384804
107025001-107030000 0.6985822719181375
107030001-107035000 0.6805929061698204
107035001-107040000 0.6786348885988255
107040001-107045000 0.9411018470989718
107045001-107050000 1.3418402954097068
107050001-107055000 1.34899477769928
107055001-107060000 4.435064716003919
107060001-107065000 1.6879642488685023
107065001-107070000 0.4033988390900532
107070001-107075000 0.6711563716792245
107075001-107080000 1.1720835305925708
107080001-107085000 0.9830659815370627
107085001-107090000 0.6354469900490176
107090001-107095000 0.6331350652630621
107095001-107100000 0.9357492093054731
107100001-107105000 0.6193340612970674
107105001-107110000 0.458542704250427
107110001-107115000 1.252194775633941
107115001-107120000 1.2697984665925708
107120001-107125000 0.5257826560955429
107125001-107130000 0.4765706290685454
107130001-107135000 0.7710234691878778
107135001-107140000 0.22496131803269853
107140001-107145000 0.41010140333226464
107145001-107150000 0.769201803916776
107150001-107155000 0.5421479091524363
107155001-107160000 0.6892937168081901
107160001-107165000 0.4869102256396034
107165001-107170000 0.7146084850218559
107170001-107175000 0.5469935632584929
107175001-107180000 0.5843774525760941
107180001-107185000 0.7541332439697644
107185001-107190000 0.6465522151614853
107190001-107195000 0.758558228135869
107195001-107200000 0.7298971994894442
107200001-107205000 0.5556520781020392
107205001-107210000 0.7684319936087703
107210001-107215000 1.0043144117587202
107215001-107220000 0.5754221611732907
107220001-107225000 0.5789211108966017
107225001-107230000 0.5505072071298569
107230001-107235000 0.4807541196731087
107235001-107240000 0.866645482097521
107240001-107245000 0.9853069642214792
107245001-107250000 0.6876576660570798
107250001-107255000 1.0913651406304161
107255001-107260000 1.932071698632535
107260001-107265000 1.8412842782676342
107265001-107270000 2.189385053164743
107270001-107275000 1.037844822781104
107275001-107280000 1.1529648134995483
107280001-107285000 1.1520269020592369
107285001-107290000 0.9851472178430194
107290001-107295000 1.1463958212950893
107295001-107300000 0.9866783901712393
107300001-107305000 1.2362850364645153
107305001-107310000 1.0762986541041002
107310001-107315000 0.6983549762866397
107315001-107320000 0.676316226377658
107320001-107325000 0.9056489478481923
107325001-107330000 0.7328134446786965
107330001-107335000 0.4745795067813173
107335001-107340000 0.5487394882990182
107340001-107345000 1.4861355439338724
107345001-107350000 0.9161853106460367
107350001-107355000 0.5434908274360886
107355001-107360000 0.8643897306058625
107360001-107365000 2.6640261713495796
107365001-107370000 1.7802523238804449
107370001-107375000 1.3018934239975757
107375001-107380000 0.8144327560648486
107380001-107385000 0.7814640656721556
107385001-107390000 1.8003556908014773
107390001-107395000 1.9940357981463674
107395001-107400000 1.1123584918785552
107400001-107405000 0.7069719255924691
107405001-107410000 0.6966917568593398
107410001-107415000 0.7208756881291691
107415001-107420000 0.6943563413023681
107420001-107425000 0.7157215433771236
107425001-107430000 0.7845949685195017
107430001-107435000 0.9648563703634245
107435001-107440000 1.347482758590783
107440001-107445000 0.8159496621141977
107445001-107450000 0.6224876728828169
107450001-107455000 0.724611653285068
107455001-107460000 0.7238468786896148
107460001-107465000 0.6779325770705432
107465001-107470000 0.5525393295381716
107470001-107475000 0.5101517833479645
107475001-107480000 0.795518868271859
107480001-107485000 0.7535162755805518
107485001-107490000 0.7205964914528588
107490001-107495000 0.46023642290797945
107495001-107500000 0.4605227163273704
107500001-107505000 1.6111710445964331
107505001-107510000 0.455364176836485
107510001-107515000 0.5585412698409948
107515001-107520000 0.9220987047292163
107520001-107525000 0.7280889490125855
107525001-107530000 1.17762393264255
107530001-107535000 1.1993861414730602
107535001-107540000 1.0280002293398445
107540001-107545000 1.4381839554744473
107545001-107550000 8.233932627063805
107550001-107555000 2.674081382070066
107555001-107560000 0.834969767893272
107560001-107565000 0.9962958825065663
107565001-107570000 0.9501915280834213
107570001-107575000 0.5548706868589696
107575001-107580000 1.6720598867875813
107580001-107585000 4.287636045663566
107585001-107590000 0.9071048819861802
107590001-107595000 1.0976483003675415
107595001-107600000 1.2332152851543654
107600001-107605000 2.133055713502513
107605001-107610000 1.0688197614338342
107610001-107615000 0.4113731277039786
107615001-107620000 0.46654780678317576
107620001-107625000 5.87150372234272
107625001-107630000 5.921942305482255
107630001-107635000 1.1082574762178716
107635001-107640000 1.8185075073146035
107640001-107645000 0.9650111287789663
107645001-107650000 0.6906303005180255
107650001-107655000 1.008315312530751
107655001-107660000 1.0831886271488171
107660001-107665000 1.8897820044938662
107665001-107670000 1.4922545146204778
107670001-107675000 3.900883152450836
107675001-107680000 5.569964810222116
107680001-107685000 2.172241655809488
107685001-107690000 5.031851732322061
107690001-107695000 5.589425894205782
107695001-107700000 2.387604761680771
107700001-107705000 1.5579717787079774
107705001-107710000 1.3888433413584045
107710001-107715000 0.9339707620384562
107715001-107720000 1.9509121446397695
107720001-107725000 4.943805099286939
107725001-107730000 0.9623629551338012
107730001-107735000 1.0641369949226231
107735001-107740000 2.7809423016901365
107740001-107745000 5.065589590004848
107745001-107750000 0.8478911471948514
107750001-107755000 0.7329153618073184
107755001-107760000 1.5683492933380758
107760001-107765000 0.7601084413869602
107765001-107770000 0.6746105134990901
107770001-107775000 0.8309743179502691
107775001-107780000 0.6971307812574157
107780001-107785000 1.0029809258051616
107785001-107790000 3.310261052277955
107790001-107795000 2.227682025978424
107795001-107800000 2.5000533312635174
107800001-107805000 3.6738837806967535
107805001-107810000 1.2503133320739155
107810001-107815000 3.9870680437998547
107815001-107820000 7.4372069182096
107820001-107825000 1.080616490998091
107825001-107830000 2.162799253680109
107830001-107835000 2.052208552217776
107835001-107840000 1.004819712098959
107840001-107845000 1.1477684923831744
107845001-107850000 0.8274917974569627
107850001-107855000 0.7330037052379587
107855001-107860000 1.240854876495648
107860001-107865000 1.34317364055652
107865001-107870000 1.2550039055110012
107870001-107875000 3.3166905069478956
107875001-107880000 0.9242382294071173
107880001-107885000 0.6960868839067929
107885001-107890000 1.4042196479402798
107890001-107895000 0.48943590002361326
107895001-107900000 0.3746651859583396
107900001-107905000 0.5268293602946069
107905001-107910000 0.32788342849349855
107910001-107915000 0.5464072626136136
107915001-107920000 1.7849742849816754
107920001-107925000 0.5643978909692389
107925001-107930000 0.7072843686530739
107930001-107935000 2.523444856118283
107935001-107940000 1.23870802649498
107940001-107945000 0.6469805669749882
107945001-107950000 0.801612373307522
107950001-107955000 2.4564176513269915
107955001-107960000 1.3394964222070929
107960001-107965000 0.44480685312323465
107965001-107970000 0.788189132058085
107970001-107975000 1.7372180176227745
107975001-107980000 0.5436324706027507
107980001-107985000 0.6524202330353066
107985001-107990000 0.6225731278051118
107990001-107995000 0.8447565573612167
107995001-108000000 0.7039451189051703
108000001-108005000 0.17603142513851341
108005001-108010000 0.9783978126919372
108010001-108015000 1.6822858580692133
108015001-108020000 0.4619086646047198
108020001-108025000 0.5184339014728293
108025001-108030000 0.2104084833133617
108030001-108035000 0.2761230442830129
108035001-108040000 0.6881186055248273
108040001-108045000 0.5242526388175789
108045001-108050000 0.7182339676931271
108050001-108055000 0.6379595753068285
108055001-108060000 0.5248996600026806
108060001-108065000 0.5245110255245589
108065001-108070000 0.8402881994092106
108070001-108075000 0.5799429538066592
108075001-108080000 0.4073188381082327
108080001-108085000 0.7642020311999606
108085001-108090000 1.7832732583915287
108090001-108095000 0.5989753078529192
108095001-108100000 0.35660735046306
108100001-108105000 0.40609621095991627
108105001-108110000 0.45363022612580833
108110001-108115000 0.49517681484374676
108115001-108120000 0.4722584115311009
108120001-108125000 0.5345498944039506
108125001-108130000 0.6327715374485036
108130001-108135000 0.5789069115830511
108135001-108140000 0.5009373007001552
108140001-108145000 0.6034923592040226
108145001-108150000 0.5015031257137155
108150001-108155000 0.8635375377634285
108155001-108160000 0.5598148474197492
108160001-108165000 0.6306866941580838
108165001-108170000 0.9303972320314826
108170001-108175000 0.31525834375070627
108175001-108180000 0.2350569434055788
108180001-108185000 0.29562323593244977
108185001-108190000 0.3807185443291762
108190001-108195000 0.2871658154536121
108195001-108200000 0.3848592351533678
108200001-108205000 2.2832681428400226
108205001-108210000 2.5309311792220837
108210001-108215000 0.8539956800685772
108215001-108220000 0.5160615413218801
108220001-108225000 0.43156199098228176
108225001-108230000 0.8995741534693319
108230001-108235000 0.7319932171428489
108235001-108240000 0.5989840522930093
108240001-108245000 0.8464745689584771
108245001-108250000 0.5650019476644077
108250001-108255000 0.40502769082372836
108255001-108260000 0.5990264971928542
108260001-108265000 0.4078405185417018
108265001-108270000 0.38871983535455124
108270001-108275000 0.5683345301723426
108275001-108280000 0.5246461241685848
108280001-108285000 0.4817977830957128
108285001-108290000 0.530371298586373
108290001-108295000 0.9278715817389894
108295001-108300000 0.8872037878808965
108300001-108305000 0.729620353921866
108305001-108310000 0.4705359606590535
108310001-108315000 0.47825832908857574
108315001-108320000 0.8361409536574322
108320001-108325000 0.9209644880021697
108325001-108330000 0.3157270301444428
108330001-108335000 0.35286248041451457
108335001-108340000 0.5101401256979621
108340001-108345000 0.3477699894575169
108345001-108350000 0.6601198772469682
108350001-108355000 0.7900338420570798
108355001-108360000 0.9776204932524019
108360001-108365000 0.8810368845523968
108365001-108370000 0.6271588286392235
108370001-108375000 0.6384634656568533
108375001-108380000 0.475805613284804
108380001-108385000 0.35838606002245843
108385001-108390000 1.1484582534350116
108390001-108395000 0.6590072656934516
108395001-108400000 0.40631124089804477
108400001-108405000 0.7364237869701271
108405001-108410000 0.7956293611734917
108410001-108415000 3.9511105882138504
108415001-108420000 4.503757007580291
108420001-108425000 0.9964798067433159
108425001-108430000 0.9270542925454169
108430001-108435000 0.7778074859947126
108435001-108440000 0.9364144913266546
108440001-108445000 1.0924349973628775
108445001-108450000 0.6733809753466017
108450001-108455000 0.6763216026041955
108455001-108460000 0.788647084471527
108460001-108465000 0.7093322633384128
108465001-108470000 0.7415117487921561
108470001-108475000 0.5540013572185122
108475001-108480000 0.5042270968131752
108480001-108485000 0.49409996466832073
108485001-108490000 0.2389590873072051
108490001-108495000 0.2840983609079464
108495001-108500000 0.5436267428691002
108500001-108505000 0.461131275138
108505001-108510000 0.6459835640547827
108510001-108515000 0.5550572156399177
108515001-108520000 0.4255654650653468
108520001-108525000 0.6227946792111245
108525001-108530000 0.6576576409342606
108530001-108535000 0.7972535748215899
108535001-108540000 0.5092584239045156
108540001-108545000 0.7296432314287569
108545001-108550000 0.7833532006728873
108550001-108555000 0.3693500805339934
108555001-108560000 0.5930559977246783
108560001-108565000 1.0232576079711262
108565001-108570000 0.5705105345025177
108570001-108575000 0.444401713116858
108575001-108580000 0.8363243130191836
108580001-108585000 1.2929658455811053
108585001-108590000 0.5473018033987104
108590001-108595000 0.5275854827619975
108595001-108600000 0.4038784743551003
108600001-108605000 0.7278839651067406
108605001-108610000 3.4886115276399603
108610001-108615000 0.48257536112463567
108615001-108620000 0.39025942320085705
108620001-108625000 0.42135800349551555
108625001-108630000 0.935346642778419
108630001-108635000 0.5994286158789744
108635001-108640000 0.38447519128631324
108640001-108645000 0.6559898174685238
108645001-108650000 0.5342079771239657
108650001-108655000 0.5797411599823371
108655001-108660000 0.8663343246001234
108660001-108665000 1.0252942042845334
108665001-108670000 1.2154391478821882
108670001-108675000 0.7694437580702442
108675001-108680000 0.4793148464871245
108680001-108685000 0.6270125350106721
108685001-108690000 1.3310803432795641
108690001-108695000 0.7859005557252077
108695001-108700000 0.7392896802147984
108700001-108705000 0.7519638082345673
108705001-108710000 0.685211881182126
108710001-108715000 0.7845091975616927
108715001-108720000 0.6887310231319879
108720001-108725000 0.6560371521831885
108725001-108730000 0.5979915132911794
108730001-108735000 0.9782696968442411
108735001-108740000 0.5464376623900602
108740001-108745000 0.47612133810634805
108745001-108750000 0.559655588002171
108750001-108755000 0.6625881373178869
108755001-108760000 1.4454626989126338
108760001-108765000 0.5626548019250022
108765001-108770000 0.4068951827901906
108770001-108775000 0.521539285026374
108775001-108780000 1.0058557041102973
108780001-108785000 0.881689044275403
108785001-108790000 0.7088472317152565
108790001-108795000 0.8337665375585368
108795001-108800000 0.6692662945071072
108800001-108805000 0.49022805694121496
108805001-108810000 0.7701215607109235
108810001-108815000 0.9183718716814196
108815001-108820000 0.5657489677539494
108820001-108825000 0.6396815258756283
108825001-108830000 0.7244549165684881
108830001-108835000 1.7272521708199484
108835001-108840000 1.333306430770243
108840001-108845000 0.5219099987876729
108845001-108850000 0.7128370674288268
108850001-108855000 0.9690898400979856
108855001-108860000 0.9586056396397948
108860001-108865000 0.8241087913041562
108865001-108870000 0.6374322983728034
108870001-108875000 0.7472679872390275
108875001-108880000 0.8463719109938729
108880001-108885000 0.8171173790188272
108885001-108890000 0.8174007785124708
108890001-108895000 0.9341015338502157
108895001-108900000 1.2669775843953526
108900001-108905000 1.532239534229859
108905001-108910000 0.9380765590061401
108910001-108915000 0.8671200336881323
108915001-108920000 1.2649382670912157
108920001-108925000 0.8705670118323938
108925001-108930000 0.8101258699516753
108930001-108935000 0.643326264188495
108935001-108940000 0.7912607244873382
108940001-108945000 0.683257086020348
108945001-108950000 0.19327288033889137
108950001-108955000 0.5081507361787454
108955001-108960000 0.5360446465426199
108960001-108965000 0.17452468458018208
108965001-108970000 0.43477600387098614
108970001-108975000 0.8180618145067318
108975001-108980000 0.7801681032611951
108980001-108985000 0.6607198590846429
108985001-108990000 0.21789403684232023
108990001-108995000 0.3891807449454119
108995001-109000000 0.5388811236438211
109000001-109005000 0.29861645425804884
109005001-109010000 0.7346032297358652
109010001-109015000 0.5650299703921803
109015001-109020000 0.43632291183717337
109020001-109025000 0.3877709776864163
109025001-109030000 1.0983892548425231
109030001-109035000 0.5137875778515174
109035001-109040000 0.2455636873740771
109040001-109045000 0.7571724655472304
109045001-109050000 0.3166086124368534
109050001-109055000 0.2855887258953234
109055001-109060000 0.5079263978989424
109060001-109065000 1.1379652877796023
109065001-109070000 0.8412384830433427
109070001-109075000 0.6439884627271102
109075001-109080000 0.7999957256218456
109080001-109085000 0.7323992615050583
109085001-109090000 0.5762557099140584
109090001-109095000 0.47435728616528827
109095001-109100000 0.5568200885762334
109100001-109105000 0.7608573767027665
109105001-109110000 0.6540075598011529
109110001-109115000 0.5648675530076956
109115001-109120000 0.6223086661961289
109120001-109125000 0.5015275592533608
109125001-109130000 0.6584932792905399
109130001-109135000 0.9945293295287403
109135001-109140000 0.8285784703505148
109140001-109145000 0.8513513842293244
109145001-109150000 1.1304760004720804
109150001-109155000 9.484037874581082
109155001-109160000 1.411790707812714
109160001-109165000 0.7165388849439891
109165001-109170000 1.0267047952801178
109170001-109175000 0.9599421321537546
109175001-109180000 1.6406674361823932
109180001-109185000 1.8499648042860541
109185001-109190000 1.3373263926739243
109190001-109195000 1.1925567241233728
109195001-109200000 1.291848405596242
109200001-109205000 0.9545797912548071
109205001-109210000 2.0145355973308283
109210001-109215000 2.7944195931242
109215001-109220000 1.1174015519309457
109220001-109225000 1.0732952742115724
109225001-109230000 1.7914207416121746
109230001-109235000 1.5389017538093035
109235001-109240000 0.8664302196227428
109240001-109245000 1.0371158406202934
109245001-109250000 0.9668376259736011
109250001-109255000 0.9927117329704518
109255001-109260000 1.1498462525327677
109260001-109265000 1.0826034590989337
109265001-109270000 2.2586520075141565
109270001-109275000 2.277374128375189
109275001-109280000 1.323575800513075
109280001-109285000 1.2754918962061197
109285001-109290000 0.9592483772070803
109290001-109295000 5.596320083299562
109295001-109300000 7.267466050282439
109300001-109305000 0.3737756305980034
109305001-109310000 0.5792339768640463
109310001-109315000 1.136909913917654
109315001-109320000 1.4079739265531666
109320001-109325000 1.9124132447452695
109325001-109330000 1.0180178755679028
109330001-109335000 0.8748112898971534
109335001-109340000 0.6080537646791011
109340001-109345000 0.3666739284026284
109345001-109350000 0.6336637949598266
109350001-109355000 0.9411997536846647
109355001-109360000 0.8051529958332465
109360001-109365000 0.945557833211057
109365001-109370000 0.7782043695702633
109370001-109375000 0.6984857491646412
109375001-109380000 0.8938276787550233
109380001-109385000 1.5113360542531529
109385001-109390000 1.0513005021073067
109390001-109395000 0.7031667755167148
109395001-109400000 1.2035071161373132
109400001-109405000 1.403125043520348
109405001-109410000 0.7006055888633673
109410001-109415000 3.388063295489075
109415001-109420000 2.5482131610795147
109420001-109425000 0.5179767822997887
109425001-109430000 0.663250829243564
109430001-109435000 0.5832461459792189
109435001-109440000 0.7011482104528269
109440001-109445000 0.8947691291849637
109445001-109450000 0.863344206120974
109450001-109455000 0.7439980138004848
109455001-109460000 0.7685703374893615
109460001-109465000 1.0413332382155112
109465001-109470000 0.6634550770814107
109470001-109475000 0.6273150414484144
109475001-109480000 0.9422195118748393
109480001-109485000 0.8954879034792258
109485001-109490000 0.6518895833183131
109490001-109495000 1.06779540746211
109495001-109500000 1.0661241921389741
109500001-109505000 0.5692025246540048
109505001-109510000 0.5890233155090725
109510001-109515000 1.3538703634312572
109515001-109520000 2.3114977566004034
109520001-109525000 1.553408977874973
109525001-109530000 1.021776961612098
109530001-109535000 0.6901180094310475
109535001-109540000 0.6507619814224069
109540001-109545000 0.5096489185340601
109545001-109550000 1.3913276241178374
109550001-109555000 5.373648217900195
109555001-109560000 0.704485385027436
109560001-109565000 0.4478561224523262
109565001-109570000 0.44354060418214686
109570001-109575000 0.4050079022409962
109575001-109580000 0.5794168683122692
109580001-109585000 0.3900447318736928
109585001-109590000 0.2840231409965972
109590001-109595000 0.7561468470110266
109595001-109600000 0.6385315452589746
109600001-109605000 0.600823725644203
109605001-109610000 0.8763535108642327
109610001-109615000 0.528683313587426
109615001-109620000 0.36627388009882356
109620001-109625000 0.9475281088654226
109625001-109630000 0.8214523174249202
109630001-109635000 0.38422397075751624
109635001-109640000 0.817798795285698
109640001-109645000 0.7853427539992619
109645001-109650000 0.5058544381557494
109650001-109655000 0.5459106181274499
109655001-109660000 0.44308331860238986
109660001-109665000 0.7086472903023937
109665001-109670000 0.5051818708998288
109670001-109675000 0.5453020089947341
109675001-109680000 4.253852040305008
109680001-109685000 0.4370267899945084
109685001-109690000 0.48221394910396204
109690001-109695000 1.0362055223861586
109695001-109700000 0.9516635828002559
109700001-109705000 0.7067187185428145
109705001-109710000 0.4377008911472061
109710001-109715000 0.2395113030199547
109715001-109720000 0.21222669465562716
109720001-109725000 0.45019510419461084
109725001-109730000 0.6543939356783401
109730001-109735000 0.743373340578872
109735001-109740000 0.5938770339459628
109740001-109745000 0.3828912284805117
109745001-109750000 0.36600052250348036
109750001-109755000 0.34677682490590395
109755001-109760000 0.5820654081010651
109760001-109765000 0.7974207023899826
109765001-109770000 0.7022954327891656
109770001-109775000 0.5008864713947901
109775001-109780000 0.31632464039328734
109780001-109785000 0.3701549098761615
109785001-109790000 0.7829843784250983
109790001-109795000 1.1884584695625073
109795001-109800000 0.7442536179719532
109800001-109805000 0.9911967743787397
109805001-109810000 2.0595057417825484
109810001-109815000 0.9198956328859869
109815001-109820000 0.7020562712857107
109820001-109825000 0.749375601152393
109825001-109830000 0.6398700215509143
109830001-109835000 0.8116519542562323
109835001-109840000 1.0904790151926944
109840001-109845000 0.7847228278278318
109845001-109850000 0.6765733469676585
109850001-109855000 0.667764758551137
109855001-109860000 0.7825405651629487
109860001-109865000 0.6106270842934884
109865001-109870000 0.5372050359436997
109870001-109875000 0.5880718650601308
109875001-109880000 0.687482193776682
109880001-109885000 0.6920836085941234
109885001-109890000 1.1319224925213596
109890001-109895000 2.790298634700979
109895001-109900000 1.305463857825344
109900001-109905000 0.8641035737320731
109905001-109910000 1.0364212562451929
109910001-109915000 0.9110702766852246
109915001-109920000 0.441597345339569
109920001-109925000 1.4561292478477978
109925001-109930000 1.2756452918581944
109930001-109935000 0.7111449340716504
109935001-109940000 1.0723861160139152
109940001-109945000 0.8099631301393304
109945001-109950000 1.7683008441130907
109950001-109955000 2.4703374840892054
109955001-109960000 0.8477547206955766
109960001-109965000 0.4665186056639648
109965001-109970000 1.0011342453152337
109970001-109975000 4.894243847441101
109975001-109980000 1.1402879940294721
109980001-109985000 1.0912839499868419
109985001-109990000 6.991344601932543
109990001-109995000 1.681210346365919
109995001-110000000 0.6978640077766692
110000001-110005000 2.102914945427033
110005001-110010000 1.291095902987103
110010001-110015000 1.0141631833565847
110015001-110020000 0.922038122200355
110020001-110025000 0.45914191532626525
110025001-110030000 0.5386824875565612
110030001-110035000 0.7100882158370958
110035001-110040000 0.695077333957879
110040001-110045000 1.0895147666397058
110045001-110050000 1.7391852553638
110050001-110055000 1.2599027949082882
110055001-110060000 0.6926538484775014
110060001-110065000 0.9522149618265147
110065001-110070000 0.8277661571300536
110070001-110075000 0.5463940023318511
110075001-110080000 1.099242754855834
110080001-110085000 0.6519479325056629
110085001-110090000 0.5198843543813421
110090001-110095000 0.6164940247153665
110095001-110100000 0.46904398617077986
110100001-110105000 1.5773473358844088
110105001-110110000 2.0889751432025947
110110001-110115000 0.25867349079584706
110115001-110120000 0.3687859393304379
110120001-110125000 0.7262553619020526
110125001-110130000 0.6393314616404248
110130001-110135000 1.2092025202946313
110135001-110140000 3.1272689927214343
110140001-110145000 1.3845822984610283
110145001-110150000 1.191163256945109
110150001-110155000 2.1548189397395747
110155001-110160000 1.7251489406080514
110160001-110165000 0.8939106698238996
110165001-110170000 1.3177103323125294
110170001-110175000 1.3933120492696764
110175001-110180000 1.353819635718419
110180001-110185000 2.406304650826979
110185001-110190000 3.384806217828271
110190001-110195000 3.2426805329642545
110195001-110200000 3.250913035892025
110200001-110205000 8.437835932989831
110205001-110210000 1.6990394386531438
110210001-110215000 0.5949542370806453
110215001-110220000 2.1982842348905995
110220001-110225000 1.3952164621800007
110225001-110230000 0.8947366006006069
110230001-110235000 0.7998606426125688
110235001-110240000 1.8838149454320274
110240001-110245000 4.0950244936576805
110245001-110250000 0.37439475795112875
110250001-110255000 0.5279917670767145
110255001-110260000 1.0658902725891797
110260001-110265000 0.8027229656615553
110265001-110270000 0.5588428963301152
110270001-110275000 2.738468138768315
110275001-110280000 2.6406536645861256
110280001-110285000 0.49958647940335954
110285001-110290000 0.7886388260179046
110290001-110295000 1.518134396891675
110295001-110300000 2.0024202644040696
110300001-110305000 2.190332030124212
110305001-110310000 1.6045499692458673
110310001-110315000 0.7928245086675235
110315001-110320000 0.5231928306597172
110320001-110325000 1.2370445236152923
110325001-110330000 1.676756102696932
110330001-110335000 0.7091602048016238
110335001-110340000 4.436942623897903
110340001-110345000 3.4384644069390133
110345001-110350000 0.9021056626936551
110350001-110355000 1.020486294926161
110355001-110360000 0.7672719342411463
110360001-110365000 0.7914280782638674
110365001-110370000 6.976539732842155
110370001-110375000 2.3076486595271684
110375001-110380000 0.9031204879860402
110380001-110385000 2.2527057179365895
110385001-110390000 1.8907549057640263
110390001-110395000 1.6731922474647443
110395001-110400000 1.9233151194086444
110400001-110405000 0.9816781691644249
110405001-110410000 0.5757959644525388
110410001-110415000 0.7109434524506764
110415001-110420000 0.9121062861469466
110420001-110425000 0.6982000443934947
110425001-110430000 1.294487231256805
110430001-110435000 5.853324977522416
110435001-110440000 1.048869877229827
110440001-110445000 1.2061895541234364
110445001-110450000 3.065590096465858
110450001-110455000 1.5948927352608706
110455001-110460000 1.0591597158475432
110460001-110465000 1.6505908526448405
110465001-110470000 2.150292668123901
110470001-110475000 1.6511588079930457
110475001-110480000 5.441572286328475
110480001-110485000 2.0348814076462975
110485001-110490000 0.7787763484228014
110490001-110495000 0.7876082364578789
110495001-110500000 3.7491415225275757
110500001-110505000 4.082251888605347
110505001-110510000 1.2196546853319676
110510001-110515000 1.0951671058386103
110515001-110520000 0.6949943751257969
110520001-110525000 0.6210651177693375
110525001-110530000 0.9915196723089982
110530001-110535000 0.9648464236495107
110535001-110540000 0.6679971696688723
110540001-110545000 0.8400633869163877
110545001-110550000 2.3413899529939237
110550001-110555000 1.2162136072461092
110555001-110560000 1.101753070280576
110560001-110565000 0.7748091804942481
110565001-110570000 0.6574758887007369
110570001-110575000 1.4050535848673822
110575001-110580000 0.8806692134973721
110580001-110585000 2.0407080768524106
110585001-110590000 2.084039050975389
110590001-110595000 0.627256360576299
110595001-110600000 0.5819570951967048
110600001-110605000 1.5853891428223408
110605001-110610000 1.126689412264542
110610001-110615000 0.5344764028856566
110615001-110620000 1.2439385321628023
110620001-110625000 1.0578562817128385
110625001-110630000 0.6491597549570646
110630001-110635000 9.659137404125257
110635001-110640000 11.121122431962574
110640001-110645000 1.1529246911746243
110645001-110650000 1.6333942182665717
110650001-110655000 1.9386483122043445
110655001-110660000 1.583802872838941
110660001-110665000 1.421064769869641
110665001-110670000 1.6041314250176375
110670001-110675000 1.4511831174016518
110675001-110680000 1.0971652708640356
110680001-110685000 1.3626424130741317
110685001-110690000 1.4999513865588041
110690001-110695000 6.586877811955067
110695001-110700000 3.215313952372695
110700001-110705000 0.8560754212663871
110705001-110710000 1.988423476769944
110710001-110715000 3.1726664633944237
110715001-110720000 1.8690597877510402
110720001-110725000 0.9136145988178742
110725001-110730000 1.0235580070677945
110730001-110735000 1.2937704932819887
110735001-110740000 0.9018644317084421
110740001-110745000 1.0396896634299784
110745001-110750000 0.7800006010721212
110750001-110755000 1.1818701232608197
110755001-110760000 6.5193297586196755
110760001-110765000 2.9367860886137076
110765001-110770000 1.3137393225161484
110770001-110775000 1.10174589287155
110775001-110780000 0.9569129761614725
110780001-110785000 0.6312992305123761
110785001-110790000 0.88177049520388
110790001-110795000 0.70146391775328
110795001-110800000 0.522405904268604
110800001-110805000 0.9245154412757276
110805001-110810000 0.8698217460003373
110810001-110815000 0.8347752107735388
110815001-110820000 1.114019666561082
110820001-110825000 1.560891940030541
110825001-110830000 1.319031141225895
110830001-110835000 1.597675680766699
110835001-110840000 3.3604548109050816
110840001-110845000 1.3292338528770409
110845001-110850000 1.1570487263415878
110850001-110855000 1.232883824713545
110855001-110860000 0.886141836269931
110860001-110865000 1.308213231008806
110865001-110870000 2.99733604435689
110870001-110875000 1.6976649793457808
110875001-110880000 2.825787305831185
110880001-110885000 2.0229385523939785
110885001-110890000 1.0721092210087233
110890001-110895000 2.220288298356133
110895001-110900000 1.5789866101272985
110900001-110905000 1.2856726542775474
110905001-110910000 1.781692507830733
110910001-110915000 1.524702737512229
110915001-110920000 1.3325455245513853
110920001-110925000 1.7550630853754823
110925001-110930000 1.592366777228497
110930001-110935000 1.1186062745502272
110935001-110940000 1.9710178299597558
110940001-110945000 2.8572509526958885
110945001-110950000 1.3425619031620835
110950001-110955000 1.9315411285262079
110955001-110960000 1.7807375276806625
110960001-110965000 0.8092373015817352
110965001-110970000 0.78769164208066
110970001-110975000 1.1505122536997696
110975001-110980000 1.8118073659552958
110980001-110985000 1.4213904426794535
110985001-110990000 1.0173170423225253
110990001-110995000 0.8111033083439612
110995001-111000000 1.050790453598641
111000001-111005000 1.1073992837726228
111005001-111010000 2.0025740722354897
111010001-111015000 2.516699957081608
111015001-111020000 1.4474622132026456
111020001-111025000 1.3518206657091738
111025001-111030000 1.1950552268154433
111030001-111035000 1.2277770827433796
111035001-111040000 0.8216807113214945
111040001-111045000 0.9159425719953933
111045001-111050000 1.2107083802699694
111050001-111055000 1.4879293646954683
111055001-111060000 1.006730922644446
111060001-111065000 0.8713496428912615
111065001-111070000 1.1094297902311379
111070001-111075000 6.452561102637275
111075001-111080000 2.707136700839234
111080001-111085000 0.9402218701169464
111085001-111090000 0.9108759544432065
111090001-111095000 0.9152481079759744
111095001-111100000 1.3672809410671138
111100001-111105000 1.1423097559824518
111105001-111110000 1.0170369098623813
111110001-111115000 0.9814735364500337
111115001-111120000 1.1909093408565403
111120001-111125000 0.9278631567162491
111125001-111130000 0.6712577622728071
111130001-111135000 0.6735985796145414
111135001-111140000 3.4352117374018487
111140001-111145000 2.0070636245031244
111145001-111150000 0.6516326054438809
111150001-111155000 1.0030415474075947
111155001-111160000 4.156560355032029
111160001-111165000 1.416485799587487
111165001-111170000 0.6562522334930201
111170001-111175000 1.0470526781468892
111175001-111180000 1.8054256548402643
111180001-111185000 1.7984197021786201
111185001-111190000 0.8692826765547955
111190001-111195000 0.9781581812844764
111195001-111200000 1.147690869050647
111200001-111205000 0.77039709780282
111205001-111210000 0.8284743893354415
111210001-111215000 0.9113882184069265
111215001-111220000 0.9721752013846505
111220001-111225000 0.9226498363096088
111225001-111230000 0.903093710352309
111230001-111235000 1.0469119864182204
111235001-111240000 0.9235286081185243
111240001-111245000 1.1888896680298473
111245001-111250000 1.0517456850219704
111250001-111255000 0.772592535925251
111255001-111260000 1.2203321744754019
111260001-111265000 1.2799531778635138
111265001-111270000 0.3102617140073445
111270001-111275000 0.3637745461451606
111275001-111280000 2.08208228212999
111280001-111285000 3.340106853365843
111285001-111290000 1.3354452315777903
111290001-111295000 1.090053026095746
111295001-111300000 0.8402239225231539
111300001-111305000 0.8231312393639527
111305001-111310000 1.3221454830590587
111310001-111315000 1.1498360458519528
111315001-111320000 0.8457759948702837
111320001-111325000 0.8273155355775231
111325001-111330000 0.6775485485386852
111330001-111335000 0.8059951773309431
111335001-111340000 1.080580112621076
111340001-111345000 1.0988073200250181
111345001-111350000 1.2335551105575124
111350001-111355000 1.1706681816034386
111355001-111360000 0.9753200733366377
111360001-111365000 0.7990606967957319
111365001-111370000 3.975488455013514
111370001-111375000 1.6796726745655548
111375001-111380000 0.764415616960793
111380001-111385000 1.8318186911764631
111385001-111390000 0.8346392018653652
111390001-111395000 1.0463485635874044
111395001-111400000 1.4974796490603692
111400001-111405000 0.8298737920529312
111405001-111410000 0.800235045520526
111410001-111415000 1.6782588085391688
111415001-111420000 1.4986207581245372
111420001-111425000 0.5618981305013024
111425001-111430000 0.6366341439724431
111430001-111435000 0.6968858565408931
111435001-111440000 0.6415876567271356
111440001-111445000 0.747303952331465
111445001-111450000 0.9359218811989999
111450001-111455000 1.0488850723375922
111455001-111460000 0.7361100000621444
111460001-111465000 0.623879142207494
111465001-111470000 0.9706404139467951
111470001-111475000 0.7890666909908568
111475001-111480000 0.7988779346313833
111480001-111485000 1.2648954300290138
111485001-111490000 1.0428478431653918
111490001-111495000 0.8029835461485245
111495001-111500000 1.1369215580782484
111500001-111505000 7.272766902898272
111505001-111510000 1.1790227536603275
111510001-111515000 0.6758133592397465
111515001-111520000 0.8000530697776301
111520001-111525000 4.799273384928961
111525001-111530000 2.365763407201787
111530001-111535000 0.5065538599287568
111535001-111540000 0.6505346984161968
111540001-111545000 2.269331588805747
111545001-111550000 1.3788572597790425
111550001-111555000 0.8168929591665691
111555001-111560000 1.1627516299548948
111560001-111565000 0.6982281109997963
111565001-111570000 0.6450950604072064
111570001-111575000 1.5430178012093647
111575001-111580000 1.3292395462810531
111580001-111585000 0.8088008097619651
111585001-111590000 0.6406653546097375
111590001-111595000 0.7304990129064365
111595001-111600000 0.7260404694211343
111600001-111605000 0.7673983495711223
111605001-111610000 1.236607053102077
111610001-111615000 1.1755823146875979
111615001-111620000 1.0034277544459551
111620001-111625000 4.262951328332133
111625001-111630000 5.260063660327272
111630001-111635000 0.7193989137480625
111635001-111640000 1.127997517108433
111640001-111645000 1.039419497296521
111645001-111650000 0.7508642600068717
111650001-111655000 0.8003713382575112
111655001-111660000 0.8085557547914307
111660001-111665000 1.7378965681567131
111665001-111670000 0.7532894378510111
111670001-111675000 0.5826923562243219
111675001-111680000 1.09422325997516
111680001-111685000 0.4938809204625243
111685001-111690000 0.408023897547857
111690001-111695000 0.6943739342837891
111695001-111700000 0.6527584745132535
111700001-111705000 0.4485627364929559
111705001-111710000 0.8155953020863099
111710001-111715000 0.8485300988158062
111715001-111720000 0.4738887672596471
111720001-111725000 0.6270376795694959
111725001-111730000 0.818157442464318
111730001-111735000 0.6024695541599588
111735001-111740000 0.5798217599190092
111740001-111745000 0.5637253051912863
111745001-111750000 0.5444624293293453
111750001-111755000 0.6280235831704828
111755001-111760000 0.7090977450068908
111760001-111765000 0.8010001120069162
111765001-111770000 1.3877621612123678
111770001-111775000 1.280395946084522
111775001-111780000 0.6425837157063296
111780001-111785000 0.6992098022875685
111785001-111790000 0.5205563822625072
111790001-111795000 0.5632822062036388
111795001-111800000 0.7653283238541414
111800001-111805000 0.5378863336007254
111805001-111810000 0.8598506692236426
111810001-111815000 1.1528507447513647
111815001-111820000 0.7867850010912983
111820001-111825000 0.9251944672376278
111825001-111830000 0.9675506410880916
111830001-111835000 0.6610022474505618
111835001-111840000 0.6768594451351693
111840001-111845000 0.8638826571343547
111845001-111850000 0.6052330065354937
111850001-111855000 0.5264982775076715
111855001-111860000 0.5488435016112021
111860001-111865000 0.6035536835367133
111865001-111870000 0.5771555112519369
111870001-111875000 0.6146676490648607
111875001-111880000 0.9754693284276752
111880001-111885000 0.9414416252199393
111885001-111890000 0.8086473316114936
111890001-111895000 0.7048895362791762
111895001-111900000 0.6714457360276459
111900001-111905000 0.9899816681169654
111905001-111910000 1.5178026669871347
111910001-111915000 1.024977467756983
111915001-111920000 0.6633652575633279
111920001-111925000 1.460237578772578
111925001-111930000 1.1482043100532113
111930001-111935000 0.7684623138685339
111935001-111940000 0.961061505497385
111940001-111945000 0.8952096245551265
111945001-111950000 0.7863445113926739
111950001-111955000 0.9390061832055344
111955001-111960000 0.9722451090115165
111960001-111965000 0.9059663976751141
111965001-111970000 1.3048421114341016
111970001-111975000 1.7429396256699474
111975001-111980000 5.208836493858793
111980001-111985000 20.083833084965068
111985001-111990000 2.320926390688005
111990001-111995000 1.1627719526456994
111995001-112000000 1.8040664427743915
112000001-112005000 0.5593872185467366
112005001-112010000 0.451938238243561
112010001-112015000 1.0851921588918594
112015001-112020000 0.7984309287668897
112020001-112025000 0.6553895116548554
112025001-112030000 1.2884437138549685
112030001-112035000 1.259093925195475
112035001-112040000 0.8108202424068819
112040001-112045000 1.4112504893043725
112045001-112050000 1.0420051532890957
112050001-112055000 0.9135978594991475
112055001-112060000 0.9663965430728019
112060001-112065000 0.8830942029263008
112065001-112070000 0.7462742878659443
112070001-112075000 3.3817062134764897
112075001-112080000 3.706439751764898
112080001-112085000 0.8665335194454145
112085001-112090000 1.0369827240397795
112090001-112095000 0.843199311993332
112095001-112100000 1.0710221209648336
112100001-112105000 1.0723786510682145
112105001-112110000 1.089438905784069
112110001-112115000 1.0139017529259635
112115001-112120000 1.125542623415879
112120001-112125000 1.4280001951225774
112125001-112130000 0.7992235366555362
112130001-112135000 0.9160811384978749
112135001-112140000 0.7785688844433785
112140001-112145000 0.6750136785343522
112145001-112150000 1.4799415220906937
112150001-112155000 1.2789018331550464
112155001-112160000 0.705791675779297
112160001-112165000 0.6450508579711071
112165001-112170000 0.3948196157068692
112170001-112175000 0.8068878860386726
112175001-112180000 1.0752319132373096
112180001-112185000 0.5151175900789681
112185001-112190000 0.5633976802722014
112190001-112195000 1.9906400823406336
112195001-112200000 1.6230455973635902
112200001-112205000 0.45884625768650467
112205001-112210000 0.6581664551642403
112210001-112215000 0.6559349766857272
112215001-112220000 0.7619219154619447
112220001-112225000 0.9923889712099753
112225001-112230000 0.9590746495398178
112230001-112235000 1.0332984023939658
112235001-112240000 1.2991460742642365
112240001-112245000 1.0872343341468895
112245001-112250000 1.02328049469956
112250001-112255000 0.581606961678244
112255001-112260000 0.6856712010198898
112260001-112265000 0.5191784133299797
112265001-112270000 0.3743535369846188
112270001-112275000 0.8068420797494943
112275001-112280000 0.7994623542440159
112280001-112285000 0.6213673136162465
112285001-112290000 0.5350913425917495
112290001-112295000 0.5708428000260312
112295001-112300000 1.367518052582505
112300001-112305000 6.081050705021016
112305001-112310000 0.7657281555644605
112310001-112315000 0.5529212871076842
112315001-112320000 0.48118473156844355
112320001-112325000 0.5197623637526182
112325001-112330000 0.9170233626366964
112330001-112335000 1.4290995185700852
112335001-112340000 0.7977168864225277
112340001-112345000 0.8574276103189558
112345001-112350000 1.194030717484036
112350001-112355000 0.7435434796255616
112355001-112360000 0.45367906222417514
112360001-112365000 2.4382452074326886
112365001-112370000 12.268523149833804
112370001-112375000 0.32329350815674956
112375001-112380000 0.39374434570159444
112380001-112385000 0.9340145711634258
112385001-112390000 1.176363544194094
112390001-112395000 1.7611070449473358
112395001-112400000 2.72263731904926
112400001-112405000 1.0289069132776298
112405001-112410000 0.6731808836445733
112410001-112415000 2.212288676300822
112415001-112420000 2.1752973061530927
112420001-112425000 0.4232594657407149
112425001-112430000 0.6813841771304672
112430001-112435000 0.7450295066827048
112435001-112440000 0.7166600842035618
112440001-112445000 0.7197076839844241
112445001-112450000 0.48658106310150795
112450001-112455000 2.333843860148938
112455001-112460000 2.5763426415197563
112460001-112465000 0.6547128549070982
112465001-112470000 0.6449534722447604
112470001-112475000 0.6335595962531387
112475001-112480000 0.6082112525778227
112480001-112485000 0.6424491380725094
112485001-112490000 0.9864772733809157
112490001-112495000 0.5855196725067285
112495001-112500000 0.41682078966045777
112500001-112505000 0.4914289731653003
112505001-112510000 0.5421627903383862
112510001-112515000 0.9724949897923915
112515001-112520000 1.4563407648948756
112520001-112525000 1.762160205575856
112525001-112530000 5.677368369827507
112530001-112535000 1.657851959811435
112535001-112540000 0.612257414251655
112540001-112545000 0.37428924892316534
112545001-112550000 1.8851787059231448
112550001-112555000 0.9685380510018834
112555001-112560000 0.4589488492027016
112560001-112565000 1.2149915473020245
112565001-112570000 0.6777116006373898
112570001-112575000 0.5552626233428191
112575001-112580000 0.5513326784273787
112580001-112585000 0.9084737352610235
112585001-112590000 0.6342681570859754
112590001-112595000 1.9247520997819632
112595001-112600000 4.778109695993288
112600001-112605000 1.6834028730161996
112605001-112610000 2.9929444707092947
112610001-112615000 1.6199581159818726
112615001-112620000 1.1792243174812556
112620001-112625000 0.9761493918976304
112625001-112630000 3.2452227153427904
112630001-112635000 4.6272946543162385
112635001-112640000 0.6475096650888552
112640001-112645000 0.5364296093089135
112645001-112650000 1.7628362003957534
112650001-112655000 1.3912872817286754
112655001-112660000 0.4401578763924761
112660001-112665000 0.7908910824378556
112665001-112670000 0.7127138664101779
112670001-112675000 0.5603489647142136
112675001-112680000 1.0449592642370549
112680001-112685000 0.8648149844192319
112685001-112690000 0.4764489067292093
112690001-112695000 0.5451728409840525
112695001-112700000 0.6347002861221593
112700001-112705000 0.8324380737814222
112705001-112710000 0.7176093433334627
112710001-112715000 0.6980775657089447
112715001-112720000 1.0891658054682118
112720001-112725000 0.9433717064507081
112725001-112730000 0.7295837155302737
112730001-112735000 0.6553032155097985
112735001-112740000 1.3764096883453738
112740001-112745000 0.9737199071595891
112745001-112750000 0.9134404526927835
112750001-112755000 2.1667036354712153
112755001-112760000 0.6947874433427141
112760001-112765000 0.8167663678912169
112765001-112770000 0.6896672286444968
112770001-112775000 0.44780106525799535
112775001-112780000 12.700189705953006
112780001-112785000 4.941804842644974
112785001-112790000 0.6040278771868267
112790001-112795000 1.1249544775954978
112795001-112800000 2.6990778163636406
112800001-112805000 0.9306753825869081
112805001-112810000 0.7428322621778247
112810001-112815000 0.9192728125164157
112815001-112820000 0.9290922496957358
112820001-112825000 0.7322128741046154
112825001-112830000 0.9403182370128781
112830001-112835000 1.0087714560368146
112835001-112840000 0.5949729883855694
112840001-112845000 0.5643662450941851
112845001-112850000 0.9518338905823207
112850001-112855000 1.8966304184452172
112855001-112860000 1.1837853842793034
112860001-112865000 4.953596312088193
112865001-112870000 3.2705513651649145
112870001-112875000 0.4281440269438066
112875001-112880000 0.9734281899792068
112880001-112885000 3.169710711677475
112885001-112890000 1.0271262968544976
112890001-112895000 0.6586889299573253
112895001-112900000 0.7713645468922286
112900001-112905000 1.0813811243044553
112905001-112910000 0.9894401431875406
112910001-112915000 0.7266237793921395
112915001-112920000 0.6397085856965883
112920001-112925000 0.8158554422099754
112925001-112930000 0.6385304018934375
112930001-112935000 1.110729636376761
112935001-112940000 1.8643728010870035
112940001-112945000 0.9019077292494113
112945001-112950000 0.9213507000901149
112950001-112955000 1.437979997868025
112955001-112960000 2.1263232419567464
112960001-112965000 1.0450969517093136
112965001-112970000 1.2822279942804233
112970001-112975000 1.1316950496385798
112975001-112980000 0.708818167833819
112980001-112985000 0.7020493479962523
112985001-112990000 3.0204719891613583
112990001-112995000 1.5357918064427547
112995001-113000000 0.5509616984066662
113000001-113005000 0.8915685863914268
113005001-113010000 1.582163169585063
113010001-113015000 5.6774325712066664
113015001-113020000 1.2760967773815775
113020001-113025000 0.5782681540998129
113025001-113030000 0.7023715899419467
113030001-113035000 1.4138244215535165
113035001-113040000 1.2173973592383787
113040001-113045000 0.9976181419221269
113045001-113050000 0.9388010497789281
113050001-113055000 0.977849379610851
113055001-113060000 0.9877900747739905
113060001-113065000 0.7293980431994261
113065001-113070000 0.9424791265881169
113070001-113075000 1.3547309361386688
113075001-113080000 1.7247305883075665
113080001-113085000 4.02987622556378
113085001-113090000 6.209240737878529
113090001-113095000 1.186214407173708
113095001-113100000 0.8069037605665538
113100001-113105000 1.2892768354233612
113105001-113110000 0.8955300526257333
113110001-113115000 1.1050822812746395
113115001-113120000 1.8241835914787616
113120001-113125000 1.1828021978847396
113125001-113130000 0.7613557078155516
113130001-113135000 1.304482603611309
113135001-113140000 2.7506346831376827
113140001-113145000 1.02163573582801
113145001-113150000 1.1933244585330733
113150001-113155000 1.2197594932113751
113155001-113160000 0.692202249960176
113160001-113165000 2.430556187900672
113165001-113170000 1.2254663722557233
113170001-113175000 0.676416019925111
113175001-113180000 0.5718245402309315
113180001-113185000 0.3796309003286741
113185001-113190000 0.7980550911980326
113190001-113195000 0.8679962634075754
113195001-113200000 0.8007171651207958
113200001-113205000 0.5572850579626751
113205001-113210000 0.7418632821225647
113210001-113215000 1.5149313877858634
113215001-113220000 0.9067440973052442
113220001-113225000 0.6968752367953311
113225001-113230000 0.8800750067640711
113230001-113235000 0.8370393387148746
113235001-113240000 0.9561198975991945
113240001-113245000 1.0131317592746076
113245001-113250000 0.5982922018005015
113250001-113255000 4.796309871958668
113255001-113260000 12.288058236868533
113260001-113265000 0.8219485204956288
113265001-113270000 0.9196007452494879
113270001-113275000 0.7887950549270007
113275001-113280000 0.578878810485731
113280001-113285000 2.720541396231144
113285001-113290000 1.3671932192041856
113290001-113295000 0.5293264839779113
113295001-113300000 0.7761971588163662
113300001-113305000 1.0181266415942636
113305001-113310000 0.9104380456407684
113310001-113315000 0.8665744794944772
113315001-113320000 0.9772247147065523
113320001-113325000 0.6980948274928102
113325001-113330000 0.7676376161002444
113330001-113335000 9.286133955956059
113335001-113340000 3.4098426780816204
113340001-113345000 0.6354507105161955
113345001-113350000 0.5297477487447699
113350001-113355000 0.49458756389110237
113355001-113360000 0.7559869264258109
113360001-113365000 1.4885587037688621
113365001-113370000 3.643618682398521
113370001-113375000 0.9486209026567706
113375001-113380000 0.7102602378706081
113380001-113385000 0.948674339303698
113385001-113390000 0.8105905379052466
113390001-113395000 0.8534200813736178
113395001-113400000 0.9382045943747248
113400001-113405000 0.7356825435250371
113405001-113410000 0.7521495992056042
113410001-113415000 0.8491233188126631
113415001-113420000 0.7563320371475319
113420001-113425000 0.810067024241878
113425001-113430000 0.8009868672691612
113430001-113435000 0.5174395079148988
113435001-113440000 1.1074368104322119
113440001-113445000 1.423343078926059
113445001-113450000 0.5780788681131167
113450001-113455000 3.221991837386591
113455001-113460000 1.3630346252772991
113460001-113465000 0.5007546460235935
113465001-113470000 2.632274182057277
113470001-113475000 0.8061561675564817
113475001-113480000 0.666883137544507
113480001-113485000 0.8368541507878803
113485001-113490000 0.9866534461416019
113490001-113495000 1.441960083912723
113495001-113500000 0.8740996591727791
113500001-113505000 0.8072321754888017
113505001-113510000 1.4063292572572375
113510001-113515000 0.6903832941679434
113515001-113520000 0.4900146932661377
113520001-113525000 1.9861311337758232
113525001-113530000 0.900505697826591
113530001-113535000 0.4138299640282898
113535001-113540000 0.6187109259307624
113540001-113545000 2.4745016154636685
113545001-113550000 1.4305264872836618
113550001-113555000 0.4393787248255163
113555001-113560000 0.33737447799230175
113560001-113565000 0.4990348599234994
113565001-113570000 0.7853250188526335
113570001-113575000 0.5822048425260138
113575001-113580000 2.708199074783172
113580001-113585000 2.8659560607271484
113585001-113590000 0.6102847700484297
113590001-113595000 0.7886651679585598
113595001-113600000 1.1310693740184645
113600001-113605000 2.5177385103773338
113605001-113610000 1.5751369039264347
113610001-113615000 1.0805264877931615
113615001-113620000 1.11314973607793
113620001-113625000 0.8449602173083682
113625001-113630000 0.6850090594756436
113630001-113635000 1.7933266655916995
113635001-113640000 2.79794855132969
113640001-113645000 1.7327583493017191
113645001-113650000 9.377778123501203
113650001-113655000 1.8087881987226182
113655001-113660000 0.6955337760164539
113660001-113665000 0.6947542542655918
113665001-113670000 0.7681745736230483
113670001-113675000 1.9875217682195068
113675001-113680000 1.2848992556735237
113680001-113685000 0.9505130227752758
113685001-113690000 0.8106783311745352
113690001-113695000 0.5816211197758593
113695001-113700000 0.5837876106274468
113700001-113705000 0.4220885203337605
113705001-113710000 0.5228464198981561
113710001-113715000 0.5607335218448901
113715001-113720000 0.8104382099400125
113720001-113725000 1.2923989598415115
113725001-113730000 0.8869831031112708
113730001-113735000 0.6600225573557639
113735001-113740000 1.334888231638325
113740001-113745000 3.174691830756487
113745001-113750000 0.5626195561495348
113750001-113755000 0.9260943709056538
113755001-113760000 0.9927352366696549
113760001-113765000 0.45479327975710715
113765001-113770000 0.4959024268605195
113770001-113775000 0.708614832441705
113775001-113780000 0.7791207420812898
113780001-113785000 0.6654484924298194
113785001-113790000 1.717094676724756
113790001-113795000 2.245338517187922
113795001-113800000 0.6289115349384643
113800001-113805000 1.0966109448062942
113805001-113810000 0.4810459502956836
113810001-113815000 0.2504346055791908
113815001-113820000 0.47321389020641746
113820001-113825000 1.9223857581612436
113825001-113830000 4.203008165308826
113830001-113835000 1.892094321405794
113835001-113840000 5.318105147731221
113840001-113845000 1.7874900126504272
113845001-113850000 0.7551884940631434
113850001-113855000 2.5488292620909228
113855001-113860000 2.0976243058970705
113860001-113865000 0.8872909434869182
113865001-113870000 0.7027201495507617
113870001-113875000 0.7779456480778604
113875001-113880000 1.5880120937112288
113880001-113885000 0.7369758733607015
113885001-113890000 0.5913546406582174
113890001-113895000 1.0627049588281434
113895001-113900000 0.7520362657626332
113900001-113905000 0.5114836884031171
113905001-113910000 1.1197097746333493
113910001-113915000 1.2385233280332644
113915001-113920000 0.6509584801060281
113920001-113925000 0.7727636397022575
113925001-113930000 1.1552026519348078
113930001-113935000 1.162658232652552
113935001-113940000 0.7334844415256162
113940001-113945000 0.7945254907113434
113945001-113950000 1.1831590947966608
113950001-113955000 1.3603588987513267
113955001-113960000 0.8121065908880419
113960001-113965000 0.6356265003201538
113965001-113970000 2.238048757594346
113970001-113975000 1.838516940838731
113975001-113980000 1.4243534605976038
113980001-113985000 2.2069705516458584
113985001-113990000 0.5097605272488871
113990001-113995000 0.5652001419090452
113995001-114000000 1.149581624231774
114000001-114005000 0.45226567792654965
114005001-114010000 1.8743282103667267
114010001-114015000 4.915663285957853
114015001-114020000 0.5124133620005771
114020001-114025000 0.6503413548135284
114025001-114030000 0.9601343149903986
114030001-114035000 1.6931006797081558
114035001-114040000 1.2347818651922873
114040001-114045000 1.6280946025948233
114045001-114050000 2.3365533323541605
114050001-114055000 0.6610142864817581
114055001-114060000 0.42635092267730107
114060001-114065000 0.4166602802615521
114065001-114070000 0.39348739241852054
114070001-114075000 1.2431988590569016
114075001-114080000 4.005689884926517
114080001-114085000 0.32247327363161304
114085001-114090000 0.5617978407446133
114090001-114095000 1.0506549205967386
114095001-114100000 0.517157052561603
114100001-114105000 0.6255784067479442
114105001-114110000 1.2122277595322843
114110001-114115000 0.6592881103554012
114115001-114120000 0.530406530272954
114120001-114125000 0.824141451508685
114125001-114130000 0.7068554960177965
114130001-114135000 0.6939997824519807
114135001-114140000 0.7326735531919181
114140001-114145000 0.5297642967895689
114145001-114150000 0.68343324561722
114150001-114155000 0.8802784917268875
114155001-114160000 0.7253769236846138
114160001-114165000 0.8967955839537048
114165001-114170000 0.648872552262525
114170001-114175000 0.43626132929498807
114175001-114180000 0.7769656802127495
114180001-114185000 0.5973716067457898
114185001-114190000 0.4348702158971711
114190001-114195000 0.7139616862699885
114195001-114200000 0.342946100878111
114200001-114205000 0.3782619346677087
114205001-114210000 0.8868881497192778
114210001-114215000 0.6626213871642658
114215001-114220000 1.1660091764345915
114220001-114225000 0.6425080563157871
114225001-114230000 0.4249561180802769
114230001-114235000 0.57953824884884
114235001-114240000 0.6772924629205872
114240001-114245000 0.37593234608674464
114245001-114250000 0.34315714890441
114250001-114255000 0.8306131393576347
114255001-114260000 0.5732083182028281
114260001-114265000 0.5667268633296763
114265001-114270000 0.9390797852386713
114270001-114275000 0.8481560018625912
114275001-114280000 0.6625613686714175
114280001-114285000 1.0296720730969866
114285001-114290000 0.7063121427856851
114290001-114295000 0.5882803101752173
114295001-114300000 0.5120545343412163
114300001-114305000 0.6365606539891581
114305001-114310000 0.8940677484698217
114310001-114315000 0.4374162607021595
114315001-114320000 0.413945065645548
114320001-114325000 2.150859157414416
114325001-114330000 1.5055717138437066
114330001-114335000 0.5981455354145057
114335001-114340000 1.342567904654149
114340001-114345000 3.9131903423299885
114345001-114350000 1.3426447612843555
114350001-114355000 0.7652047520248463
114355001-114360000 0.6439832537849025
114360001-114365000 0.9902041392920289
114365001-114370000 1.6519287399130156
114370001-114375000 1.0772330446910272
114375001-114380000 1.054856493806873
114380001-114385000 0.9845506897871421
114385001-114390000 0.6812572161252816
114390001-114395000 2.197645478988248
114395001-114400000 1.4617612288041497
114400001-114405000 0.33310619764187355
114405001-114410000 0.4622044693428508
114410001-114415000 0.6019226903726779
114415001-114420000 0.8836653367870912
114420001-114425000 2.6785313281082486
114425001-114430000 2.1028551463274496
114430001-114435000 1.3664554066085859
114435001-114440000 4.288804123792856
114440001-114445000 1.3430150457398164
114445001-114450000 0.6752590119618748
114450001-114455000 0.5502574036920976
114455001-114460000 0.5425771431907683
114460001-114465000 0.8558754169554165
114465001-114470000 0.4686609345846844
114470001-114475000 0.3662748161860071
114475001-114480000 0.46267799038759655
114480001-114485000 0.3233931273361522
114485001-114490000 0.42897718037878674
114490001-114495000 0.5110175477792627
114495001-114500000 0.41796562126983194
114500001-114505000 0.5633529491265968
114505001-114510000 0.4867228475868171
114510001-114515000 0.7195821031654874
114515001-114520000 0.6300305168243207
114520001-114525000 0.8095460092270911
114525001-114530000 0.7514059375330223
114530001-114535000 0.3466546286006159
114535001-114540000 0.9541367405802017
114540001-114545000 0.8838672021372307
114545001-114550000 0.2320247774210026
114550001-114555000 0.497250947564659
114555001-114560000 1.0164188436150823
114560001-114565000 0.39899127138565854
114565001-114570000 0.6151347324824383
114570001-114575000 0.8638752430498263
114575001-114580000 0.49056498024681616
114580001-114585000 1.259224664502895
114585001-114590000 2.8638411688068093
114590001-114595000 0.647547987204828
114595001-114600000 0.6063797491074793
114600001-114605000 0.4821947285622851
114605001-114610000 0.5259403577003392
114610001-114615000 0.8904618466482954
114615001-114620000 0.7270519633687565
114620001-114625000 0.594711861194341
114625001-114630000 0.6882162438785487
114630001-114635000 1.0292992529793656
114635001-114640000 1.1227722300314829
114640001-114645000 0.6568840070042631
114645001-114650000 0.5502938604882894
114650001-114655000 1.678079293114643
114655001-114660000 1.129838447681235
114660001-114665000 0.46697199917979143
114665001-114670000 0.8323386722136659
114670001-114675000 1.3760227252506074
114675001-114680000 0.6191600326172143
114680001-114685000 0.5429645102073877
114685001-114690000 0.7110792024922503
114690001-114695000 1.0164750348220035
114695001-114700000 1.2466157883296642
114700001-114705000 2.101744727768735
114705001-114710000 2.740366932774016
114710001-114715000 1.5194656162204865
114715001-114720000 5.131984952542311
114720001-114725000 3.2838026929633957
114725001-114730000 1.5871143155728147
114730001-114735000 3.6651042673503555
114735001-114740000 0.9663456824583497
114740001-114745000 0.8772468673305995
114745001-114750000 1.6122676582334918
114750001-114755000 1.7063526511083378
114755001-114760000 1.0544125506236526
114760001-114765000 0.872608122437601
114765001-114770000 1.7400198812051528
114770001-114775000 1.5889690248633483
114775001-114780000 0.6964074905868826
114780001-114785000 0.724792445369571
114785001-114790000 0.910512547437124
114790001-114795000 1.0893174989050876
114795001-114800000 2.0646771544664304
114800001-114805000 1.8445597412380412
114805001-114810000 0.7240146262928114
114810001-114815000 0.6397549175519324
114815001-114820000 0.7716595008929157
114820001-114825000 0.634028985543736
114825001-114830000 2.3818386413760226
114830001-114835000 11.420154635970885
114835001-114840000 0.9830388374813699
114840001-114845000 0.9770421732957064
114845001-114850000 1.1275291585279386
114850001-114855000 1.1442419638064723
114855001-114860000 0.8774763922404718
114860001-114865000 0.7020406096596274
114865001-114870000 0.6209833687647061
114870001-114875000 0.6691575028759529
114875001-114880000 1.9431811424152299
114880001-114885000 1.0586273280151306
114885001-114890000 1.110444972493771
114890001-114895000 1.3867291681752925
114895001-114900000 0.6514786298122048
114900001-114905000 1.032073709440738
114905001-114910000 0.7537346314248884
114910001-114915000 0.5078620085872033
114915001-114920000 7.369978592740543
114920001-114925000 2.347150641952681
114925001-114930000 0.8057341711671927
114930001-114935000 1.0932346959211598
114935001-114940000 1.1276334986731482
114940001-114945000 1.4032128946183844
114945001-114950000 1.1864077827167072
114950001-114955000 1.503585845287836
114955001-114960000 0.9064023805878945
114960001-114965000 0.8008752878269091
114965001-114970000 0.7102616851802871
114970001-114975000 0.5166764868996799
114975001-114980000 1.0362888241422763
114980001-114985000 0.6867619444248055
114985001-114990000 0.6034752024429125
114990001-114995000 1.229314752743208
114995001-115000000 0.8521773627403956
115000001-115005000 0.9616743987404845
115005001-115010000 0.9146949619418194
115010001-115015000 0.6180947224679014
115015001-115020000 0.8439502152372397
115020001-115025000 0.6397007666751843
115025001-115030000 0.6522577233466844
115030001-115035000 0.7563193890618581
115035001-115040000 0.4767939662818148
115040001-115045000 0.8224514167727244
115045001-115050000 0.7934693214668884
115050001-115055000 0.49995533200741893
115055001-115060000 0.7070322547398737
115060001-115065000 0.6910581402703002
115065001-115070000 0.5574599241873961
115070001-115075000 0.6927161496582722
115075001-115080000 0.6092670963648176
115080001-115085000 0.6399780460234593
115085001-115090000 0.7602856663202092
115090001-115095000 0.5256980616980448
115095001-115100000 0.4811622271847194
115100001-115105000 0.777193295177513
115105001-115110000 1.7200663753033039
115110001-115115000 1.2751447718758573
115115001-115120000 1.2970652403943348
115120001-115125000 0.7148266879844433
115125001-115130000 0.7082665913268519
115130001-115135000 0.7054049155221421
115135001-115140000 0.6688512967477508
115140001-115145000 0.6965766964571473
115145001-115150000 0.7212851780901594
115150001-115155000 1.0929582735722103
115155001-115160000 0.6236376951152699
115160001-115165000 0.7340094108977896
115165001-115170000 0.8926523869175522
115170001-115175000 0.6318040305514342
115175001-115180000 0.5409261377531603
115180001-115185000 0.4524966281137479
115185001-115190000 0.5940158967151674
115190001-115195000 0.739988506986823
115195001-115200000 0.38430047218780905
115200001-115205000 0.3328830970934725
115205001-115210000 0.46574404887207416
115210001-115215000 0.5521016348962549
115215001-115220000 0.532838542895606
115220001-115225000 0.43021318731872293
115225001-115230000 0.46611617963607144
115230001-115235000 0.6100515932475262
115235001-115240000 0.6533627269643116
115240001-115245000 0.8794401341299389
115245001-115250000 0.9507535223238232
115250001-115255000 0.22176719126987898
115255001-115260000 0.1850402350886394
115260001-115265000 0.3723889049470973
115265001-115270000 0.33552212327100006
115270001-115275000 0.49055116712249275
115275001-115280000 0.6673412758970515
115280001-115285000 0.7670811812932886
115285001-115290000 0.5459302686893011
115290001-115295000 0.4215191040425016
115295001-115300000 0.5559243160849338
115300001-115305000 0.4945968712535886
115305001-115310000 0.26010725698749476
115310001-115315000 0.5641412657776268
115315001-115320000 0.6598933825594531
115320001-115325000 0.6635945312998868
115325001-115330000 0.8315881536933689
115330001-115335000 0.4280706755502915
115335001-115340000 0.5518224727551965
115340001-115345000 0.9007590876474237
115345001-115350000 0.5321426973004721
115350001-115355000 0.6683127294792705
115355001-115360000 0.607473227124163
115360001-115365000 0.49770416258997874
115365001-115370000 1.219690727041084
115370001-115375000 0.5602820734879337
115375001-115380000 0.3778950402715937
115380001-115385000 0.624608399472499
115385001-115390000 0.6007700465103591
115390001-115395000 0.4468205027826884
115395001-115400000 4.1265075891107745
115400001-115405000 2.4634432683132483
115405001-115410000 0.5334442733163839
115410001-115415000 1.1042512743569284
115415001-115420000 1.2247014077190232
115420001-115425000 0.6960684167798379
115425001-115430000 0.7775223129042922
115430001-115435000 0.9086866887101472
115435001-115440000 1.2661127226098456
115440001-115445000 2.186321847242253
115445001-115450000 1.3746825392355344
115450001-115455000 0.8224957591422636
115455001-115460000 0.8449260103263556
115460001-115465000 0.893863612906093
115465001-115470000 0.6159550505100142
115470001-115475000 0.6007615041245544
115475001-115480000 0.79831851856747
115480001-115485000 1.1500078857702747
115485001-115490000 0.5848012985955181
115490001-115495000 0.2520054900056844
115495001-115500000 0.40138462814930076
115500001-115505000 0.9939865765866472
115505001-115510000 0.7218636778647799
115510001-115515000 0.6840182360206788
115515001-115520000 0.6850509057586246
115520001-115525000 0.5950111166597375
115525001-115530000 0.3495547036849554
115530001-115535000 0.42651942871097565
115535001-115540000 0.5693197893598538
115540001-115545000 0.38909899630533384
115545001-115550000 0.42826008121821574
115550001-115555000 0.5377373142643402
115555001-115560000 0.4666106062347092
115560001-115565000 0.2048497857469548
115565001-115570000 0.35946946109452044
115570001-115575000 0.7775802019901951
115575001-115580000 0.4453876179560865
115580001-115585000 0.7300801878860058
115585001-115590000 0.4402741908632299
115590001-115595000 0.5178383475289007
115595001-115600000 0.9980141189751283
115600001-115605000 0.5471832769328824
115605001-115610000 1.0272694995577414
115610001-115615000 1.724192081138236
115615001-115620000 0.7715415722637465
115620001-115625000 1.5618218600607128
115625001-115630000 2.286710710411037
115630001-115635000 0.5897722904904446
115635001-115640000 0.6486798938484023
115640001-115645000 0.7706902609104578
115645001-115650000 1.0385609357078822
115650001-115655000 2.353921527831649
115655001-115660000 1.317466292467703
115660001-115665000 0.9990965168814439
115665001-115670000 0.8827061619061375
115670001-115675000 5.121735754225908
115675001-115680000 7.524161408290406
115680001-115685000 0.7129557351972245
115685001-115690000 1.5420356979053678
115690001-115695000 4.715312530202378
115695001-115700000 1.1273444367620287
115700001-115705000 1.3370229091187091
115705001-115710000 3.2831086627559523
115710001-115715000 0.8538818859101078
115715001-115720000 0.6135230113935253
115720001-115725000 0.7414429100868063
115725001-115730000 0.595429445000119
115730001-115735000 1.1042155462921943
115735001-115740000 8.426340187023465
115740001-115745000 2.022232538313859
115745001-115750000 1.8221271242471466
115750001-115755000 1.3408697033746038
115755001-115760000 0.9152682356142232
115760001-115765000 0.9976428095066363
115765001-115770000 1.0151302528491595
115770001-115775000 1.381581505639725
115775001-115780000 1.2070475005676418
115780001-115785000 2.58249812014694
115785001-115790000 12.938182671702277
115790001-115795000 0.8137465304033507
115795001-115800000 0.8362963691653029
115800001-115805000 0.7810374129822417
115805001-115810000 0.721497191888271
115810001-115815000 2.3436615381673005
115815001-115820000 1.2520981265867364
115820001-115825000 0.8685838752433542
115825001-115830000 0.5641178182641245
115830001-115835000 0.39437280463943153
115835001-115840000 0.35742401018534475
115840001-115845000 0.5970986601468499
115845001-115850000 0.15598829555699897
115850001-115855000 0.11161201244320273
115855001-115860000 0.3583117392638707
115860001-115865000 3.484551014811817
115865001-115870000 0.6363676745283395
115870001-115875000 0.36915872998376364
115875001-115880000 0.24838911010417072
115880001-115885000 0.17492442489189136
115885001-115890000 0.4641097611011122
115890001-115895000 0.873305884670374
115895001-115900000 1.4799347611571905
115900001-115905000 0.8610284974331345
115905001-115910000 5.3338798454552325
115910001-115915000 3.1649693241946157
115915001-115920000 2.45185604799358
115920001-115925000 1.3255391371190843
115925001-115930000 0.6982545257482662
115930001-115935000 1.0293447034745937
115935001-115940000 0.552709642011412
115940001-115945000 0.27513829262891654
115945001-115950000 0.26574646686032094
115950001-115955000 0.6211281901616393
115955001-115960000 0.9881102736523357
115960001-115965000 0.6787777603009367
115965001-115970000 0.6519624657147156
115970001-115975000 3.975846015283363
115975001-115980000 2.417343392709352
115980001-115985000 0.3798935193266056
115985001-115990000 0.48049947213164357
115990001-115995000 0.5234378682191326
115995001-116000000 0.39152010290899564
116000001-116005000 0.4508544978175063
116005001-116010000 0.48103146601616575
116010001-116015000 0.5735668786374547
116015001-116020000 0.19460912995578114
116020001-116025000 0.4767036472514259
116025001-116030000 3.7741426651907606
116030001-116035000 0.7564429234025171
116035001-116040000 0.712639889740421
116040001-116045000 0.6223601239094543
116045001-116050000 0.7203309187089001
116050001-116055000 1.0921581361063717
116055001-116060000 0.9319409795280976
116060001-116065000 0.8758530522613542
116065001-116070000 1.3601755398781417
116070001-116075000 0.8406418135995127
116075001-116080000 0.43814304903254014
116080001-116085000 0.39198267781842955
116085001-116090000 0.5236798029669368
116090001-116095000 0.6005863552171748
116095001-116100000 0.5398953802771567
116100001-116105000 0.8798816594400125
116105001-116110000 1.3980140181037375
116110001-116115000 1.554820044988687
116115001-116120000 3.2375067071231114
116120001-116125000 2.9434855164198304
116125001-116130000 2.2324993234965325
116130001-116135000 9.385813752957828
116135001-116140000 7.3190812443840905
116140001-116145000 3.0751635995468867
116145001-116150000 4.228439427143225
116150001-116155000 7.008269984148671
116155001-116160000 2.4992928988046588
116160001-116165000 1.9463531936430334
116165001-116170000 1.2706006640109502
116170001-116175000 0.7980679167392501
116175001-116180000 0.5171202587746115
116180001-116185000 0.47190838716904415
116185001-116190000 0.7295301204617156
116190001-116195000 0.9285501492294835
116195001-116200000 0.19317093356997062
116200001-116205000 0.234739088639653
116205001-116210000 0.5943672322724063
116210001-116215000 0.4278211957575487
116215001-116220000 0.8243168107647074
116220001-116225000 0.5460170181431359
116225001-116230000 0.41148321021843465
116230001-116235000 0.4540299126487243
116235001-116240000 0.5512649624324338
116240001-116245000 0.413362554960188
116245001-116250000 0.580490404592623
116250001-116255000 1.2826970981351373
116255001-116260000 0.5819913199910032
116260001-116265000 0.43711361586364733
116265001-116270000 0.5301976860710669
116270001-116275000 0.5237842918869202
116275001-116280000 0.6005279003594722
116280001-116285000 0.7639020404869182
116285001-116290000 0.515996093782082
116290001-116295000 0.6459288777283955
116295001-116300000 0.8600951607956746
116300001-116305000 0.427843637307305
116305001-116310000 0.4282026247409089
116310001-116315000 0.7035511655257689
116315001-116320000 0.657087786090783
116320001-116325000 0.47078637842000437
116325001-116330000 0.4862740086179924
116330001-116335000 0.6871510736561343
116335001-116340000 0.8087703445782803
116340001-116345000 0.6770079295344222
116345001-116350000 0.7358027697722471
116350001-116355000 0.8400023160629779
116355001-116360000 0.9571451566028785
116360001-116365000 1.23343308575181
116365001-116370000 0.9862625593448264
116370001-116375000 1.0900128122963744
116375001-116380000 1.864527784847995
116380001-116385000 1.1928637881859818
116385001-116390000 0.6605003258590025
116390001-116395000 0.8701872752366735
116395001-116400000 2.595737609077994
116400001-116405000 7.843937730984309
116405001-116410000 9.228741665780639
116410001-116415000 3.7218673178425483
116415001-116420000 2.5247418579992558
116420001-116425000 1.1465453923657152
116425001-116430000 0.8493448555994425
116430001-116435000 2.5440096776690697
116435001-116440000 2.2681835639583627
116440001-116445000 1.592679653504021
116445001-116450000 3.6473557831634706
116450001-116455000 1.9180757161061937
116455001-116460000 1.3410029895875062
116460001-116465000 1.4039506877364951
116465001-116470000 0.9973089566664037
116470001-116475000 1.0815627396541618
116475001-116480000 0.9014987644036943
116480001-116485000 0.8622652692981498
116485001-116490000 0.8796915968638892
116490001-116495000 0.8249339669547358
116495001-116500000 1.0245112295838477
116500001-116505000 2.7138606424459297
116505001-116510000 3.515645579754056
116510001-116515000 0.9616274888885382
116515001-116520000 0.673680506347238
116520001-116525000 0.6202074233257301
116525001-116530000 1.0038827871558926
116530001-116535000 0.7785704162375322
116535001-116540000 0.7117355222548643
116540001-116545000 0.9016217996407175
116545001-116550000 0.8319777734631473
116550001-116555000 1.2993031355346576
116555001-116560000 0.8676812838111425
116560001-116565000 0.4989081682318071
116565001-116570000 0.8384343904331344
116570001-116575000 0.6606307504616202
116575001-116580000 0.24301625141106092
116580001-116585000 0.595874309587204
116585001-116590000 0.24807965111391334
116590001-116595000 0.1579963783388462
116595001-116600000 0.5276745619453559
116600001-116605000 0.2708221034057595
116605001-116610000 0.24073913529125449
116610001-116615000 0.20647636143259482
116615001-116620000 0.5261989173227594
116620001-116625000 0.7680713364095734
116625001-116630000 0.37400429613343406
116630001-116635000 0.6908052031796444
116635001-116640000 0.589598986857389
116640001-116645000 0.8413027685305537
116645001-116650000 1.6715059167838908
116650001-116655000 0.7778392390200234
116655001-116660000 0.7878408671909637
116660001-116665000 0.749113166108993
116665001-116670000 0.7320483102290063
116670001-116675000 0.7398423771989743
116675001-116680000 0.7851564072035427
116680001-116685000 0.8462790245112747
116685001-116690000 0.5933721136308826
116690001-116695000 1.1521982523168433
116695001-116700000 1.6301130364630962
116700001-116705000 0.6782541752003359
116705001-116710000 0.6517246393389345
116710001-116715000 0.7896003350495272
116715001-116720000 0.8866897793279208
116720001-116725000 2.7442093629971684
116725001-116730000 4.357665003385178
116730001-116735000 2.805957551479016
116735001-116740000 3.950432313743685
116740001-116745000 1.9999536505353193
116745001-116750000 1.6570415306306518
116750001-116755000 1.1196231814267907
116755001-116760000 1.2839952957352672
116760001-116765000 1.6335547214757515
116765001-116770000 0.9730108057322322
116770001-116775000 1.0997694233166269
116775001-116780000 1.3263221460655612
116780001-116785000 0.9973594652607689
116785001-116790000 0.9275493214109986
116790001-116795000 1.8200228372780498
116795001-116800000 1.188881225950899
116800001-116805000 0.6753419406307535
116805001-116810000 0.6634985718843452
116810001-116815000 5.1518229262192845
116815001-116820000 8.067987110552792
116820001-116825000 1.8739759809385108
116825001-116830000 1.4300607612702176
116830001-116835000 1.2159160308972996
116835001-116840000 3.3080646735807044
116840001-116845000 2.0055518210136927
116845001-116850000 0.8414216736590928
116850001-116855000 0.8720075750319282
116855001-116860000 1.2219325422248897
116860001-116865000 1.200100781857081
116865001-116870000 4.713440471119307
116870001-116875000 4.4048137798532565
116875001-116880000 1.5569843359378872
116880001-116885000 7.499743019793658
116885001-116890000 3.1175656694247675
116890001-116895000 1.5807753318579973
116895001-116900000 1.7477972768760355
116900001-116905000 1.2117735871266624
116905001-116910000 1.053823167180325
116910001-116915000 8.120310752314369
116915001-116920000 3.2043153499788
116920001-116925000 1.3044112626910782
116925001-116930000 1.4775719428345444
116930001-116935000 2.050261019406882
116935001-116940000 2.132535388151413
116940001-116945000 0.9821837444241566
116945001-116950000 3.9748805576978294
116950001-116955000 3.0405734635514743
116955001-116960000 0.9416427721740709
116960001-116965000 1.1665564811402973
116965001-116970000 1.7785637074696499
116970001-116975000 2.2522013432916026
116975001-116980000 1.222373768607345
116980001-116985000 1.1258458969284386
116985001-116990000 0.9691025406501215
116990001-116995000 1.3154292769688165
116995001-117000000 1.6362621719102415
117000001-117005000 1.6505777727714455
117005001-117010000 4.552041381051545
117010001-117015000 6.938617443966252
117015001-117020000 6.009399669025482
117020001-117025000 4.92293033342263
117025001-117030000 2.2878994628571574
117030001-117035000 2.038968012872835
117035001-117040000 2.7131049385797503
117040001-117045000 2.121306965181222
117045001-117050000 1.9171667432151929
117050001-117055000 7.511491146027639
117055001-117060000 4.577215763975689
117060001-117065000 5.010454522894818
117065001-117070000 3.1335357181244796
117070001-117075000 1.3422511831152475
117075001-117080000 4.322677074014819
117080001-117085000 2.032715848509703
117085001-117090000 2.7248884326616447
117090001-117095000 2.057892462608039
117095001-117100000 0.9737753870424137
117100001-117105000 0.8852222005644669
117105001-117110000 0.9231061155545284
117110001-117115000 1.630888289029103
117115001-117120000 0.8213039219359022
117120001-117125000 0.6713599748241859
117125001-117130000 0.7769217745408294
117130001-117135000 0.5842815469631498
117135001-117140000 0.6256779770561535
117140001-117145000 0.8267095242508558
117145001-117150000 2.046324066131396
117150001-117155000 1.2368024059264409
117155001-117160000 0.4385707334299391
117160001-117165000 0.6730092050245918
117165001-117170000 0.9271396673407479
117170001-117175000 1.1182014828205336
117175001-117180000 0.9536263361600155
117180001-117185000 0.7556086637794498
117185001-117190000 1.5456863582883003
117190001-117195000 1.4531668118934056
117195001-117200000 0.7505843767255577
117200001-117205000 0.7796727017357508
117205001-117210000 0.8556368092335873
117210001-117215000 1.285438417344979
117215001-117220000 1.2596322182775344
117220001-117225000 0.933047274229827
117225001-117230000 1.0016742089472215
117230001-117235000 2.1287075954485
117235001-117240000 0.8254066578801268
117240001-117245000 0.4679952581718762
117245001-117250000 1.5110154044244684
117250001-117255000 0.5866943021976979
117255001-117260000 0.4421412873827844
117260001-117265000 1.0510909831595892
117265001-117270000 0.9321628248780398
117270001-117275000 0.782744297341327
117275001-117280000 0.892488811152953
117280001-117285000 0.39088871243962114
117285001-117290000 0.5499925711442271
117290001-117295000 1.1542796415115482
117295001-117300000 0.586851848279626
117300001-117305000 0.5536499008311314
117305001-117310000 1.0692471106532586
117310001-117315000 9.669028237004504
117315001-117320000 1.4812183188609305
117320001-117325000 0.9112746458201519
117325001-117330000 1.3901787185332706
117330001-117335000 1.0470423133502476
117335001-117340000 1.1304956938235178
117340001-117345000 1.945876701271611
117345001-117350000 0.8775353655060445
117350001-117355000 0.7635588823389856
117355001-117360000 0.4836392341658374
117360001-117365000 0.720030454604062
117365001-117370000 1.9650700866468194
117370001-117375000 0.6678733578012676
117375001-117380000 0.9809060687012967
117380001-117385000 1.623985657057907
117385001-117390000 1.0195075484485703
117390001-117395000 1.0786064784985177
117395001-117400000 1.4824734627435705
117400001-117405000 0.917824942800911
117405001-117410000 0.46070756418009684
117410001-117415000 0.4872138710016143
117415001-117420000 0.7546838704107631
117420001-117425000 0.988883817632026
117425001-117430000 1.1144826497465736
117430001-117435000 1.422277529622412
117435001-117440000 2.0858070103852993
117440001-117445000 0.9532523839183602
117445001-117450000 0.5966703556420854
117450001-117455000 0.8131850865804563
117455001-117460000 0.624511816909411
117460001-117465000 0.6029976775934325
117465001-117470000 1.0699401508644109
117470001-117475000 0.817762378593659
117475001-117480000 2.496799279768048
117480001-117485000 2.847308441710166
117485001-117490000 0.6140970850905075
117490001-117495000 0.9349830156580368
117495001-117500000 1.09454976732577
117500001-117505000 0.8125072040183372
117505001-117510000 0.7495205037129595
117510001-117515000 0.7437387088824937
117515001-117520000 0.7459262271924971
117520001-117525000 0.6886237890357966
117525001-117530000 0.8060276961737589
117530001-117535000 3.0010630516033876
117535001-117540000 1.5032320370069545
117540001-117545000 0.5678311993065779
117545001-117550000 0.6008003607748044
117550001-117555000 0.9228895026950487
117555001-117560000 2.1270514904318047
117560001-117565000 1.0126808525787767
117565001-117570000 0.8479574082003359
117570001-117575000 1.0639053155934173
117575001-117580000 0.8223637491016123
117580001-117585000 0.9755549735333788
117585001-117590000 1.1135462601944504
117590001-117595000 0.5333644440264841
117595001-117600000 0.5844294195766253
117600001-117605000 0.9387144053169388
117605001-117610000 0.7534153893559421
117610001-117615000 0.8342293828438148
117615001-117620000 0.7742619487401601
117620001-117625000 0.694319566399463
117625001-117630000 0.9689142299462098
117630001-117635000 0.8398347201799308
117635001-117640000 0.5366248006625854
117640001-117645000 0.9875039646717991
117645001-117650000 1.153156300975421
117650001-117655000 0.46240158597313097
117655001-117660000 0.4610844000407321
117660001-117665000 0.8144556485514806
117665001-117670000 0.8142934793608095
117670001-117675000 0.78653856161087
117675001-117680000 0.9883733544828399
117680001-117685000 0.6304641828959731
117685001-117690000 0.6216673751517643
117690001-117695000 0.7466775224074546
117695001-117700000 6.339412285701735
117700001-117705000 4.717442965413524
117705001-117710000 0.7389408692531464
117710001-117715000 0.8708820674403687
117715001-117720000 0.90187778288243
117720001-117725000 1.86277481914101
117725001-117730000 1.114893867749704
117730001-117735000 0.6295276121989865
117735001-117740000 0.6542960901271839
117740001-117745000 0.5280870016133782
117745001-117750000 3.2836315275837076
117750001-117755000 3.3964556388266676
117755001-117760000 0.6229784071015518
117760001-117765000 0.6748526468259419
117765001-117770000 0.5440370086895048
117770001-117775000 1.6199287561442806
117775001-117780000 1.4666148040607256
117780001-117785000 0.3186633968683729
117785001-117790000 0.5663439364715054
117790001-117795000 0.7038676263967653
117795001-117800000 0.5856792297697224
117800001-117805000 1.455517832656465
117805001-117810000 0.9549876942056615
117810001-117815000 0.6943428844309074
117815001-117820000 0.7183546111206623
117820001-117825000 0.7266134930982655
117825001-117830000 0.7819493701786073
117830001-117835000 0.584268336855213
117835001-117840000 3.7138557579397258
117840001-117845000 2.9684092353110088
117845001-117850000 0.6917086821998525
117850001-117855000 0.7531321022182279
117855001-117860000 1.083675633856744
117860001-117865000 0.918562065344922
117865001-117870000 0.490155596388215
117870001-117875000 0.7213987369628673
117875001-117880000 1.7944541573730386
117880001-117885000 0.8060589675891288
117885001-117890000 0.6210696783316965
117890001-117895000 1.0426097986924971
117895001-117900000 0.7892173173687248
117900001-117905000 0.49609148021980204
117905001-117910000 0.6136251031370609
117910001-117915000 0.8252599681858862
117915001-117920000 0.7050527660212387
117920001-117925000 0.9827864427245014
117925001-117930000 1.0968143207272056
117930001-117935000 0.742488328910884
117935001-117940000 0.49635042639917415
117940001-117945000 0.5999027645163796
117945001-117950000 1.735549709553224
117950001-117955000 0.8037139318203873
117955001-117960000 0.5827446606918958
117960001-117965000 0.9280404558427969
117965001-117970000 0.8455409839276687
117970001-117975000 0.7018575713820356
117975001-117980000 1.681651999667498
117980001-117985000 3.4768596570502335
117985001-117990000 0.8767428472368453
117990001-117995000 1.2197854862868942
117995001-118000000 1.7210071169703562
118000001-118005000 0.5981703492997862
118005001-118010000 0.5007722389234694
118010001-118015000 0.6342125383268226
118015001-118020000 0.752419441644077
118020001-118025000 0.614395246298672
118025001-118030000 0.5807049254482629
118030001-118035000 0.6971779425937353
118035001-118040000 0.844187751792277
118040001-118045000 1.0685414639875164
118045001-118050000 0.951849198342695
118050001-118055000 1.321177082372746
118055001-118060000 1.1869061051428937
118060001-118065000 0.5671359411155753
118065001-118070000 3.6944863757697277
118070001-118075000 2.649687991193757
118075001-118080000 0.6150309193342154
118080001-118085000 0.8248749387690532
118085001-118090000 0.6460165811053535
118090001-118095000 0.8828475299313083
118095001-118100000 1.6851119345034742
118100001-118105000 0.7903709071928217
118105001-118110000 0.34711209220376166
118110001-118115000 0.39656244873852614
118115001-118120000 1.0919241283421797
118120001-118125000 4.433267053000916
118125001-118130000 1.6702158342111078
118130001-118135000 0.5488060957436589
118135001-118140000 0.4532180647989063
118140001-118145000 0.9835153826150631
118145001-118150000 1.0463056677673797
118150001-118155000 1.050376934221613
118155001-118160000 0.7990161877717572
118160001-118165000 0.6450669501377397
118165001-118170000 0.6896116232830957
118170001-118175000 0.846855226232983
118175001-118180000 2.0686117379716604
118180001-118185000 0.7098704009416986
118185001-118190000 0.6673791273786124
118190001-118195000 0.5003768198592781
118195001-118200000 0.40747426161924466
118200001-118205000 0.6642357563487205
118205001-118210000 0.7153222283399654
118210001-118215000 0.8188780017627858
118215001-118220000 0.7976517869179466
118220001-118225000 0.9062334862950067
118225001-118230000 0.7241855796402339
118230001-118235000 0.4274761815312549
118235001-118240000 0.5481453228475408
118240001-118245000 1.196432349125466
118245001-118250000 0.7091504298763474
118250001-118255000 0.7922089737907817
118255001-118260000 1.5659795789158788
118260001-118265000 0.6042954138149416
118265001-118270000 0.3456521225883881
118270001-118275000 0.45194138777944015
118275001-118280000 0.7925747438693801
118280001-118285000 0.5078912442638485
118285001-118290000 0.43884806023183065
118290001-118295000 0.5038892401070754
118295001-118300000 0.6023013225540282
118300001-118305000 0.7274642773376684
118305001-118310000 1.7503856066481553
118310001-118315000 1.7475577990703204
118315001-118320000 1.1070864734806447
118320001-118325000 2.1937599707238333
118325001-118330000 2.400354913451968
118330001-118335000 1.0469705340082145
118335001-118340000 0.8314169452664762
118340001-118345000 0.8280719052370233
118345001-118350000 0.6088800793657916
118350001-118355000 0.729444576673549
118355001-118360000 0.7094180077372841
118360001-118365000 0.3674621795048426
118365001-118370000 0.44847207159016333
118370001-118375000 2.0544204549182328
118375001-118380000 1.6834744058164297
118380001-118385000 0.5462523224800422
118385001-118390000 0.4509772071445733
118390001-118395000 0.4256715133055444
118395001-118400000 0.36000206454280376
118400001-118405000 0.4613347129297253
118405001-118410000 2.420636413513177
118410001-118415000 0.8846587631554852
118415001-118420000 0.4889442326222618
118420001-118425000 0.7808249674630072
118425001-118430000 0.9607700601366645
118430001-118435000 0.724737430888042
118435001-118440000 0.8767003262893692
118440001-118445000 0.9090581230736483
118445001-118450000 1.2055302652752122
118450001-118455000 1.4651074485834341
118455001-118460000 0.6406375756443632
118460001-118465000 0.5487456380122686
118465001-118470000 0.7967709791530102
118470001-118475000 0.8417314577928113
118475001-118480000 0.42776915005258387
118480001-118485000 0.6502700075451116
118485001-118490000 0.7931350219369647
118490001-118495000 0.5505017789138802
118495001-118500000 0.8643107474773807
118500001-118505000 1.5675513585508316
118505001-118510000 0.704911614612448
118510001-118515000 0.5274710919101708
118515001-118520000 3.5958916583342644
118520001-118525000 0.8575373775649758
118525001-118530000 0.6141838792209561
118530001-118535000 0.6918612441673898
118535001-118540000 0.4303371682845456
118540001-118545000 0.6920096622405418
118545001-118550000 0.868788096035911
118550001-118555000 0.5509819899188552
118555001-118560000 0.4198697332407136
118560001-118565000 0.3464213856573591
118565001-118570000 3.0049952886766285
118570001-118575000 5.3560554020315205
118575001-118580000 0.4690674922390117
118580001-118585000 0.628692046172216
118585001-118590000 0.5094380814686033
118590001-118595000 0.8747241857095491
118595001-118600000 0.8637737328838808
118600001-118605000 0.43724611252146456
118605001-118610000 0.5514718723815316
118610001-118615000 0.6034392728292028
118615001-118620000 0.937339303896937
118620001-118625000 0.7745950317914942
118625001-118630000 0.6470340771791037
118630001-118635000 0.5111263160263161
118635001-118640000 0.7046007457768029
118640001-118645000 1.4492107901435043
118645001-118650000 0.6971825236594811
118650001-118655000 0.5779229131863399
118655001-118660000 0.6513034744535268
118660001-118665000 0.6428747219345915
118665001-118670000 0.4919148640563589
118670001-118675000 1.3282174665454363
118675001-118680000 3.572366378815571
118680001-118685000 0.43742149177542977
118685001-118690000 0.5339161111086214
118690001-118695000 0.7388521244919002
118695001-118700000 0.6005524307961035
118700001-118705000 0.7070059868344808
118705001-118710000 0.911975373773838
118710001-118715000 0.8550980326280112
118715001-118720000 0.67813759826535
118720001-118725000 0.852281706786086
118725001-118730000 1.7187097527036446
118730001-118735000 0.7989370162773691
118735001-118740000 0.4777161297426574
118740001-118745000 2.253264528115642
118745001-118750000 5.735064683147984
118750001-118755000 1.0787358547817467
118755001-118760000 0.7845633182924551
118760001-118765000 0.6129568514832534
118765001-118770000 0.48186681698724215
118770001-118775000 0.66085958367241
118775001-118780000 0.7638306601850273
118780001-118785000 0.7441503334216562
118785001-118790000 0.8082512002619969
118790001-118795000 0.6876307289697327
118795001-118800000 0.6135833198290247
118800001-118805000 0.3175993389846456
118805001-118810000 0.5037505322665106
118810001-118815000 1.051098923613116
118815001-118820000 0.4399773148200012
118820001-118825000 0.557034321424422
118825001-118830000 0.5615396230213748
118830001-118835000 0.27411567281505794
118835001-118840000 0.628279839277945
118840001-118845000 1.8999321009824772
118845001-118850000 0.7941300734867592
118850001-118855000 0.8254682422024993
118855001-118860000 0.3574283373234103
118860001-118865000 0.14241922361699286
118865001-118870000 0.556775321698625
118870001-118875000 0.8945102544900552
118875001-118880000 0.42071047631611547
118880001-118885000 0.9421053625092897
118885001-118890000 1.0827078035435018
118890001-118895000 0.9170748233647226
118895001-118900000 0.8554800417352034
118900001-118905000 0.757720936278699
118905001-118910000 0.5352794154557149
118910001-118915000 2.0476205422216003
118915001-118920000 1.8888823709142817
118920001-118925000 0.6549711563143492
118925001-118930000 0.628530783311232
118930001-118935000 0.644044501869221
118935001-118940000 1.0192042535140233
118940001-118945000 0.9461757327232417
118945001-118950000 0.9654072409645026
118950001-118955000 1.4204912018639972
118955001-118960000 0.9133755215931373
118960001-118965000 0.5062069386246804
118965001-118970000 0.6147037032912914
118970001-118975000 0.6047328675806752
118975001-118980000 1.2392902964426467
118980001-118985000 1.6736495320823015
118985001-118990000 1.036076276614382
118990001-118995000 0.8388021566560835
118995001-119000000 0.5519327927467855
119000001-119005000 1.4306182375102248
119005001-119010000 0.21029313083413778
119010001-119015000 0.29275118761593033
119015001-119020000 2.009370677325802
119020001-119025000 2.2777839096538055
119025001-119030000 2.739938939008252
119030001-119035000 1.5963216285602801
119035001-119040000 1.8456939134358703
119040001-119045000 2.164883003035968
119045001-119050000 1.6383363420981891
119050001-119055000 1.7217276326466793
119055001-119060000 0.5060642921141635
119060001-119065000 0.46169821393216653
119065001-119070000 0.7286070225583842
119070001-119075000 0.6855758368845553
119075001-119080000 0.6684362658653844
119080001-119085000 0.5941366697549598
119085001-119090000 0.8415728866383189
119090001-119095000 0.6387236734861357
119095001-119100000 1.194910958189023
119100001-119105000 1.2844310580065725
119105001-119110000 1.3615529223214247
119110001-119115000 1.5771417389657176
119115001-119120000 0.5014171227218012
119120001-119125000 0.73311401277805
119125001-119130000 0.9240118285566788
119130001-119135000 2.7260899794980724
119135001-119140000 4.856892302905731
119140001-119145000 0.6591440010728911
119145001-119150000 0.8011398254179021
119150001-119155000 1.6173588046065626
119155001-119160000 0.8924436693348688
119160001-119165000 0.5193349489268034
119165001-119170000 0.603315507037043
119170001-119175000 0.5232012823815965
119175001-119180000 0.6876377868940737
119180001-119185000 0.9560758998283025
119185001-119190000 0.7846603422519566
119190001-119195000 0.8606771555477203
119195001-119200000 0.591886165772167
119200001-119205000 0.44402299106125115
119205001-119210000 0.7890048091994643
119210001-119215000 0.6214459977233773
119215001-119220000 0.5178343776891643
119220001-119225000 0.6426977353155708
119225001-119230000 0.6842474143588371
119230001-119235000 1.1897829345054338
119235001-119240000 1.10223364875984
119240001-119245000 1.043951328702124
119245001-119250000 0.95830387227128
119250001-119255000 0.7498522407216256
119255001-119260000 1.7958820632702939
119260001-119265000 1.6205824901874197
119265001-119270000 0.5890737353452763
119270001-119275000 0.5568984151102033
119275001-119280000 0.6502628734020016
119280001-119285000 0.6780861471232646
119285001-119290000 0.5733360334576957
119290001-119295000 0.682390933985493
119295001-119300000 0.6015699234158653
119300001-119305000 0.5464882391903312
119305001-119310000 2.013574357866835
119310001-119315000 1.1426782987477317
119315001-119320000 0.38301870254859577
119320001-119325000 0.7681862023280035
119325001-119330000 2.8173424777503087
119330001-119335000 1.049396883412462
119335001-119340000 0.574603895022879
119340001-119345000 0.5958197239790909
119345001-119350000 1.081910890513438
119350001-119355000 1.0338753457000431
119355001-119360000 0.5366232118768659
119360001-119365000 0.5296522416542916
119365001-119370000 0.9759297165980302
119370001-119375000 0.8239816300812581
119375001-119380000 0.5149312690686598
119380001-119385000 0.47059769298191023
119385001-119390000 0.5256245992059166
119390001-119395000 0.7271610323836898
119395001-119400000 0.650175169443951
119400001-119405000 0.6912437291661429
119405001-119410000 0.8198756505661912
119410001-119415000 0.6743883650850503
119415001-119420000 0.5607784009479525
119420001-119425000 0.5228555773817097
119425001-119430000 0.6065210294764332
119430001-119435000 0.6538234971183653
119435001-119440000 0.6306730449377403
119440001-119445000 1.087494900120376
119445001-119450000 0.4214107603380229
119450001-119455000 0.3229965989093086
119455001-119460000 0.3075130048810251
119460001-119465000 0.4291509699454246
119465001-119470000 0.6012188255411711
119470001-119475000 0.3771304221565249
119475001-119480000 0.39018390639306333
119480001-119485000 0.36145577890959174
119485001-119490000 6.072517824620821
119490001-119495000 1.6160494903205018
119495001-119500000 0.4657376662088664
119500001-119505000 0.6956068200536566
119505001-119510000 1.3071756159857477
119510001-119515000 1.108535258730826
119515001-119520000 0.903988029840659
119520001-119525000 0.672348002992403
119525001-119530000 3.4009466837539417
119530001-119535000 7.392308532624932
119535001-119540000 1.142713881394462
119540001-119545000 5.163426362636436
119545001-119550000 4.8815787214410875
119550001-119555000 0.35678216362545784
119555001-119560000 0.5746700589137873
119560001-119565000 1.7933752103653147
119565001-119570000 0.5942584874106047
119570001-119575000 0.3473592800279749
119575001-119580000 1.1754876839243984
119580001-119585000 1.4033812267291716
119585001-119590000 0.7541805844623901
119590001-119595000 1.5205005674795185
119595001-119600000 1.3884898562412862
119600001-119605000 1.3037818710384752
119605001-119610000 1.0166326896470357
119610001-119615000 1.1459616081993242
119615001-119620000 3.7609318179029114
119620001-119625000 1.368836468983686
119625001-119630000 0.8543311283091508
119630001-119635000 1.8466585523288432
119635001-119640000 1.263188145739053
119640001-119645000 0.9867900344725449
119645001-119650000 1.2579710369657242
119650001-119655000 0.8954195799487038
119655001-119660000 0.8461633231159921
119660001-119665000 1.0021912228279335
119665001-119670000 1.2355216865587086
119670001-119675000 0.7705321139061503
119675001-119680000 0.6950689430772559
119680001-119685000 0.5172883613962619
119685001-119690000 0.5595673815324675
119690001-119695000 2.0605253022458485
119695001-119700000 2.0762800127317615
119700001-119705000 0.7223869172880203
119705001-119710000 0.6372335542591019
119710001-119715000 0.915419923723617
119715001-119720000 1.601495749611659
119720001-119725000 1.987093123774932
119725001-119730000 0.7812297876139114
119730001-119735000 0.4750966324310258
119735001-119740000 0.6047745459277369
119740001-119745000 1.299477267552314
119745001-119750000 1.02113648113746
119750001-119755000 0.7975201152888028
119755001-119760000 0.709089658316328
119760001-119765000 0.8643137349651195
119765001-119770000 2.017115241441088
119770001-119775000 2.3764113775725852
119775001-119780000 4.570275027038399
119780001-119785000 3.751901417910407
119785001-119790000 1.5547510171078414
119790001-119795000 0.8868421232118906
119795001-119800000 0.9455795219243028
119800001-119805000 3.6632715973289964
119805001-119810000 2.9265568640114656
119810001-119815000 1.5793189151254914
119815001-119820000 1.700095468255068
119820001-119825000 4.944975805847029
119825001-119830000 1.0500783504203581
119830001-119835000 0.5555376370438072
119835001-119840000 2.3944263769800784
119840001-119845000 1.2414182912218037
119845001-119850000 0.6403651712438186
119850001-119855000 1.0724128583538743
119855001-119860000 0.9505361722875175
119860001-119865000 0.8017890967782981
119865001-119870000 1.2864605599305259
119870001-119875000 1.5888301890484902
119875001-119880000 1.3939156697316024
119880001-119885000 2.4441719110477775
119885001-119890000 3.5872028193902628
119890001-119895000 1.125659345451898
119895001-119900000 1.2886191743493376
119900001-119905000 0.5807383948452808
119905001-119910000 0.45266686531955264
119910001-119915000 0.7915287001533348
119915001-119920000 0.6853670482964255
119920001-119925000 1.3870280712742895
119925001-119930000 0.7215533049148924
119930001-119935000 0.6337070123930412
119935001-119940000 0.9267939127442449
119940001-119945000 0.7372484175102821
119945001-119950000 3.041008029983075
119950001-119955000 1.4872023023936793
119955001-119960000 0.5870362770046244
119960001-119965000 0.6494893039824261
119965001-119970000 0.5186585019904248
119970001-119975000 0.7471729814790857
119975001-119980000 0.889426543633833
119980001-119985000 0.6299095025395105
119985001-119990000 1.9359900811392796
119990001-119995000 2.3526467968050406
119995001-120000000 1.2013330283866994
120000001-120005000 0.9348065369068755
120005001-120010000 1.4443597942823576
120010001-120015000 3.1724624705227784
120015001-120020000 0.7282856925036076
120020001-120025000 0.5647067887569512
120025001-120030000 1.226551698489807
120030001-120035000 2.271800996560592
120035001-120040000 0.9276125339902587
120040001-120045000 0.6902169469345978
120045001-120050000 0.7871887092125333
120050001-120055000 0.8150566936544037
120055001-120060000 0.598701391432423
120060001-120065000 2.545568223314534
120065001-120070000 1.986727843562062
120070001-120075000 0.6391042407959037
120075001-120080000 1.0122293248729688
120080001-120085000 1.1826041788114094
120085001-120090000 0.9499739386919944
120090001-120095000 0.5362479305838929
120095001-120100000 0.49616326049552
120100001-120105000 0.822653760421987
120105001-120110000 1.8572777817760073
120110001-120115000 1.4536473068721225
120115001-120120000 0.642471664646692
120120001-120125000 1.6793360203458763
120125001-120130000 1.3076392671834813
120130001-120135000 0.329866167120423
120135001-120140000 0.47094635276464186
120140001-120145000 1.1342565855106195
120145001-120150000 1.1250484508664722
120150001-120155000 0.8528891257354835
120155001-120160000 1.0613180026814197
120160001-120165000 1.2855898948301285
120165001-120170000 1.3637241965669356
120170001-120175000 0.6437059782866459
120175001-120180000 1.6744646516359774
120180001-120185000 2.9980120744942034
120185001-120190000 0.8541821828956072
120190001-120195000 1.0241864450273408
120195001-120200000 0.93943740514101
120200001-120205000 0.9395137698268965
120205001-120210000 0.5758896387444059
120210001-120215000 1.6671106254933827
120215001-120220000 3.3559270967307118
120220001-120225000 0.6372462500505326
120225001-120230000 0.6782724235584859
120230001-120235000 0.744129214523192
120235001-120240000 1.2673709808356897
120240001-120245000 1.0484838777717826
120245001-120250000 0.9549574672080094
120250001-120255000 1.0355885577413437
120255001-120260000 0.961725988394481
120260001-120265000 3.056830552444772
120265001-120270000 1.2671735291534174
120270001-120275000 0.5676077809651573
120275001-120280000 0.7786373612275873
120280001-120285000 1.308251889424131
120285001-120290000 0.8140514451043419
120290001-120295000 0.45489339401365947
120295001-120300000 0.4920608459853626
120300001-120305000 0.6890528605747999
120305001-120310000 2.1567509663213995
120310001-120315000 1.7963679224905957
120315001-120320000 0.7015357485835358
120320001-120325000 0.7826379578664915
120325001-120330000 0.6836428881381851
120330001-120335000 0.8552959608330237
120335001-120340000 0.7139380386067598
120340001-120345000 0.8184034947401728
120345001-120350000 0.672363962685619
120350001-120355000 0.3602567433444091
120355001-120360000 0.9829049600212515
120360001-120365000 1.0135648948876539
120365001-120370000 0.3791753862762417
120370001-120375000 0.4684862450803883
120375001-120380000 0.666692273059154
120380001-120385000 0.6568313057670552
120385001-120390000 0.3067019172427631
120390001-120395000 0.33575257077500986
120395001-120400000 0.7089155046413665
120400001-120405000 0.8369384944229604
120405001-120410000 1.7899414858478744
120410001-120415000 1.9193698656735108
120415001-120420000 0.8439963889148417
120420001-120425000 0.5515726340329156
120425001-120430000 0.4114119645515646
120430001-120435000 0.5755361377312186
120435001-120440000 0.6943421946907729
120440001-120445000 0.40525607758660337
120445001-120450000 0.5657707702372491
120450001-120455000 0.8861763918928013
120455001-120460000 0.6399237207674243
120460001-120465000 0.4342824373685848
120465001-120470000 0.3527517010108758
120470001-120475000 1.0440994204994718
120475001-120480000 0.8829048022617869
120480001-120485000 0.4159119625574902
120485001-120490000 1.3682795688859997
120490001-120495000 0.8087494518780015
120495001-120500000 0.5208623195184053
120500001-120505000 0.8726374161572797
120505001-120510000 0.8628405732639821
120510001-120515000 1.2677948327461854
120515001-120520000 1.2484759671557972
120520001-120525000 0.7790413988512274
120525001-120530000 0.4176893801301331
120530001-120535000 1.7770688443827098
120535001-120540000 3.985899702167473
120540001-120545000 0.612617969584267
120545001-120550000 0.8289159029726213
120550001-120555000 1.1185243757127685
120555001-120560000 0.5410505136145445
120560001-120565000 0.41426124225061595
120565001-120570000 0.27433467917171334
120570001-120575000 0.2601833747089218
120575001-120580000 0.5156001721927631
120580001-120585000 0.49279991451625543
120585001-120590000 0.6319544914365218
120590001-120595000 1.2348980898325783
120595001-120600000 1.8314090578418742
120600001-120605000 1.2024753649113613
120605001-120610000 1.0821644611802426
120610001-120615000 1.2381317767519058
120615001-120620000 0.9665428679608504
120620001-120625000 3.8399756569196004
120625001-120630000 1.598187116618817
120630001-120635000 0.5529143986737635
120635001-120640000 0.42615621614095994
120640001-120645000 0.4077861021475802
120645001-120650000 0.3600325772134953
120650001-120655000 0.2832158108072605
120655001-120660000 1.519665598296661
120660001-120665000 1.0725136270309483
120665001-120670000 0.43319975418481604
120670001-120675000 0.5103056193396638
120675001-120680000 0.6196824271406959
120680001-120685000 0.6424411073278572
120685001-120690000 0.7300047469883435
120690001-120695000 0.6680285605796354
120695001-120700000 0.5041934603720468
120700001-120705000 0.7651200001012305
120705001-120710000 0.7778547335503416
120710001-120715000 0.6455840313499421
120715001-120720000 0.7399676335999071
120720001-120725000 0.658308634995158
120725001-120730000 0.8085853374897242
120730001-120735000 6.137790145160187
120735001-120740000 1.3275209928201392
120740001-120745000 0.43570067687408465
120745001-120750000 0.5537776866821926
120750001-120755000 0.5494956389974752
120755001-120760000 0.4530610029438345
120760001-120765000 0.4532049232803259
120765001-120770000 0.4453186427273742
120770001-120775000 0.8786641871114236
120775001-120780000 0.6327043040000992
120780001-120785000 0.526433915743132
120785001-120790000 1.0251498610092322
120790001-120795000 0.42111324104447334
120795001-120800000 0.448274477482159
120800001-120805000 0.3749527916459934
120805001-120810000 0.2623656972700768
120810001-120815000 0.3579305351380139
120815001-120820000 0.535857734960097
120820001-120825000 0.6769911945722167
120825001-120830000 0.9024412275221231
120830001-120835000 0.3415429590048191
120835001-120840000 0.24519456030499914
120840001-120845000 0.6665410894176158
120845001-120850000 0.9850293754792641
120850001-120855000 0.4714652430068444
120855001-120860000 0.511498246408318
120860001-120865000 0.44520575779757066
120865001-120870000 0.38033689617659167
120870001-120875000 0.8362895849307739
120875001-120880000 0.8047210139215097
120880001-120885000 0.47380297081631645
120885001-120890000 0.6287553726824344
120890001-120895000 0.5887150547819604
120895001-120900000 0.4793669832286169
120900001-120905000 0.6625048603173714
120905001-120910000 0.9913297659563773
120910001-120915000 0.9822813004762034
120915001-120920000 0.7165863921663846
120920001-120925000 0.5139499505385549
120925001-120930000 0.5343317414726907
120930001-120935000 0.7006076890093468
120935001-120940000 0.8332930699793912
120940001-120945000 0.6008835175170654
120945001-120950000 0.4306567655251734
120950001-120955000 0.705825490935654
120955001-120960000 1.0044104537761729
120960001-120965000 0.8562620232481134
120965001-120970000 1.2407303405613619
120970001-120975000 0.9882596515913301
120975001-120980000 0.7977450529206317
120980001-120985000 0.9727722657095936
120985001-120990000 0.7541311374702798
120990001-120995000 0.6182814790408115
120995001-121000000 0.5933477523809761
121000001-121005000 0.5026208653250207
121005001-121010000 3.5772987818088393
121010001-121015000 4.695566759303075
121015001-121020000 0.5733903372084166
121020001-121025000 0.6502360287030909
121025001-121030000 0.6283835454088709
121030001-121035000 0.5788682827038311
121035001-121040000 0.6801383781067025
121040001-121045000 0.6492182796888959
121045001-121050000 0.7852685033419123
121050001-121055000 1.16420036083366
121055001-121060000 0.5619670239213527
121060001-121065000 0.5649536180438206
121065001-121070000 0.5193816256122774
121070001-121075000 1.0838541582937085
121075001-121080000 2.0030536667171717
121080001-121085000 0.6571269124934083
121085001-121090000 0.5557609156847633
121090001-121095000 0.4675172350660067
121095001-121100000 1.1558660084372065
121100001-121105000 1.0451837534806765
121105001-121110000 0.5127980059301916
121110001-121115000 0.6445742752427052
121115001-121120000 0.5980845635978321
121120001-121125000 0.6807342115442463
121125001-121130000 0.6298906489546098
121130001-121135000 0.6061568154087176
121135001-121140000 0.6655782091349656
121140001-121145000 0.8257773993003831
121145001-121150000 1.3605756095307764
121150001-121155000 0.6083962638175617
121155001-121160000 0.438223446884029
121160001-121165000 0.7449300914222032
121165001-121170000 1.1703935583496303
121170001-121175000 0.7251426704610539
121175001-121180000 1.0441473688746867
121180001-121185000 1.6379882800782102
121185001-121190000 0.6115852556464223
121190001-121195000 0.564365853888105
121195001-121200000 0.992933652321011
121200001-121205000 0.6633572676357673
121205001-121210000 0.5553342149471197
121210001-121215000 0.6811161538275772
121215001-121220000 0.6453486038943665
121220001-121225000 0.5404636113277057
121225001-121230000 0.8345401109887253
121230001-121235000 1.216536232314521
121235001-121240000 0.714158009714773
121240001-121245000 1.0637662194578787
121245001-121250000 1.086975536838031
121250001-121255000 0.7261106101875661
121255001-121260000 0.9563804413764045
121260001-121265000 1.185800278645496
121265001-121270000 1.0786872045712623
121270001-121275000 0.9378802470534022
121275001-121280000 0.6905193252337211
121280001-121285000 0.48966005148610003
121285001-121290000 0.5072785021915764
121290001-121295000 0.5598871415094766
121295001-121300000 0.694788835734758
121300001-121305000 0.5975853325314221
121305001-121310000 0.7185893896397949
121310001-121315000 1.1438236317577148
121315001-121320000 0.8933290498105634
121320001-121325000 8.507187860209395
121325001-121330000 6.450207378359822
121330001-121335000 0.5727350764586564
121335001-121340000 0.7904741994994974
121340001-121345000 0.9233109260779556
121345001-121350000 0.5601769622398235
121350001-121355000 0.5596976441925786
121355001-121360000 0.7057347928959699
121360001-121365000 2.216335174172079
121365001-121370000 2.0550346407016913
121370001-121375000 0.9927077931219729
121375001-121380000 1.3928385819776414
121380001-121385000 1.191763980247859
121385001-121390000 1.002143629576925
121390001-121395000 1.1087929701510568
121395001-121400000 0.7161968330046766
121400001-121405000 0.7859433640853556
121405001-121410000 0.6669582407116743
121410001-121415000 0.5422557783513502
121415001-121420000 2.080774078084363
121420001-121425000 1.2760486517190297
121425001-121430000 0.6254268706551506
121430001-121435000 0.5551774230941253
121435001-121440000 0.5703553054604903
121440001-121445000 1.4518714121070524
121445001-121450000 1.41462144434608
121450001-121455000 0.8690620050410266
121455001-121460000 0.984752861607466
121460001-121465000 0.9489659160723057
121465001-121470000 5.216677832597833
121470001-121475000 3.5610400132331486
121475001-121480000 0.6541346769860529
121480001-121485000 0.7495835809612066
121485001-121490000 0.651721980805664
121490001-121495000 0.6284880912746121
121495001-121500000 1.0426425835904396
121500001-121505000 1.454754351576187
121505001-121510000 0.9498692181512796
121510001-121515000 0.681980616557856
121515001-121520000 0.7028941538651362
121520001-121525000 1.0341681233466207
121525001-121530000 1.79656468838941
121530001-121535000 1.5080117536071733
121535001-121540000 0.5781256567968092
121540001-121545000 1.1684495113267819
121545001-121550000 2.333911438381743
121550001-121555000 0.5076362137138453
121555001-121560000 0.6419060620816015
121560001-121565000 0.36584045018304334
121565001-121570000 0.2226476809571542
121570001-121575000 0.6652325214241439
121575001-121580000 0.643947053937302
121580001-121585000 0.442619101336702
121585001-121590000 0.6323961451887489
121590001-121595000 0.6162446979979284
121595001-121600000 0.6303982217963784
121600001-121605000 0.631930036513417
121605001-121610000 1.042359511584401
121610001-121615000 0.4844265320003996
121615001-121620000 0.40939663953406075
121620001-121625000 0.78983758529019
121625001-121630000 0.5775373596936908
121630001-121635000 0.46126262325068274
121635001-121640000 0.7337713567769365
121640001-121645000 1.575306661212845
121645001-121650000 0.9495570352820393
121650001-121655000 0.9182264745075079
121655001-121660000 0.6296771123218267
121660001-121665000 0.5127707240711872
121665001-121670000 0.7874563329076073
121670001-121675000 0.6901671918700355
121675001-121680000 0.7577869025840258
121680001-121685000 0.3707013315877028
121685001-121690000 0.28455449682258055
121690001-121695000 0.6006713919068679
121695001-121700000 1.0121374739829734
121700001-121705000 0.8750483732998103
121705001-121710000 0.8767712987315641
121710001-121715000 0.6821842659030007
121715001-121720000 1.1609551487710257
121720001-121725000 1.0501838824131047
121725001-121730000 0.6879318753400672
121730001-121735000 0.6883759051511587
121735001-121740000 0.653879549969459
121740001-121745000 0.7381122578682412
121745001-121750000 0.6843991455878753
121750001-121755000 0.8549330685959051
121755001-121760000 0.5360433973669056
121760001-121765000 0.4824460106291736
121765001-121770000 0.6632402710047148
121770001-121775000 0.6404079923852168
121775001-121780000 0.852372553607186
121780001-121785000 9.179921811386242
121785001-121790000 1.7093908926449994
121790001-121795000 1.1718025608957916
121795001-121800000 1.18281451072788
121800001-121805000 1.1094085387168218
121805001-121810000 1.5474631196705142
121810001-121815000 1.0026545612954327
121815001-121820000 0.8904396287027855
121820001-121825000 1.2001061539094013
121825001-121830000 1.1380325975700532
121830001-121835000 0.7420054443109577
121835001-121840000 3.027586976326629
121840001-121845000 4.194561877356159
121845001-121850000 0.6721405622892419
121850001-121855000 1.0026894152429788
121855001-121860000 3.8182361924890245
121860001-121865000 1.3552483098743748
121865001-121870000 0.7887039598962053
121870001-121875000 0.7267417797832738
121875001-121880000 0.5332058992258517
121880001-121885000 0.9522475636162783
121885001-121890000 1.3486651698511574
121890001-121895000 0.18034251708299887
121895001-121900000 0.14276141156657993
121900001-121905000 0.2324048339502157
121905001-121910000 0.38187616765606874
121910001-121915000 0.7504609542241006
121915001-121920000 0.6634435911014723
121920001-121925000 0.8247923340313426
121925001-121930000 0.7004034760707533
121930001-121935000 0.7871577128325974
121935001-121940000 0.26452548298593204
121940001-121945000 0.34177617913415687
121945001-121950000 1.3223189503587098
121950001-121955000 0.9129376086501978
121955001-121960000 1.139311083729808
121960001-121965000 0.9374952289252446
121965001-121970000 0.7523461741778374
121970001-121975000 0.8941230061293345
121975001-121980000 0.772923736480791
121980001-121985000 0.6153382906448099
121985001-121990000 0.9898116389027335
121990001-121995000 1.2856397735552028
121995001-122000000 0.40028216244028864
122000001-122005000 0.5261102636027544
122005001-122010000 1.8290122763718806
122010001-122015000 1.1676535116321214
122015001-122020000 0.588373946137251
122020001-122025000 0.5808861061958209
122025001-122030000 0.9268798938690492
122030001-122035000 1.26095643382703
122035001-122040000 1.4421591606967983
122040001-122045000 1.3761875859390518
122045001-122050000 1.0631769236699857
122050001-122055000 0.8295423804733785
122055001-122060000 0.9741877842773818
122060001-122065000 1.0072446659056093
122065001-122070000 0.8743868902304188
122070001-122075000 0.9116052407990851
122075001-122080000 0.9343503966476528
122080001-122085000 0.719378110004123
122085001-122090000 0.4788572378109706
122090001-122095000 0.53098206353027
122095001-122100000 1.2820474420070054
122100001-122105000 0.8583452258362496
122105001-122110000 0.39778508401768703
122110001-122115000 1.5297376099586615
122115001-122120000 8.236673405547382
122120001-122125000 0.9115449610114146
122125001-122130000 0.8124427044913467
122130001-122135000 0.8853132821593857
122135001-122140000 0.8059427027210465
122140001-122145000 1.1617624110734446
122145001-122150000 1.1913175926387196
122150001-122155000 0.8880907839952981
122155001-122160000 0.9690001539186274
122160001-122165000 0.6675733021617971
122165001-122170000 1.34406466689562
122170001-122175000 0.9534395880131581
122175001-122180000 0.4143640406019648
122180001-122185000 0.5961334065384021
122185001-122190000 0.878095067199986
122190001-122195000 1.1525155959559765
122195001-122200000 0.8157807136674153
122200001-122205000 1.1093593934705153
122205001-122210000 1.1913922149995926
122210001-122215000 0.9645028930018451
122215001-122220000 1.2301747755930037
122220001-122225000 1.0738401811126643
122225001-122230000 0.6511897786505924
122230001-122235000 0.8925668221301363
122235001-122240000 1.6705306133249493
122240001-122245000 1.0863073683870175
122245001-122250000 1.0558268451125372
122250001-122255000 0.8924203716396676
122255001-122260000 7.513323819794548
122260001-122265000 7.486856566345393
122265001-122270000 0.6970431412246924
122270001-122275000 0.859033645674847
122275001-122280000 1.4210087527251631
122280001-122285000 1.6239055400382971
122285001-122290000 0.9610988741210568
122290001-122295000 0.9329495018329538
122295001-122300000 1.0091253112000242
122300001-122305000 1.1453699849556584
122305001-122310000 0.9099621532974116
122310001-122315000 1.232461704930354
122315001-122320000 2.3984166111177796
122320001-122325000 0.9259630796566498
122325001-122330000 0.7674475703227606
122330001-122335000 0.9378658090506853
122335001-122340000 0.7854719485983291
122340001-122345000 0.6322539649145966
122345001-122350000 0.7247302961095085
122350001-122355000 0.810036722818803
122355001-122360000 0.7700054341902383
122360001-122365000 0.6558438090533959
122365001-122370000 0.8903892443485677
122370001-122375000 0.6301054509601555
122375001-122380000 0.547513922016921
122380001-122385000 0.8143665853448138
122385001-122390000 0.608189240062983
122390001-122395000 0.7019218714147207
122395001-122400000 0.912619870175356
122400001-122405000 0.7796921537511293
122405001-122410000 0.744112113638465
122410001-122415000 0.8403122596974791
122415001-122420000 1.176100387915408
122420001-122425000 1.3873396748731406
122425001-122430000 1.0543408405667192
122430001-122435000 0.783800560144166
122435001-122440000 3.5973477103330427
122440001-122445000 8.133371170609418
122445001-122450000 0.9847682497510529
122450001-122455000 0.8827517747865696
122455001-122460000 0.8218180605501126
122460001-122465000 0.7304921052594517
122465001-122470000 0.8188948162462556
122470001-122475000 0.7685058025624817
122475001-122480000 0.6674708278423132
122480001-122485000 0.9623049152177061
122485001-122490000 0.7788334753436749
122490001-122495000 0.6677660361058244
122495001-122500000 1.4069467660873027
122500001-122505000 1.3395189037606925
122505001-122510000 0.9053421885952941
122510001-122515000 0.9833214528593589
122515001-122520000 0.803255491032278
122520001-122525000 0.8258420860761678
122525001-122530000 0.7801708951920199
122530001-122535000 0.8277683419509245
122535001-122540000 0.7060340958151764
122540001-122545000 1.2827909381956084
122545001-122550000 5.382043886875386
122550001-122555000 1.13608752141418
122555001-122560000 1.0278457817518485
122560001-122565000 1.1386860151444078
122565001-122570000 1.6448662768981652
122570001-122575000 2.5971058294125893
122575001-122580000 1.1289783576118373
122580001-122585000 0.9771902841441406
122585001-122590000 2.065549833626465
122590001-122595000 1.6062198967170636
122595001-122600000 1.2495789143311975
122600001-122605000 1.4158919713622666
122605001-122610000 1.7275483238830982
122610001-122615000 1.3365709843263047
122615001-122620000 1.2137192391978482
122620001-122625000 25.064261681268153
122625001-122630000 1.8193240981299839
122630001-122635000 0.6750730509776096
122635001-122640000 0.5729652808346112
122640001-122645000 0.7028331949010473
122645001-122650000 0.851552258293874
122650001-122655000 0.7979339946046282
122655001-122660000 1.2432454176366836
122660001-122665000 1.1576206505236881
122665001-122670000 0.7647218669776034
122670001-122675000 2.5935237846772012
122675001-122680000 7.544851849474887
122680001-122685000 0.42444606017086584
122685001-122690000 0.5614282322486212
122690001-122695000 0.6792640208374585
122695001-122700000 0.7253663416412138
122700001-122705000 0.6032449940458229
122705001-122710000 0.5614507029383995
122710001-122715000 0.6848205855588423
122715001-122720000 0.6976277903512147
122720001-122725000 0.6763312655593068
122725001-122730000 0.6114277796433166
122730001-122735000 0.9781172178665488
122735001-122740000 0.7597896662112226
122740001-122745000 0.5990312081896632
122745001-122750000 0.616098087841061
122750001-122755000 0.5800256044682914
122755001-122760000 0.742037661192599
122760001-122765000 1.3596697337294072
122765001-122770000 1.3798599468135346
122770001-122775000 0.9762398882272691
122775001-122780000 1.4738434794870645
122780001-122785000 4.672258798595236
122785001-122790000 1.3660667305608019
122790001-122795000 0.7957171159223242
122795001-122800000 1.1381340348976496
122800001-122805000 1.3208164664759046
122805001-122810000 0.9103799580954532
122810001-122815000 1.0045412613168814
122815001-122820000 0.506749464830072
122820001-122825000 0.26067155623248667
122825001-122830000 0.7986021668019674
122830001-122835000 0.5305336726518
122835001-122840000 0.38747182242219885
122840001-122845000 1.679179065598482
122845001-122850000 1.47636478950614
122850001-122855000 0.9886498704858939
122855001-122860000 1.097981853307433
122860001-122865000 1.5749554075138834
122865001-122870000 1.3995255581818904
122870001-122875000 0.8104945728810493
122875001-122880000 0.7703993217496214
122880001-122885000 0.7093177996483401
122885001-122890000 1.1930667642910553
122890001-122895000 2.502169895526698
122895001-122900000 0.5567754228029377
122900001-122905000 0.3217343274066541
122905001-122910000 0.18252293294572872
122910001-122915000 0.1574490479185791
122915001-122920000 0.7924307075596821
122920001-122925000 0.06901659153406334
122925001-122930000 0.0
122930001-122935000 0.0
122935001-122940000 0.023252314293590218
122940001-122945000 0.2945356382757543
122945001-122950000 1.5641575117654962
122950001-122955000 1.3289457068794523
122955001-122960000 1.2442920140418283
122960001-122965000 1.3430653726378607
122965001-122970000 0.9159892628163471
122970001-122975000 0.9360978711196888
122975001-122980000 0.4446288630014622
122980001-122985000 0.5137473980955627
122985001-122990000 0.5752407815320896
122990001-122995000 0.48050623151967664
122995001-123000000 1.3573139006132944
123000001-123005000 0.6128122271661263
123005001-123010000 0.963415727679689
123010001-123015000 1.263582596258739
123015001-123020000 0.7777456198671151
123020001-123025000 0.6232623997110602
123025001-123030000 0.47872086439542844
123030001-123035000 0.7969490595864308
123035001-123040000 1.0079860965943905
123040001-123045000 0.7181380533879911
123045001-123050000 0.9188628842749832
123050001-123055000 0.49741074297859394
123055001-123060000 0.6919524777009277
123060001-123065000 0.4722491910209874
123065001-123070000 0.28615790503729244
123070001-123075000 0.9083333931537164
123075001-123080000 1.2933496279872874
123080001-123085000 0.5508382597522516
123085001-123090000 0.6505837065798454
123090001-123095000 0.5331929121438288
123095001-123100000 0.24998697504493464
123100001-123105000 0.26207217881828193
123105001-123110000 0.3519840602353741
123110001-123115000 0.6691435921706476
123115001-123120000 1.0914916457149384
123120001-123125000 0.8592392674674166
123125001-123130000 0.6036874118710364
123130001-123135000 3.2837553685040084
123135001-123140000 3.2256179664139255
123140001-123145000 1.083845489072904
123145001-123150000 1.1066691468981522
123150001-123155000 0.9000163070942762
123155001-123160000 0.9024436595473831
123160001-123165000 0.6992509100469821
123165001-123170000 0.7323573454349224
123170001-123175000 1.431536808074278
123175001-123180000 0.6327562413849808
123180001-123185000 0.46727747606925674
123185001-123190000 0.8135663102274155
123190001-123195000 0.3285542275047428
123195001-123200000 0.26690106214668247
123200001-123205000 0.5266444075169268
123205001-123210000 0.7329636266375553
123210001-123215000 0.32073078717682707
123215001-123220000 0.2793887325154327
123220001-123225000 0.36452022125909866
123225001-123230000 0.49646606357456646
123230001-123235000 0.5982576732832164
123235001-123240000 0.4347471078044399
123240001-123245000 0.8361533279837307
123245001-123250000 1.1407624542278674
123250001-123255000 0.44125200379045343
123255001-123260000 0.23642284693050405
123260001-123265000 1.114231216537298
123265001-123270000 0.6368747282081049
123270001-123275000 0.10076357699484495
123275001-123280000 0.46982914251645397
123280001-123285000 0.884337386318135
123285001-123290000 0.109008704003147
123290001-123295000 0.10227061771722637
123295001-123300000 1.050668297748769
123300001-123305000 0.3701971688006127
123305001-123310000 0.21964898798194263
123310001-123315000 0.4796088438841474
123315001-123320000 0.37219089315424647
123320001-123325000 0.40127285788512973
123325001-123330000 0.7291518775319471
123330001-123335000 0.46056370965465493
123335001-123340000 0.3359623265998918
123340001-123345000 0.4565349564750487
123345001-123350000 1.5809371811832074
123350001-123355000 1.2186544373979487
123355001-123360000 0.32607349606299707
123360001-123365000 0.5567843460121935
123365001-123370000 0.47641033896432816
123370001-123375000 0.10424445922933459
123375001-123380000 0.41358494445606303
123380001-123385000 0.6113518408243246
123385001-123390000 0.26907226346984847
123390001-123395000 0.4085058891626758
123395001-123400000 0.731201921874922
123400001-123405000 0.45402084608476584
123405001-123410000 0.19277273522249405
123410001-123415000 0.4276055116577886
123415001-123420000 0.3247925438831872
123420001-123425000 0.19744116721982746
123425001-123430000 0.4731654386088117
123430001-123435000 0.33462503466621407
123435001-123440000 0.3229980381703906
123440001-123445000 1.2860452624223624
123445001-123450000 0.1913380744423514
123450001-123455000 0.0882438866899552
123455001-123460000 0.1175229858577854
123460001-123465000 0.24823109457984233
123465001-123470000 0.6303939564288389
123470001-123475000 0.4516560965265407
123475001-123480000 0.5345378675090007
123480001-123485000 0.9001124866477291
123485001-123490000 0.9038684284695864
123490001-123495000 0.5195687828098978
123495001-123500000 0.500323447734335
123500001-123505000 0.5152345447650605
123505001-123510000 0.7633318372987923
123510001-123515000 0.5786834321859582
123515001-123520000 0.3581131641089046
123520001-123525000 0.8699392602029383
123525001-123530000 0.875126140073171
123530001-123535000 0.3424649164953546
123535001-123540000 0.5115508030697874
123540001-123545000 0.5217531378176311
123545001-123550000 0.42272259644832594
123550001-123555000 1.0192007259634717
123555001-123560000 0.600774014466648
123560001-123565000 0.30286538672398355
123565001-123570000 0.8244659871611989
123570001-123575000 0.4352864639219742
123575001-123580000 0.2987326031610902
123580001-123585000 0.7935533728318275
123585001-123590000 0.6435798229461144
123590001-123595000 0.817614817230406
123595001-123600000 0.5134641194550399
123600001-123605000 0.35174312311730654
123605001-123610000 0.7002032763934312
123610001-123615000 0.5970332283457841
123615001-123620000 0.8283820655527468
123620001-123625000 0.5679731894785978
123625001-123630000 0.267284180400014
123630001-123635000 1.4299115753857259
123635001-123640000 0.8108524057919334
123640001-123645000 0.2511857778832177
123645001-123650000 0.9489101560051729
123650001-123655000 0.6697867029954188
123655001-123660000 0.3233686606689074
123660001-123665000 0.5422942238678161
123665001-123670000 0.6525118113565593
123670001-123675000 0.6385644038683113
123675001-123680000 0.6762941552915834
123680001-123685000 0.7212174480540384
123685001-123690000 0.700480239299594
123690001-123695000 0.6393799764541631
123695001-123700000 0.5883633165464146
123700001-123705000 0.5858508695043031
123705001-123710000 0.6454133805604966
123710001-123715000 0.319126445468135
123715001-123720000 0.43606581675965156
123720001-123725000 0.602707496259502
123725001-123730000 0.5705104105846429
123730001-123735000 0.9644487966001362
123735001-123740000 0.44621577611260327
123740001-123745000 0.433109073626187
123745001-123750000 0.9664584761766222
123750001-123755000 0.6541005953381965
123755001-123760000 0.3880394037896644
123760001-123765000 1.3144937499852067
123765001-123770000 0.5998125365378969
123770001-123775000 0.23228555749108076
123775001-123780000 0.3205352283566083
123780001-123785000 0.5981479159461239
123785001-123790000 0.598551241310223
123790001-123795000 0.3102316887066064
123795001-123800000 0.3567519114730145
123800001-123805000 0.7757216935849294
123805001-123810000 0.6825734599379765
123810001-123815000 0.5259453444147939
123815001-123820000 0.5349031377270237
123820001-123825000 0.41644489697891657
123825001-123830000 0.49069077714516557
123830001-123835000 0.8884757168199101
123835001-123840000 0.9228404116170928
123840001-123845000 0.5386401501263944
123845001-123850000 0.25836782284601123
123850001-123855000 0.5579508341027525
123855001-123860000 1.1167910087678823
123860001-123865000 0.2531873028288618
123865001-123870000 0.18846743880377753
123870001-123875000 0.44059582639383393
123875001-123880000 0.3259653266241515
123880001-123885000 0.25160588661139116
123885001-123890000 0.5606718547675489
123890001-123895000 0.500184052761157
123895001-123900000 0.666945359440127
123900001-123905000 0.6831532220755762
123905001-123910000 0.7106029946490908
123910001-123915000 0.5373098729664718
123915001-123920000 1.113653704989616
123920001-123925000 0.540449632884837
123925001-123930000 0.26099571025749974
123930001-123935000 0.5363355040456365
123935001-123940000 0.6098525130540945
123940001-123945000 0.5376710052041611
123945001-123950000 0.39788364136315174
123950001-123955000 0.4849668086503462
123955001-123960000 0.9344013652814923
123960001-123965000 0.604714029917904
123965001-123970000 0.8655104123375602
123970001-123975000 0.9880014359266063
123975001-123980000 1.1232367771204204
123980001-123985000 0.8603387616074979
123985001-123990000 0.47859997141952265
123990001-123995000 0.5431144588333463
123995001-124000000 0.4739726658327049
124000001-124005000 0.4973396067684817
124005001-124010000 0.7539993621141787
124010001-124015000 0.8810987618431658
124015001-124020000 0.4495137361383353
124020001-124025000 0.4837278040389505
124025001-124030000 0.5442743532915681
124030001-124035000 0.5270008790003347
124035001-124040000 0.5061131066332261
124040001-124045000 0.5108398745574156
124045001-124050000 0.6464127565860365
124050001-124055000 0.542074757575732
124055001-124060000 0.6651838100876462
124060001-124065000 0.6033201989647443
124065001-124070000 0.8040274182197359
124070001-124075000 1.9138496256023059
124075001-124080000 0.7489769745726366
124080001-124085000 0.4782136232345628
124085001-124090000 0.4526164338802941
124090001-124095000 0.7768185702415472
124095001-124100000 0.8171629193874185
124100001-124105000 0.5681897007500948
124105001-124110000 0.4182717558170348
124110001-124115000 0.4320445070367433
124115001-124120000 0.9871291963345888
124120001-124125000 0.5068776991258485
124125001-124130000 1.0600891630047848
124130001-124135000 1.7872691112430361
124135001-124140000 0.21688261556231184
124140001-124145000 0.36046432000246426
124145001-124150000 0.5191677271698235
124150001-124155000 0.6043789670544119
124155001-124160000 1.3637741876260898
124160001-124165000 1.0615759078079992
124165001-124170000 0.519593448487979
124170001-124175000 0.5828661817940922
124175001-124180000 1.0365973002586502
124180001-124185000 0.3083513139937162
124185001-124190000 0.13660766795475612
124190001-124195000 0.1598424511629239
124195001-124200000 0.29027329851355893
124200001-124205000 0.36328716250455695
124205001-124210000 0.6651842863115686
124210001-124215000 0.6988410712573266
124215001-124220000 0.5807072411939491
124220001-124225000 0.6668386127520585
124225001-124230000 0.8645523930629526
124230001-124235000 0.5515524668377194
124235001-124240000 0.7080126238314903
124240001-124245000 1.024165450631046
124245001-124250000 0.5493857267058739
124250001-124255000 0.6111184414150669
124255001-124260000 0.891691434264491
124260001-124265000 0.7151702645430691
124265001-124270000 0.6768360739132382
124270001-124275000 1.1870002394355204
124275001-124280000 1.1491084881557587
124280001-124285000 1.1234488308056447
124285001-124290000 1.0339353332447159
124290001-124295000 1.101687807562278
124295001-124300000 1.0726600029699362
124300001-124305000 0.8954153940872263
124305001-124310000 1.147948063483228
124310001-124315000 0.7286038158556176
124315001-124320000 0.7970951171845628
124320001-124325000 1.388750577034594
124325001-124330000 1.2907825547061704
124330001-124335000 1.2819980640832878
124335001-124340000 3.497313915215263
124340001-124345000 4.4427755718790705
124345001-124350000 1.007053566035262
124350001-124355000 0.699180574701653
124355001-124360000 0.7454343944281778
124360001-124365000 0.8137792956566943
124365001-124370000 2.3017531051073643
124370001-124375000 1.8825517073166906
124375001-124380000 0.6002747216226767
124380001-124385000 0.8379087543791024
124385001-124390000 1.0430520755009036
124390001-124395000 1.4208907252418082
124395001-124400000 1.9647664848142536
124400001-124405000 1.4241944434555693
124405001-124410000 2.6143444856510376
124410001-124415000 2.7926751105201064
124415001-124420000 0.9858748944786087
124420001-124425000 0.866403658191231
124425001-124430000 1.883229925175534
124430001-124435000 1.2507845808730196
124435001-124440000 0.7686752696170037
124440001-124445000 1.7229232215745136
124445001-124450000 1.3702472435662802
124450001-124455000 0.6606681701425499
124455001-124460000 0.46557940202128195
124460001-124465000 0.20445733435435653
124465001-124470000 0.2925972241412424
124470001-124475000 0.7203420782868496
124475001-124480000 1.176838661055941
124480001-124485000 0.5561120932831287
124485001-124490000 0.20266119256538184
124490001-124495000 0.8844888912015767
124495001-124500000 0.9395116478348243
124500001-124505000 0.5616019965076499
124505001-124510000 0.7793515364844369
124510001-124515000 0.5892259139230394
124515001-124520000 0.5111149521659296
124520001-124525000 0.8489172516816678
124525001-124530000 0.6942966620883269
124530001-124535000 0.24684481556824314
124535001-124540000 0.3442072833385211
124540001-124545000 1.1340776342012775
124545001-124550000 3.083612323672792
124550001-124555000 2.091469145607173
124555001-124560000 1.0622111358736877
124560001-124565000 1.2098006365744944
124565001-124570000 2.7462495860167024
124570001-124575000 3.1383825288998954
124575001-124580000 1.607148191853359
124580001-124585000 2.637054289361395
124585001-124590000 1.9044156505647978
124590001-124595000 0.8147875310305791
124595001-124600000 0.8133193512803533
124600001-124605000 0.8108432113687566
124605001-124610000 1.4844849360529886
124610001-124615000 1.6156126891169402
124615001-124620000 0.9922089512858123
124620001-124625000 1.1617136450950396
124625001-124630000 0.9657388930112301
124630001-124635000 0.7068169167302661
124635001-124640000 0.6366118685808826
124640001-124645000 0.9425226720739663
124645001-124650000 3.3019480970019726
124650001-124655000 1.3600059305318264
124655001-124660000 0.9808261701404376
124660001-124665000 1.6241771256823359
124665001-124670000 1.8473811940791012
124670001-124675000 0.9148857985985392
124675001-124680000 1.9410449335750928
124680001-124685000 2.7548102063337616
124685001-124690000 0.8348463637823449
124690001-124695000 0.9161179152426161
124695001-124700000 1.0488193128530787
124700001-124705000 0.82357541902407
124705001-124710000 0.6247124617929979
124710001-124715000 0.7313009970191581
124715001-124720000 0.8123264501539645
124720001-124725000 0.4898024890408867
124725001-124730000 0.4121750193927548
124730001-124735000 0.7190308877830892
124735001-124740000 0.9455349613679994
124740001-124745000 1.496560966201195
124745001-124750000 1.0040739703966635
124750001-124755000 0.5986379446293543
124755001-124760000 0.7335157636736571
124760001-124765000 0.33608485077707323
124765001-124770000 0.3405793827550106
124770001-124775000 1.127557279430424
124775001-124780000 0.7980869971955448
124780001-124785000 0.3636619515505345
124785001-124790000 0.5135203094527022
124790001-124795000 0.6875192314109031
124795001-124800000 0.4691758075163877
124800001-124805000 0.8662232903277362
124805001-124810000 0.899039408137288
124810001-124815000 0.6506264663028771
124815001-124820000 0.6943185767576258
124820001-124825000 0.6109653367780977
124825001-124830000 0.6436804740495081
124830001-124835000 0.6846446786508151
124835001-124840000 0.7817783120367255
124840001-124845000 0.630163384631062
124845001-124850000 0.7133506924102032
124850001-124855000 1.5638398397864168
124855001-124860000 0.750859538167269
124860001-124865000 0.4015140534800917
124865001-124870000 1.4467407237982706
124870001-124875000 3.521417590749507
124875001-124880000 0.9950944535568317
124880001-124885000 2.1362926621463103
124885001-124890000 2.30798003306831
124890001-124895000 0.9741447650505644
124895001-124900000 1.3182007277393457
124900001-124905000 1.4108351014835843
124905001-124910000 0.7555515837159564
124910001-124915000 0.5238368755755145
124915001-124920000 0.8352841385957904
124920001-124925000 1.9337092951946986
124925001-124930000 0.9155046547548642
124930001-124935000 0.8785820187670488
124935001-124940000 0.9624243289304238
124940001-124945000 1.14505856893811
124945001-124950000 6.526273276977782
124950001-124955000 2.063945329723382
124955001-124960000 2.0886973673572142
124960001-124965000 2.017414994903656
124965001-124970000 1.6463806190111856
124970001-124975000 1.7953186481035022
124975001-124980000 0.956177556646762
124980001-124985000 4.704764282090904
124985001-124990000 2.2777587028747757
124990001-124995000 1.6642769163562285
124995001-125000000 2.0193330974369776
125000001-125005000 0.49256923526318097
125005001-125010000 0.6575826445853175
125010001-125015000 1.012623596274805
125015001-125020000 0.6806022713651808
125020001-125025000 0.9529167035582633
125025001-125030000 1.8414183225404666
125030001-125035000 1.327490485033417
125035001-125040000 0.28576904827256466
125040001-125045000 0.3236853278008558
125045001-125050000 0.7984685332046499
125050001-125055000 0.1018202073226722
125055001-125060000 0.06758666184750454
125060001-125065000 0.3743441358232245
125065001-125070000 0.2737957239318326
125070001-125075000 0.18233935149753255
125075001-125080000 0.24983348219096177
125080001-125085000 0.11747432038843007
125085001-125090000 0.7399721270616864
125090001-125095000 0.710321371679549
125095001-125100000 0.5149787812902663
125100001-125105000 1.1063097440569396
125105001-125110000 1.2258994922753585
125110001-125115000 0.7466276574445936
125115001-125120000 0.839200150649479
125120001-125125000 0.9799349636708831
125125001-125130000 1.2498520372110251
125130001-125135000 1.5360527130359176
125135001-125140000 1.6147015416628088
125140001-125145000 1.5672724203082284
125145001-125150000 1.0373462634804538
125150001-125155000 0.7277374065792411
125155001-125160000 0.9710534578835117
125160001-125165000 1.5648104509681355
125165001-125170000 1.5015033122096126
125170001-125175000 0.5087151191473753
125175001-125180000 0.45693786146023435
125180001-125185000 0.7525810458674268
125185001-125190000 0.5343325610955257
125190001-125195000 0.6187653876688838
125195001-125200000 0.5562246522272221
125200001-125205000 0.5967445776146603
125205001-125210000 0.6349080666851119
125210001-125215000 0.5488423650385287
125215001-125220000 0.6105041778861472
125220001-125225000 0.8272764187680732
125225001-125230000 0.9034281400220469
125230001-125235000 0.6879319602161091
125235001-125240000 1.187395333389906
125240001-125245000 2.4516348795817797
125245001-125250000 0.8135301170223777
125250001-125255000 0.8754645581948703
125255001-125260000 0.9717945709457325
125260001-125265000 0.7976705668760737
125265001-125270000 6.781265904360484
125270001-125275000 5.412191880096898
125275001-125280000 0.7460060518503875
125280001-125285000 0.9016656557652609
125285001-125290000 1.0250424420380553
125290001-125295000 1.161510639800752
125295001-125300000 1.2526752950867999
125300001-125305000 0.7835245125967131
125305001-125310000 0.6678157667166817
125310001-125315000 1.5320668666842827
125315001-125320000 2.502419494184856
125320001-125325000 1.1458438914761018
125325001-125330000 1.2877818137206203
125330001-125335000 1.6245619032663488
125335001-125340000 1.3028230548366124
125340001-125345000 1.1494033324537432
125345001-125350000 0.8313147463754756
125350001-125355000 0.8151247767740923
125355001-125360000 0.7887475328149537
125360001-125365000 0.5136305608481778
125365001-125370000 0.5360058968571587
125370001-125375000 0.9827628425607893
125375001-125380000 1.4859940523997175
125380001-125385000 1.2439104077423044
125385001-125390000 1.181455064289401
125390001-125395000 2.6505154821191477
125395001-125400000 2.8978333567136336
125400001-125405000 0.6929561298620248
125405001-125410000 0.8388400745910439
125410001-125415000 0.9774016329271598
125415001-125420000 0.5715973293382258
125420001-125425000 1.7549716691420345
125425001-125430000 1.7976115337142704
125430001-125435000 0.6003750160013973
125435001-125440000 0.33482494148702074
125440001-125445000 0.22201576580304838
125445001-125450000 0.398158681569055
125450001-125455000 0.42721212872650577
125455001-125460000 0.35814336692763826
125460001-125465000 0.6485931616708449
125465001-125470000 0.4210647206392681
125470001-125475000 0.27507375512388876
125475001-125480000 0.4637751581032259
125480001-125485000 0.3341525883781352
125485001-125490000 0.033551811651308806
125490001-125495000 0.00023862388833941818
125495001-125500000 0.43540130079028544
125500001-125505000 0.17324785391891057
125505001-125510000 0.14233620041093176
125510001-125515000 0.7702339483489814
125515001-125520000 0.5889640588635977
125520001-125525000 0.09727561860487892
125525001-125530000 0.0
125530001-125535000 0.17424651959030452
125535001-125540000 0.33926601281587554
125540001-125545000 0.2111242076540416
125545001-125550000 0.43314050903082474
125550001-125555000 0.961630912533207
125555001-125560000 0.9768656756899456
125560001-125565000 0.4124579467061082
125565001-125570000 0.4476500198344381
125570001-125575000 0.7839030771273621
125575001-125580000 0.870146127924812
125580001-125585000 0.8996110111594938
125585001-125590000 0.9752651413455072
125590001-125595000 0.5358947509171029
125595001-125600000 0.6413649057581475
125600001-125605000 1.2444728189876755
125605001-125610000 1.1288077559224259
125610001-125615000 0.16866909701453686
125615001-125620000 0.13042227794918873
125620001-125625000 0.4359324664681706
125625001-125630000 0.5267899964230902
125630001-125635000 0.9878638209863265
125635001-125640000 0.41021089603054284
125640001-125645000 0.22046992475118155
125645001-125650000 0.44418211149687015
125650001-125655000 0.47023867688393356
125655001-125660000 0.2230899168223878
125660001-125665000 0.7003115919458598
125665001-125670000 0.8149222215433554
125670001-125675000 0.3666351800852118
125675001-125680000 0.5923381563006573
125680001-125685000 0.5844832473773036
125685001-125690000 0.4370890280501744
125690001-125695000 0.5941455359231653
125695001-125700000 0.7255816223164997
125700001-125705000 0.5571397146446152
125705001-125710000 0.2804602163247471
125710001-125715000 0.23707347848829197
125715001-125720000 0.38626600381769977
125720001-125725000 0.3755191081367522
125725001-125730000 0.2750447656687006
125730001-125735000 0.38124783090628567
125735001-125740000 0.8674593810372853
125740001-125745000 0.4736290542822494
125745001-125750000 0.2382191199887991
125750001-125755000 0.5836095771847092
125755001-125760000 0.1336122913757333
125760001-125765000 0.2430868608629023
125765001-125770000 0.6263977274997767
125770001-125775000 0.2941753555854962
125775001-125780000 0.73633820669788
125780001-125785000 0.6891557862468536
125785001-125790000 0.37347547216000276
125790001-125795000 0.4513221910239314
125795001-125800000 0.343525565002888
125800001-125805000 0.3602397796274627
125805001-125810000 1.07443412674107
125810001-125815000 0.3751368530085578
125815001-125820000 0.3342814572878402
125820001-125825000 0.3574799427199903
125825001-125830000 0.33666063089055265
125830001-125835000 0.33076360071577504
125835001-125840000 0.3947323478444791
125840001-125845000 0.6983751123577937
125845001-125850000 0.6841171782700203
125850001-125855000 0.5240411239727568
125855001-125860000 0.4138751764454042
125860001-125865000 0.37220323527298016
125865001-125870000 0.942517329156236
125870001-125875000 1.0159830413984003
125875001-125880000 0.42723991582414195
125880001-125885000 0.3435500509794053
125885001-125890000 0.617403271275928
125890001-125895000 0.358932371250565
125895001-125900000 0.41993640512790936
125900001-125905000 0.8655940603918723
125905001-125910000 0.535424634826738
125910001-125915000 0.6833346892492969
125915001-125920000 0.6888871179415904
125920001-125925000 0.6615415543551341
125925001-125930000 0.7250937886010969
125930001-125935000 0.415336885312495
125935001-125940000 0.18587536070152325
125940001-125945000 0.451652260852297
125945001-125950000 0.9532540428593462
125950001-125955000 0.775985663013368
125955001-125960000 1.2389849059209053
125960001-125965000 0.7842720480010371
125965001-125970000 0.5805639457632694
125970001-125975000 0.2668284538238919
125975001-125980000 0.033383456647902855
125980001-125985000 0.217781556857473
125985001-125990000 0.48192814085175034
125990001-125995000 0.23163684636373325
125995001-126000000 0.9205163770593195
126000001-126005000 0.6527488997919397
126005001-126010000 2.0133236357639754
126010001-126015000 2.189354131645623
126015001-126020000 0.5271645645685276
126020001-126025000 0.8230933805667193
126025001-126030000 0.7938392312477317
126030001-126035000 0.7141508790500299
126035001-126040000 1.032429172850661
126040001-126045000 0.8739560392998995
126045001-126050000 0.8672198404915886
126050001-126055000 4.151221424938677
126055001-126060000 1.3049878214767063
126060001-126065000 0.6793401287244252
126065001-126070000 0.6633993335951159
126070001-126075000 2.9324043868730323
126075001-126080000 3.623615898023924
126080001-126085000 1.6253335464721694
126085001-126090000 2.9187856027704977
126090001-126095000 1.6720574648372994
126095001-126100000 1.9755910492152247
126100001-126105000 1.7310396910728403
126105001-126110000 1.4428467004311238
126110001-126115000 2.343326249702951
126115001-126120000 2.0676568567365776
126120001-126125000 2.0479598376253327
126125001-126130000 1.323021512553103
126130001-126135000 1.8013691934853275
126135001-126140000 1.8779195456500195
126140001-126145000 0.8195989146572413
126145001-126150000 0.8753317087213964
126150001-126155000 0.9527008855663375
126155001-126160000 0.9225539475227658
126160001-126165000 1.483494774269454
126165001-126170000 1.6514753489756562
126170001-126175000 1.258565364180847
126175001-126180000 2.1520011131207446
126180001-126185000 6.476624062669407
126185001-126190000 1.3925937872289362
126190001-126195000 0.6518577185708551
126195001-126200000 0.8341611063735032
126200001-126205000 1.1336044826582277
126205001-126210000 1.0692017773091316
126210001-126215000 0.7109752068379548
126215001-126220000 0.47227754573615927
126220001-126225000 0.41621691520472054
126225001-126230000 0.6111012415391115
126230001-126235000 1.1974273691860136
126235001-126240000 0.6276600537330587
126240001-126245000 0.8317258762324422
126245001-126250000 0.6696318350480766
126250001-126255000 0.19898195880060257
126255001-126260000 0.40628311140005086
126260001-126265000 1.1497919041784164
126265001-126270000 0.5220193866159304
126270001-126275000 0.8331878626778438
126275001-126280000 0.7909716899282351
126280001-126285000 1.2287228193884936
126285001-126290000 2.7121215474326696
126290001-126295000 0.6283584097151101
126295001-126300000 0.6349286020564257
126300001-126305000 1.020705250099589
126305001-126310000 1.004240951824542
126310001-126315000 0.8083061959217451
126315001-126320000 0.863124740260597
126320001-126325000 0.9708755046547154
126325001-126330000 0.6077244741599462
126330001-126335000 0.528884599808024
126335001-126340000 0.7783844044562183
126340001-126345000 0.6399744578203556
126345001-126350000 0.8323635606792118
126350001-126355000 0.8497338878902244
126355001-126360000 0.5470036632406945
126360001-126365000 0.6507409956277566
126365001-126370000 0.7300102108015601
126370001-126375000 0.7458983768932276
126375001-126380000 0.4355523541201926
126380001-126385000 0.4679494596410496
126385001-126390000 0.6461624992340391
126390001-126395000 0.7310924186319114
126395001-126400000 0.9594958401339349
126400001-126405000 0.776202766586609
126405001-126410000 0.16349871544323136
126410001-126415000 0.22321679937191694
126415001-126420000 1.0372985044229923
126420001-126425000 0.6494699630256162
126425001-126430000 0.9009815729583179
126430001-126435000 0.7645127014634782
126435001-126440000 0.8324463181884887
126440001-126445000 0.6502623918842942
126445001-126450000 0.7090451211865353
126450001-126455000 1.265496958744652
126455001-126460000 0.5681443221327762
126460001-126465000 0.534549516110116
126465001-126470000 0.8501556599693127
126470001-126475000 1.1945217859721313
126475001-126480000 1.1393629774650498
126480001-126485000 0.6327119662688889
126485001-126490000 0.6370709736310842
126490001-126495000 0.9890322401213623
126495001-126500000 0.7800277654999427
126500001-126505000 0.6679965717909409
126505001-126510000 1.1147885998302178
126510001-126515000 0.9527946343799105
126515001-126520000 0.5143142755853493
126520001-126525000 0.48160124827297185
126525001-126530000 0.6607117674004938
126530001-126535000 0.9838293001606137
126535001-126540000 0.8100039991637504
126540001-126545000 0.6312049555850624
126545001-126550000 0.4973383180202309
126550001-126555000 0.6111437963491423
126555001-126560000 0.5529824801723763
126560001-126565000 0.4887907320183506
126565001-126570000 0.3925385071870195
126570001-126575000 0.24646954657928621
126575001-126580000 0.4126210403299473
126580001-126585000 0.5869227427087461
126585001-126590000 0.4835426028332623
126590001-126595000 0.38967083547154474
126595001-126600000 0.4978154055867338
126600001-126605000 0.39194981440304516
126605001-126610000 0.3266476662764587
126610001-126615000 0.4851914513718546
126615001-126620000 0.38912416709544495
126620001-126625000 0.637820523623271
126625001-126630000 0.8148671823032653
126630001-126635000 0.6205899553811066
126635001-126640000 0.38227039296522974
126640001-126645000 0.3775372981271229
126645001-126650000 0.5449419221035339
126650001-126655000 0.5428343708804187
126655001-126660000 0.5977649827748267
126660001-126665000 0.6454422946465138
126665001-126670000 0.38406134819338655
126670001-126675000 0.32759607762758736
126675001-126680000 0.6020179552205451
126680001-126685000 0.9566636030216012
126685001-126690000 1.1425492572349236
126690001-126695000 1.3870873715634362
126695001-126700000 0.6756219939668503
126700001-126705000 0.7920419190659684
126705001-126710000 1.3313700647515176
126710001-126715000 1.178953255610393
126715001-126720000 0.7489368244532724
126720001-126725000 0.604211371670318
126725001-126730000 1.6531620775818117
126730001-126735000 1.0494701208946082
126735001-126740000 0.6898589510436672
126740001-126745000 0.6611869080438836
126745001-126750000 0.47572538578678086
126750001-126755000 0.8439641421101447
126755001-126760000 5.5583352307668195
126760001-126765000 3.7702631680010117
126765001-126770000 2.8389782865968973
126770001-126775000 0.9891501578598044
126775001-126780000 0.5380342995556698
126780001-126785000 1.0821558020665667
126785001-126790000 1.0923451771546073
126790001-126795000 2.1099628044327843
126795001-126800000 1.4688305465943652
126800001-126805000 0.965741987164043
126805001-126810000 1.3384346472895792
126810001-126815000 0.8271245258786506
126815001-126820000 0.69259619823402
126820001-126825000 1.0023447983640228
126825001-126830000 2.3147574395332136
126830001-126835000 2.453257953328048
126835001-126840000 0.9260711594716668
126840001-126845000 0.6789438447808368
126845001-126850000 1.5859842993747755
126850001-126855000 2.4612784086919692
126855001-126860000 2.2302170249583306
126860001-126865000 12.831302272785527
126865001-126870000 2.2142544364996057
126870001-126875000 1.3542089142867606
126875001-126880000 1.6728784354907233
126880001-126885000 1.1007549464632873
126885001-126890000 3.1466150684764203
126890001-126895000 4.833602178227606
126895001-126900000 1.142714001624938
126900001-126905000 1.7524163920280278
126905001-126910000 0.9385158554707699
126910001-126915000 0.5312433069674001
126915001-126920000 0.5954380751672652
126920001-126925000 0.6466964082041281
126925001-126930000 3.7594144182603935
126930001-126935000 2.014398550235159
126935001-126940000 0.8428701215682971
126940001-126945000 1.3734149873951362
126945001-126950000 0.9060897011950867
126950001-126955000 0.5886184428962262
126955001-126960000 0.954494518193617
126960001-126965000 1.475466288725532
126965001-126970000 6.176025957792136
126970001-126975000 8.621522661911929
126975001-126980000 1.2476750807464592
126980001-126985000 0.9816886946061107
126985001-126990000 2.449685966501769
126990001-126995000 4.775092785287969
126995001-127000000 0.8141503519304112
127000001-127005000 0.8533655677240116
127005001-127010000 1.4231336098912744
127010001-127015000 0.769116825251403
127015001-127020000 0.6740199222980542
127020001-127025000 1.032494851469421
127025001-127030000 0.5566358191767335
127030001-127035000 0.46183922855089776
127035001-127040000 0.8571787921194469
127040001-127045000 0.7307651794961759
127045001-127050000 0.6042082275658952
127050001-127055000 0.6784994084304429
127055001-127060000 0.9252438746302507
127060001-127065000 1.4585470570882124
127065001-127070000 1.389537277349064
127070001-127075000 0.8476179132928687
127075001-127080000 0.6557812404180866
127080001-127085000 1.224871764558995
127085001-127090000 1.0138911814628355
127090001-127095000 0.7483133502382767
127095001-127100000 0.8940888381116844
127100001-127105000 1.162222857530153
127105001-127110000 1.0940405189732703
127110001-127115000 0.9074740231461195
127115001-127120000 0.7306140043571002
127120001-127125000 0.4977948624954749
127125001-127130000 0.6861328067292799
127130001-127135000 0.8436087241026303
127135001-127140000 0.6332760681812477
127140001-127145000 0.669860885637886
127145001-127150000 0.8634033963031635
127150001-127155000 0.41171072095096967
127155001-127160000 0.8000745332591401
127160001-127165000 1.5892853160545348
127165001-127170000 0.6031031385554497
127170001-127175000 0.4026662098284756
127175001-127180000 0.2684993754436081
127180001-127185000 1.2820131906728045
127185001-127190000 1.0997081199270964
127190001-127195000 0.45068573616171687
127195001-127200000 9.268418576358245
127200001-127205000 1.8598173986120343
127205001-127210000 0.7967034721664356
127210001-127215000 2.2675190640402567
127215001-127220000 2.709349412411037
127220001-127225000 4.05794641402832
127225001-127230000 3.3371233162228022
127230001-127235000 1.3737789655533832
127235001-127240000 0.7817643596687706
127240001-127245000 0.6445487873066439
127245001-127250000 1.9581492744743394
127250001-127255000 2.1551916630765113
127255001-127260000 0.5608033356651254
127260001-127265000 0.553063745735103
127265001-127270000 0.5469591227729127
127270001-127275000 0.5196671899524045
127275001-127280000 0.11629583120820153
127280001-127285000 0.007009242066568406
127285001-127290000 0.3032886671841664
127290001-127295000 0.9745534445533195
127295001-127300000 0.0
127300001-127305000 0.020271464034650688
127305001-127310000 0.02824608835422439
127310001-127315000 0.003143228249451567
127315001-127320000 0.16872246132931235
127320001-127325000 0.39404175288674714
127325001-127330000 0.1388538115715651
127330001-127335000 0.3057851382665806
127335001-127340000 0.7769271090903567
127340001-127345000 0.6222787248223903
127345001-127350000 0.35983546915676673
127350001-127355000 0.3719886837117793
127355001-127360000 0.06251795659356935
127360001-127365000 0.037040345784798805
127365001-127370000 0.30514347126447644
127370001-127375000 0.538068744713835
127375001-127380000 0.4682515236894151
127380001-127385000 0.21434179383439103
127385001-127390000 0.31393169719491365
127390001-127395000 0.11230637637287964
127395001-127400000 0.09193892887939122
127400001-127405000 0.3461850625573133
127405001-127410000 0.7727726584384218
127410001-127415000 0.5800814735504957
127415001-127420000 0.2611644132879834
127420001-127425000 0.21390564279474947
127425001-127430000 0.029827719004280884
127430001-127435000 0.06466749136270186
127435001-127440000 0.3399603391432371
127440001-127445000 0.33312329215581166
127445001-127450000 0.4596163585621591
127450001-127455000 0.41063509224934147
127455001-127460000 0.17866604496778885
127460001-127465000 0.306306867263396
127465001-127470000 0.5202521594131637
127470001-127475000 0.5009986610068711
127475001-127480000 0.17846229020926982
127480001-127485000 0.31515167558496304
127485001-127490000 0.6068760416404262
127490001-127495000 0.13278118858291107
127495001-127500000 0.5352289666475007
127500001-127505000 0.22228359585442464
127505001-127510000 0.26922365887305527
127510001-127515000 0.33745540347821534
127515001-127520000 0.0
127520001-127525000 0.04403831225734313
127525001-127530000 0.5946435225238289
127530001-127535000 0.39760700972414514
127535001-127540000 0.39483350916859433
127540001-127545000 0.24443250447654838
127545001-127550000 0.2244155617719214
127550001-127555000 0.8015730549872364
127555001-127560000 0.8052132508686867
127560001-127565000 0.562657613791675
127565001-127570000 3.9846645470248205
127570001-127575000 1.9413995189164959
127575001-127580000 0.2448736726458426
127580001-127585000 0.3993261568312046
127585001-127590000 1.2205102899605957
127590001-127595000 2.4649943711974727
127595001-127600000 1.296054907537209
127600001-127605000 1.2047237716394577
127605001-127610000 0.6795990455043586
127610001-127615000 0.5856133922921853
127615001-127620000 1.7927599982171332
127620001-127625000 0.7240948057200477
127625001-127630000 0.38538808682773756
127630001-127635000 0.6517271880135144
127635001-127640000 1.2874095578499547
127640001-127645000 0.6753953793458827
127645001-127650000 0.5710324115897509
127650001-127655000 0.8163731287676723
127655001-127660000 0.5291847129103623
127660001-127665000 0.4426965473179415
127665001-127670000 0.6762361282145885
127670001-127675000 0.6029825099655689
127675001-127680000 0.7690484282051653
127680001-127685000 0.9329673903126631
127685001-127690000 0.8414893857844826
127690001-127695000 0.7038598453518891
127695001-127700000 0.7376142243361923
127700001-127705000 0.5606695805307261
127705001-127710000 0.4198575349027144
127710001-127715000 0.5809399796706
127715001-127720000 0.5735901085696048
127720001-127725000 1.0416515903106272
127725001-127730000 0.8238636351729891
127730001-127735000 0.5397903862251371
127735001-127740000 0.5650605250828741
127740001-127745000 0.5237886320575805
127745001-127750000 0.6696417097142702
127750001-127755000 0.4902752193718336
127755001-127760000 0.6840313832873777
127760001-127765000 1.144035915493892
127765001-127770000 0.48299112418916373
127770001-127775000 0.9161945379378172
127775001-127780000 0.8299927462684933
127780001-127785000 0.3532490847346061
127785001-127790000 0.5096409378998276
127790001-127795000 0.789322562451109
127795001-127800000 0.609363005478942
127800001-127805000 0.5231084048027964
127805001-127810000 0.6613284861907982
127810001-127815000 0.9192898286324842
127815001-127820000 1.0345547970851967
127820001-127825000 0.43893274601234555
127825001-127830000 0.6193148208721384
127830001-127835000 0.7086074199991729
127835001-127840000 0.44659463790730763
127840001-127845000 0.7681757579085298
127845001-127850000 0.5631573528400728
127850001-127855000 0.656300276190321
127855001-127860000 0.6258706090462836
127860001-127865000 0.4299308859137059
127865001-127870000 0.6873807116193388
127870001-127875000 0.6941243748959189
127875001-127880000 0.4312221847305372
127880001-127885000 0.5249567689060242
127885001-127890000 0.778225470291208
127890001-127895000 0.560005815742751
127895001-127900000 0.6089572457759789
127900001-127905000 0.981885707974091
127905001-127910000 0.6915152071341575
127910001-127915000 0.494034718210667
127915001-127920000 0.4972199405019985
127920001-127925000 0.5570288296713087
127925001-127930000 0.6485000260381761
127930001-127935000 0.48650098857070095
127935001-127940000 0.633884331594336
127940001-127945000 0.6677298445096013
127945001-127950000 0.4259131107361999
127950001-127955000 0.802038618097362
127955001-127960000 0.961746280661288
127960001-127965000 0.4315438440892337
127965001-127970000 0.4407115423926581
127970001-127975000 0.6229103901831554
127975001-127980000 0.6986100982047453
127980001-127985000 1.3117396712226435
127985001-127990000 1.0320944577499078
127990001-127995000 0.5554248332879993
127995001-128000000 0.5969172763782963
128000001-128005000 0.49431496146925225
128005001-128010000 0.8693347016860516
128010001-128015000 1.3747179606757507
128015001-128020000 0.4516289714442354
128020001-128025000 0.6270581595398966
128025001-128030000 0.7656594564254292
128030001-128035000 0.5507637890275384
128035001-128040000 0.6415216139796711
128040001-128045000 0.4873926695159558
128045001-128050000 0.48501772050184006
128050001-128055000 0.9384265839311555
128055001-128060000 0.49549548520808573
128060001-128065000 0.3993811462147309
128065001-128070000 0.4860038138174567
128070001-128075000 0.5212817841162473
128075001-128080000 0.46662868032479676
128080001-128085000 0.38778353934916776
128085001-128090000 0.36306562302520456
128090001-128095000 0.4911134776280379
128095001-128100000 0.6036998569492709
128100001-128105000 0.4732027105550819
128105001-128110000 0.5818086414317435
128110001-128115000 0.6427374384515926
128115001-128120000 0.9797504098054924
128120001-128125000 0.7647799775154677
128125001-128130000 0.4996537456438587
128130001-128135000 0.6885582595467403
128135001-128140000 1.6792814832977045
128140001-128145000 1.1261739741632923
128145001-128150000 0.7935775449253782
128150001-128155000 1.226530152944549
128155001-128160000 0.9037406616340367
128160001-128165000 0.6916342749855122
128165001-128170000 0.5675537492608261
128170001-128175000 0.44988766301222594
128175001-128180000 0.5349981474644427
128180001-128185000 0.8090019465428909
128185001-128190000 0.4776720323207647
128190001-128195000 0.693492370705267
128195001-128200000 1.0445436951889848
128200001-128205000 0.6969148998978787
128205001-128210000 1.0667045138438593
128210001-128215000 0.8057668076458776
128215001-128220000 0.7746686744096942
128220001-128225000 0.38775918275105753
128225001-128230000 0.4486218790408237
128230001-128235000 1.0157831489670286
128235001-128240000 0.7457403450815698
128240001-128245000 0.24524351204802183
128245001-128250000 0.2514226906168707
128250001-128255000 1.126864438448831
128255001-128260000 0.591407096132554
128260001-128265000 0.5192141592617537
128265001-128270000 0.6594779329829035
128270001-128275000 0.7292277342363997
128275001-128280000 0.8149768869466933
128280001-128285000 0.7419552103827165
128285001-128290000 0.6497103315783567
128290001-128295000 0.48142837038615854
128295001-128300000 0.5736857670719443
128300001-128305000 0.8519171073146227
128305001-128310000 0.26899010307302657
128310001-128315000 0.40271325258741325
128315001-128320000 0.6265586393282714
128320001-128325000 0.4316949008142588
128325001-128330000 0.6599074761885905
128330001-128335000 0.1726879421760508
128335001-128340000 0.1615166894335486
128340001-128345000 1.1482986496327259
128345001-128350000 0.36990937486465714
128350001-128355000 0.21953460881371098
128355001-128360000 0.37995638978040097
128360001-128365000 0.5531552357515016
128365001-128370000 0.47237183701333557
128370001-128375000 0.6696800472448303
128375001-128380000 0.8310412722365524
128380001-128385000 0.8505571965419556
128385001-128390000 0.6537689184234441
128390001-128395000 0.5236961749158794
128395001-128400000 0.5061705944790068
128400001-128405000 0.4136405152535161
128405001-128410000 0.5537128518905412
128410001-128415000 0.5152334944201697
128415001-128420000 0.5821019318838909
128420001-128425000 1.7048953160984501
128425001-128430000 0.6462171210215568
128430001-128435000 0.632353689962289
128435001-128440000 0.681100093281295
128440001-128445000 0.6188781896948118
128445001-128450000 0.5389191475934675
128450001-128455000 0.5550354675194317
128455001-128460000 1.4305775929327398
128460001-128465000 0.44980844050638746
128465001-128470000 0.41296158436597546
128470001-128475000 0.8676350609761463
128475001-128480000 0.667007215209422
128480001-128485000 0.9011208046262297
128485001-128490000 0.969416585860606
128490001-128495000 0.6080099135672492
128495001-128500000 0.4902055909493523
128500001-128505000 0.3891657061544106
128505001-128510000 0.3842049973329925
128510001-128515000 0.4773561951332852
128515001-128520000 0.3064302602444046
128520001-128525000 0.30154172321356465
128525001-128530000 0.25506162136791805
128530001-128535000 0.17214624643646845
128535001-128540000 0.36823148990889504
128540001-128545000 0.4142063733448627
128545001-128550000 0.21788509621502422
128550001-128555000 0.34260255200526446
128555001-128560000 0.4192802979585018
128560001-128565000 0.6790395690385325
128565001-128570000 0.24669869618199866
128570001-128575000 0.11702643974803648
128575001-128580000 0.586336328351658
128580001-128585000 0.6410741036226028
128585001-128590000 0.486655318760648
128590001-128595000 0.7496756352469872
128595001-128600000 0.8395768223603897
128600001-128605000 0.3248629900458903
128605001-128610000 0.18763216806797334
128610001-128615000 0.35357576818165193
128615001-128620000 0.4795414386016912
128620001-128625000 0.43397785224102475
128625001-128630000 0.9126878910131453
128630001-128635000 0.7274438928828117
128635001-128640000 0.08762069153268265
128640001-128645000 0.08711234367714964
128645001-128650000 0.6101814942232263
128650001-128655000 0.3663179083841136
128655001-128660000 0.4666610779094665
128660001-128665000 1.0874164531856128
128665001-128670000 0.36962524117332757
128670001-128675000 0.29124003963523976
128675001-128680000 0.4538961358620516
128680001-128685000 0.2609540957730062
128685001-128690000 0.17417291007675195
128690001-128695000 0.21043135542683022
128695001-128700000 0.30351388482368197
128700001-128705000 0.2857628773705693
128705001-128710000 0.45820863773077253
128710001-128715000 0.7828450398109134
128715001-128720000 0.4689559458359302
128720001-128725000 0.4709908411544602
128725001-128730000 0.6891829362969026
128730001-128735000 0.8942279459992873
128735001-128740000 1.1385917715079596
128740001-128745000 0.9332456659549202
128745001-128750000 1.299210668737615
128750001-128755000 1.1544735126682553
128755001-128760000 0.8609304111391396
128760001-128765000 0.7907028216916445
128765001-128770000 1.198647423835015
128770001-128775000 1.5394809112704975
128775001-128780000 0.7086115992304823
128780001-128785000 1.0680452112647136
128785001-128790000 3.7229491488842945
128790001-128795000 1.4482541788453545
128795001-128800000 1.405039025547542
128800001-128805000 1.4102953112590637
128805001-128810000 1.4609560395767405
128810001-128815000 3.527291937593182
128815001-128820000 2.3305888408804893
128820001-128825000 3.9519466939462995
128825001-128830000 4.909257566705522
128830001-128835000 0.8399733283766273
128835001-128840000 1.9536028947011186
128840001-128845000 4.35270733063515
128845001-128850000 1.1212203083364087
128850001-128855000 2.019755193359117
128855001-128860000 2.5143427395613998
128860001-128865000 0.6507705668159843
128865001-128870000 0.9529904410280723
128870001-128875000 3.3274481953668475
128875001-128880000 1.7901835317941859
128880001-128885000 1.427393785138414
128885001-128890000 2.0324038141589784
128890001-128895000 2.6830460786318984
128895001-128900000 1.1047516254602205
128900001-128905000 0.7820908289534377
128905001-128910000 1.0749440124273888
128910001-128915000 1.414131032328105
128915001-128920000 1.0006765289462034
128920001-128925000 3.0472035551694447
128925001-128930000 7.672160559090961
128930001-128935000 1.2216204035530969
128935001-128940000 0.9342041282020157
128940001-128945000 0.6977642647477318
128945001-128950000 0.7171327040794891
128950001-128955000 1.4596130708358042
128955001-128960000 1.0270316708185674
128960001-128965000 0.6352215795957427
128965001-128970000 0.7005441994133718
128970001-128975000 0.6636358169780551
128975001-128980000 0.46937715377004824
128980001-128985000 0.44232237966056204
128985001-128990000 2.91501829731043
128990001-128995000 3.387752392742712
128995001-129000000 2.735523181315774
129000001-129005000 1.5929487841155148
129005001-129010000 1.7724413673915413
129010001-129015000 1.1876132676039028
129015001-129020000 0.4978127183624601
129020001-129025000 0.9092399079162413
129025001-129030000 0.7663011139533487
129030001-129035000 0.9384223675963312
129035001-129040000 1.0525016674510073
129040001-129045000 1.291554620422973
129045001-129050000 1.2939299813016556
129050001-129055000 1.1827153820360892
129055001-129060000 6.684114025825943
129060001-129065000 2.782157953621661
129065001-129070000 1.1705004809376773
129070001-129075000 1.0504501345280979
129075001-129080000 2.185605514223414
129080001-129085000 1.3205331652297887
129085001-129090000 0.4642434980404267
129090001-129095000 0.30748010088831174
129095001-129100000 0.30579133869149433
129100001-129105000 0.5505614477306363
129105001-129110000 0.5812056792385102
129110001-129115000 0.7458244304653106
129115001-129120000 0.646396730214512
129120001-129125000 0.4986035583051112
129125001-129130000 0.39552983559559446
129130001-129135000 0.5789288075762417
129135001-129140000 0.6991894336404502
129140001-129145000 0.5983432557484812
129145001-129150000 0.9047484858898617
129150001-129155000 0.6031070346786837
129155001-129160000 0.5625779443951675
129160001-129165000 1.050614351614274
129165001-129170000 0.711055021710249
129170001-129175000 0.7689198271229083
129175001-129180000 1.7749610555522635
129180001-129185000 0.7265673553583027
129185001-129190000 0.37013833921226347
129190001-129195000 0.471063967847327
129195001-129200000 0.8923946574793277
129200001-129205000 0.7408510208443174
129205001-129210000 0.497960198232605
129210001-129215000 0.5808819207153245
129215001-129220000 0.8288448672417063
129220001-129225000 0.5769276487650377
129225001-129230000 0.6735037293419697
129230001-129235000 1.2929517310292493
129235001-129240000 0.8471092862416616
129240001-129245000 0.9557592916200577
129245001-129250000 1.5970945580403713
129250001-129255000 1.7961356319886361
129255001-129260000 1.5239774183021138
129260001-129265000 1.1999259350050775
129265001-129270000 1.1948229464654376
129270001-129275000 1.150009369212934
129275001-129280000 1.9565414808962245
129280001-129285000 2.9524326259534885
129285001-129290000 1.6002879736099223
129290001-129295000 1.3092805170480892
129295001-129300000 1.2277915717761476
129300001-129305000 1.0651807299230305
129305001-129310000 1.871327020722987
129310001-129315000 1.9097275259428437
129315001-129320000 0.7850093947128259
129320001-129325000 2.6171463247726288
129325001-129330000 4.319594028486027
129330001-129335000 0.5536253926957216
129335001-129340000 0.6960652365802973
129340001-129345000 0.9446915600750099
129345001-129350000 0.9533862112543743
129350001-129355000 0.7259119565303118
129355001-129360000 0.4662999783620262
129360001-129365000 1.2942080509261482
129365001-129370000 2.1555054796165454
129370001-129375000 0.3661877427050093
129375001-129380000 0.353849109460772
129380001-129385000 0.6370030157927733
129385001-129390000 0.6518549679336243
129390001-129395000 0.5430290733013126
129395001-129400000 1.1860730291790527
129400001-129405000 1.040949485628972
129405001-129410000 1.9435334709650436
129410001-129415000 7.974324404595078
129415001-129420000 1.9538625649565617
129420001-129425000 3.033124225841912
129425001-129430000 2.0715267036776783
129430001-129435000 1.077826934337662
129435001-129440000 0.9189486324141481
129440001-129445000 0.9943439095889507
129445001-129450000 1.1422588038769836
129450001-129455000 0.6650669475069481
129455001-129460000 0.678958069183373
129460001-129465000 7.1604855771929055
129465001-129470000 2.6725675999930645
129470001-129475000 0.8632508670560364
129475001-129480000 6.329038292412175
129480001-129485000 3.039857099221543
129485001-129490000 0.4017318794409351
129490001-129495000 0.5551960721890702
129495001-129500000 0.7288678798789305
129500001-129505000 1.0119602698070573
129505001-129510000 4.813251496441476
129510001-129515000 3.261322860940731
129515001-129520000 2.0097557082724697
129520001-129525000 1.5649307007476236
129525001-129530000 0.6163081291509054
129530001-129535000 1.2181929664119466
129535001-129540000 1.0146727892205758
129540001-129545000 0.5163430489311791
129545001-129550000 1.7137049826847728
129550001-129555000 1.03755812709964
129555001-129560000 0.4267235480955601
129560001-129565000 0.3362237469057296
129565001-129570000 0.30078429740968404
129570001-129575000 0.5914372928560547
129575001-129580000 0.7644148415828105
129580001-129585000 0.7920243076670781
129585001-129590000 0.2930202167571389
129590001-129595000 0.16402630982043445
129595001-129600000 0.574695507454366
129600001-129605000 1.1122231526612754
129605001-129610000 1.100245378690792
129610001-129615000 11.873220093509094
129615001-129620000 2.37032571324233
129620001-129625000 0.7262713347034473
129625001-129630000 0.9394422892955729
129630001-129635000 1.1227604565247318
129635001-129640000 0.6418322101442487
129640001-129645000 0.2838508429792099
129645001-129650000 0.48723772959229544
129650001-129655000 0.7204788116212985
129655001-129660000 0.8910147484385618
129660001-129665000 1.1706668596619751
129665001-129670000 0.37669418518103975
129670001-129675000 1.1152074358640927
129675001-129680000 0.9415986306246708
129680001-129685000 0.27627095153398634
129685001-129690000 0.586070072839618
129690001-129695000 0.5809184845486008
129695001-129700000 0.4570706700307713
129700001-129705000 0.816690070811505
129705001-129710000 0.8072578093925531
129710001-129715000 0.4700511081025209
129715001-129720000 0.688127239416566
129720001-129725000 1.5091714927950828
129725001-129730000 0.7616437934149943
129730001-129735000 0.24943284970416316
129735001-129740000 0.2995263190513724
129740001-129745000 0.6081969324599659
129745001-129750000 0.4736187632090592
129750001-129755000 0.7855343461967728
129755001-129760000 0.1646739014330485
129760001-129765000 0.10122282604503201
129765001-129770000 0.4185513102897153
129770001-129775000 0.7690652276885587
129775001-129780000 0.7390639706823295
129780001-129785000 0.8334870765355548
129785001-129790000 0.7324888957261366
129790001-129795000 1.1032591648697554
129795001-129800000 0.6883052225203543
129800001-129805000 0.5180736993973238
129805001-129810000 0.7668525104043622
129810001-129815000 0.6546759796262995
129815001-129820000 0.5844116002216415
129820001-129825000 0.9678244505706068
129825001-129830000 0.6156261344655981
129830001-129835000 0.42961962685287214
129835001-129840000 0.6020983128363845
129840001-129845000 0.666980330034804
129845001-129850000 0.613343379514115
129850001-129855000 0.6546916748859105
129855001-129860000 1.0036553354583624
129860001-129865000 0.6746397555521932
129865001-129870000 0.5357920877723272
129870001-129875000 0.5717491133835969
129875001-129880000 0.5420303707133254
129880001-129885000 0.7180322320884415
129885001-129890000 0.541483778827539
129890001-129895000 0.5593322650728714
129895001-129900000 0.8450144755168993
129900001-129905000 0.5844794669262524
129905001-129910000 0.5974320035659257
129910001-129915000 0.7595703282838655
129915001-129920000 0.5310540531678595
129920001-129925000 0.5809645702385624
129925001-129930000 0.6798367515958541
129930001-129935000 0.661000500780137
129935001-129940000 1.0166597804423223
129940001-129945000 0.9738073821855171
129945001-129950000 1.002958139946235
129950001-129955000 1.512442619385516
129955001-129960000 0.883204489151025
129960001-129965000 0.8315110935866726
129965001-129970000 1.551790984787747
129970001-129975000 0.3801256545286538
129975001-129980000 0.2949121409092705
129980001-129985000 0.26098101635903376
129985001-129990000 0.33236859239038535
129990001-129995000 0.31318113863402586
129995001-130000000 0.13159125576338077
130000001-130005000 0.6164879817659691
130005001-130010000 0.25726883498797193
130010001-130015000 0.2139872395341174
130015001-130020000 0.6909810662837382
130020001-130025000 0.5741364963262894
130025001-130030000 0.1878368434526539
130030001-130035000 0.1786423119103833
130035001-130040000 0.6340151333228448
130040001-130045000 0.3273340765164209
130045001-130050000 0.6936618827738507
130050001-130055000 1.232494281557786
130055001-130060000 0.6936510977642556
130060001-130065000 0.9635011125454487
130065001-130070000 0.7277352564854549
130070001-130075000 0.6127002533325847
130075001-130080000 1.0270341808567183
130080001-130085000 0.8838753939740656
130085001-130090000 0.9540941721008999
130090001-130095000 2.2069701533275454
130095001-130100000 0.8205194990449525
130100001-130105000 0.6606945744455035
130105001-130110000 0.5427619133326387
130110001-130115000 0.6787878382140349
130115001-130120000 1.4313426501946223
130120001-130125000 1.053561345971075
130125001-130130000 0.5636174646415281
130130001-130135000 0.44036390126710867
130135001-130140000 1.2173051509224324
130140001-130145000 0.6502155257954392
130145001-130150000 0.3752134825372619
130150001-130155000 0.47555224128611595
130155001-130160000 0.5815079795270739
130160001-130165000 1.460861516648849
130165001-130170000 1.4458922550194635
130170001-130175000 0.6460939235321379
130175001-130180000 0.9694397548000586
130180001-130185000 1.5837089557798252
130185001-130190000 0.7655097636028149
130190001-130195000 0.693966243128393
130195001-130200000 0.8591491025507617
130200001-130205000 0.7515562309570772
130205001-130210000 0.5358335937168712
130210001-130215000 0.6968610550459577
130215001-130220000 0.8822052211378161
130220001-130225000 0.6218822119930812
130225001-130230000 0.7780734406310079
130230001-130235000 1.0513361888581436
130235001-130240000 0.6301718133973658
130240001-130245000 0.5730267738725436
130245001-130250000 0.8333074728465826
130250001-130255000 0.8416775405615019
130255001-130260000 0.6074182822479601
130260001-130265000 0.6133179791372427
130265001-130270000 1.0298965925805326
130270001-130275000 1.124262442730966
130275001-130280000 0.924953703656306
130280001-130285000 1.4402401910907956
130285001-130290000 1.693164898354345
130290001-130295000 0.9620483387779354
130295001-130300000 0.7880865499993382
130300001-130305000 0.6983567542099117
130305001-130310000 2.024185330267615
130310001-130315000 4.453926501666741
130315001-130320000 1.8520381383222324
130320001-130325000 2.8069161740221804
130325001-130330000 1.382265991806644
130330001-130335000 0.9229148266599582
130335001-130340000 0.946717128736667
130340001-130345000 0.4709769947167669
130345001-130350000 1.2287509682210402
130350001-130355000 0.5982349619956403
130355001-130360000 0.2753204027680223
130360001-130365000 1.676188602159532
130365001-130370000 0.035189503288317193
130370001-130375000 0.1566982766886833
130375001-130380000 1.3001509399816245
130380001-130385000 0.1959686770574011
130385001-130390000 0.5199450543595084
130390001-130395000 0.2771706440893527
130395001-130400000 0.14692495118194585
130400001-130405000 0.8417200321484354
130405001-130410000 0.624366479619923
130410001-130415000 0.4328024490860549
130415001-130420000 0.2826018697036051
130420001-130425000 0.17229055327526502
130425001-130430000 0.6981611207227708
130430001-130435000 0.2163519381048465
130435001-130440000 0.0
130440001-130445000 0.24240790941856954
130445001-130450000 0.4966468987786703
130450001-130455000 0.12986624803127775
130455001-130460000 0.403794221307919
130460001-130465000 0.285047691819424
130465001-130470000 0.17279646766950804
130470001-130475000 0.28260334021705585
130475001-130480000 0.5214505452842796
130480001-130485000 0.663143331719074
130485001-130490000 0.5509447922404656
130490001-130495000 1.3525626936534938
130495001-130500000 0.9401541595883207
130500001-130505000 0.5321278968909382
130505001-130510000 0.6471887393863431
130510001-130515000 0.6155812421691523
130515001-130520000 0.4003851221692497
130520001-130525000 0.6244725167265642
130525001-130530000 0.9113370310147169
130530001-130535000 0.9181614296852754
130535001-130540000 0.6234233132698708
130540001-130545000 0.3399059240956422
130545001-130550000 0.386827316603873
130550001-130555000 0.8635960544352214
130555001-130560000 0.8148475768027118
130560001-130565000 0.5670110035162623
130565001-130570000 0.4501369078033551
130570001-130575000 0.5585404783682985
130575001-130580000 1.0329951895214105
130580001-130585000 1.284165479655059
130585001-130590000 0.47424986908459016
130590001-130595000 0.4047032468433752
130595001-130600000 2.1945166166543593
130600001-130605000 2.083094474722389
130605001-130610000 0.9623883500048865
130610001-130615000 0.773027678700616
130615001-130620000 1.1655783512862579
130620001-130625000 0.9318751348575393
130625001-130630000 0.7428922326592711
130630001-130635000 8.504342023437387
130635001-130640000 1.194237471006108
130640001-130645000 0.5900717970837561
130645001-130650000 0.591441581147528
130650001-130655000 0.5928805551149785
130655001-130660000 1.2875758810081253
130660001-130665000 1.1501088131776465
130665001-130670000 1.2300519447778335
130670001-130675000 3.1609166726035784
130675001-130680000 0.9616888975508124
130680001-130685000 0.5144319649442289
130685001-130690000 0.4274094117707481
130690001-130695000 0.4817540550924851
130695001-130700000 0.680561444582626
130700001-130705000 0.5642570481340684
130705001-130710000 0.6234295125131435
130710001-130715000 0.8420662130640596
130715001-130720000 0.682088347774595
130720001-130725000 0.6194060623001572
130725001-130730000 0.5087432175953464
130730001-130735000 0.6795979043696855
130735001-130740000 0.7591823944257855
130740001-130745000 0.30332560146790655
130745001-130750000 0.7587154420377371
130750001-130755000 0.6907901995608783
130755001-130760000 0.495789856284697
130760001-130765000 0.8182638525516588
130765001-130770000 0.511527820489784
130770001-130775000 0.6578514431319752
130775001-130780000 1.842823204541682
130780001-130785000 0.7899091810053318
130785001-130790000 0.966741597390237
130790001-130795000 5.539415566153812
130795001-130800000 0.506332675017939
130800001-130805000 0.8143658348268391
130805001-130810000 0.7932759300333406
130810001-130815000 0.45659688038672547
130815001-130820000 1.1517102121199243
130820001-130825000 0.4702591313139566
130825001-130830000 0.29873307533808136
130830001-130835000 0.40236681679261355
130835001-130840000 1.328353270079152
130840001-130845000 1.5619258662986844
130845001-130850000 0.26948023336479704
130850001-130855000 0.32474278439033827
130855001-130860000 0.8062837779759109
130860001-130865000 0.8101927939309648
130865001-130870000 0.6201907791625065
130870001-130875000 0.5275415878714588
130875001-130880000 0.691354797141831
130880001-130885000 0.8036914686507769
130885001-130890000 0.5906258735952273
130890001-130895000 1.3256196870302928
130895001-130900000 4.55378853084788
130900001-130905000 1.9050449891643806
130905001-130910000 1.2555045635438455
130910001-130915000 0.7939492063853695
130915001-130920000 0.5079982307587213
130920001-130925000 0.5324166640570199
130925001-130930000 0.8721786013475243
130930001-130935000 1.3371621260329016
130935001-130940000 1.8578580437603742
130940001-130945000 1.07851790090204
130945001-130950000 0.695351296480193
130950001-130955000 1.1176256463561902
130955001-130960000 0.9431688135685009
130960001-130965000 0.5506385267984323
130965001-130970000 1.0662826212824656
130970001-130975000 2.9054155081973327
130975001-130980000 1.0648029896243334
130980001-130985000 1.0254821718768756
130985001-130990000 1.1925257427218736
130990001-130995000 0.97787034417346
130995001-131000000 0.8294527218662179
131000001-131005000 1.2489633981829975
131005001-131010000 1.112940482187884
131010001-131015000 0.9297353617883958
131015001-131020000 0.7593939157910807
131020001-131025000 0.4748215107772311
131025001-131030000 0.6456002600654975
131030001-131035000 0.5527601969972641
131035001-131040000 0.4321227668754667
131040001-131045000 1.0646635373629028
131045001-131050000 0.5446268058894914
131050001-131055000 0.42587693984257224
131055001-131060000 1.0521395150441126
131060001-131065000 0.784154743429794
131065001-131070000 0.663210780818224
131070001-131075000 1.5850668396231629
131075001-131080000 0.8126186291312497
131080001-131085000 0.4091617120993866
131085001-131090000 0.5015809196721244
131090001-131095000 0.46177879400085764
131095001-131100000 0.5635576273625097
131100001-131105000 0.6876744791514194
131105001-131110000 0.6189718713239823
131110001-131115000 0.4858158097914784
131115001-131120000 0.6143121427332923
131120001-131125000 1.633837682535873
131125001-131130000 0.754867109959056
131130001-131135000 0.9579520673131467
131135001-131140000 0.24949348948929412
131140001-131145000 0.1642693245366148
131145001-131150000 0.6439246316057226
131150001-131155000 0.4381899729119879
131155001-131160000 0.5454356135394322
131160001-131165000 0.3516012103566274
131165001-131170000 1.3114353079914294
131170001-131175000 1.718020291561152
131175001-131180000 0.5610478542781988
131180001-131185000 0.6791400804740593
131185001-131190000 0.8938211187973798
131190001-131195000 1.4647101320970886
131195001-131200000 2.4540355874793023
131200001-131205000 3.1567188633592953
131205001-131210000 0.7704818025631435
131210001-131215000 0.5596907078889066
131215001-131220000 0.774692117515016
131220001-131225000 0.8206469838601351
131225001-131230000 0.4144378032457847
131230001-131235000 0.42574157956288766
131235001-131240000 0.3252397099864201
131240001-131245000 0.2705188523546734
131245001-131250000 0.35952087965083795
131250001-131255000 0.45784359011568343
131255001-131260000 0.7501593622380095
131260001-131265000 0.376954825603551
131265001-131270000 0.5562104385347206
131270001-131275000 0.6165783376981128
131275001-131280000 0.20739087027128766
131280001-131285000 0.23345312650323163
131285001-131290000 0.7191880267241897
131290001-131295000 0.6640253971536909
131295001-131300000 0.45731288639393897
131300001-131305000 0.7607153884266826
131305001-131310000 0.8602788626644504
131310001-131315000 1.2264290841986498
131315001-131320000 0.7754715437277273
131320001-131325000 0.5272391113144541
131325001-131330000 0.6707559394466804
131330001-131335000 0.4535590789273787
131335001-131340000 0.5298297430242896
131340001-131345000 0.2525528544935858
131345001-131350000 0.1276378043455283
131350001-131355000 0.4146436612388958
131355001-131360000 0.4843091784591349
131360001-131365000 0.29137435389943944
131365001-131370000 0.5558765561008934
131370001-131375000 1.1926664486077905
131375001-131380000 0.815277595249405
131380001-131385000 0.34964644259372385
131385001-131390000 0.36673575304982314
131390001-131395000 0.7923365793033417
131395001-131400000 0.7931973983549242
131400001-131405000 0.4058677274802279
131405001-131410000 0.435948521341787
131410001-131415000 4.546142981417711
131415001-131420000 1.4262956214562375
131420001-131425000 0.3695600663575436
131425001-131430000 0.9195796008501903
131430001-131435000 1.7538673092098165
131435001-131440000 0.3399523189948042
131440001-131445000 0.4123279379219036
131445001-131450000 0.29263309788626607
131450001-131455000 0.33135445198073693
131455001-131460000 0.605676953012056
131460001-131465000 0.16129652360974767
131465001-131470000 0.7128851922337592
131470001-131475000 0.7844290471233346
131475001-131480000 0.29176580641359706
131480001-131485000 0.7713226203470852
131485001-131490000 0.46250691991760556
131490001-131495000 0.7292378640963567
131495001-131500000 0.2540925952757397
131500001-131505000 0.09713622283305869
131505001-131510000 0.3895923154528244
131510001-131515000 0.7012097954425576
131515001-131520000 0.4664486342047535
131520001-131525000 0.5809943670189697
131525001-131530000 0.39132340135371646
131530001-131535000 0.2599667428802464
131535001-131540000 0.04387074279752065
131540001-131545000 0.059862388911152475
131545001-131550000 0.3348552399772228
131550001-131555000 0.28463895238962245
131555001-131560000 0.6308371829895665
131560001-131565000 1.1811626460168485
131565001-131570000 0.8287081029283878
131570001-131575000 1.2053564882282743
131575001-131580000 0.9314287724504218
131580001-131585000 0.4817133683068698
131585001-131590000 0.6025259964375272
131590001-131595000 0.6409544196161702
131595001-131600000 0.466862375364911
131600001-131605000 0.3622391277180535
131605001-131610000 0.3266100223228211
131610001-131615000 0.8118977068646336
131615001-131620000 1.634780037501667
131620001-131625000 0.6678577942170635
131625001-131630000 0.5961170836505644
131630001-131635000 0.4346495481117264
131635001-131640000 0.3929510043152991
131640001-131645000 0.6432463810847258
131645001-131650000 0.4269923847023536
131650001-131655000 0.31970371619005256
131655001-131660000 0.4558366102510727
131660001-131665000 0.48574804742598277
131665001-131670000 0.755221391127992
131670001-131675000 0.8812514462963427
131675001-131680000 0.7660531291136569
131680001-131685000 1.3824201935360703
131685001-131690000 0.8923255279606721
131690001-131695000 1.0625163323585318
131695001-131700000 1.0970371766305245
131700001-131705000 0.6250119056758491
131705001-131710000 0.5386718363645057
131710001-131715000 0.3328673063931283
131715001-131720000 0.31715336733873484
131720001-131725000 0.7051228360425856
131725001-131730000 0.5226333403146043
131730001-131735000 0.3943370507106626
131735001-131740000 0.328733842887134
131740001-131745000 0.28665529374991855
131745001-131750000 0.9712951640079153
131750001-131755000 1.0874469032427114
131755001-131760000 0.7303788834014736
131760001-131765000 0.7750015813674141
131765001-131770000 0.7717805708375984
131770001-131775000 0.6733036979833552
131775001-131780000 0.8196591060072471
131780001-131785000 0.890138298505243
131785001-131790000 0.4282527314918532
131790001-131795000 0.43843581878373
131795001-131800000 0.9252960247639247
131800001-131805000 0.4251520935069564
131805001-131810000 0.5657244905132383
131810001-131815000 0.257242673428928
131815001-131820000 0.10813315159099615
131820001-131825000 0.4397996740499262
131825001-131830000 0.18661645739429522
131830001-131835000 0.5811233941465119
131835001-131840000 1.8547434701791417
131840001-131845000 0.48357304300873283
131845001-131850000 0.7134040894324345
131850001-131855000 0.7579524981714494
131855001-131860000 0.6038866551468842
131860001-131865000 0.7576386512019839
131865001-131870000 0.7275882663751893
131870001-131875000 0.698377156278998
131875001-131880000 0.5382274518450301
131880001-131885000 0.3578445820209021
131885001-131890000 0.4546261107861166
131890001-131895000 0.8467261366801597
131895001-131900000 0.5155344227481758
131900001-131905000 0.63565051945889
131905001-131910000 0.6273483739068074
131910001-131915000 0.37002235866261024
131915001-131920000 0.5147736269396078
131920001-131925000 1.3046211683978597
131925001-131930000 1.3313686319582478
131930001-131935000 0.5194659770996959
131935001-131940000 0.6720896639781505
131940001-131945000 0.9940822230895232
131945001-131950000 0.6806651271450695
131950001-131955000 0.4408068799596599
131955001-131960000 0.5426729505562214
131960001-131965000 1.4736746552883766
131965001-131970000 1.012229518247649
131970001-131975000 0.6834147497880331
131975001-131980000 1.112036133856184
131980001-131985000 2.5334175617593244
131985001-131990000 2.9561070440738453
131990001-131995000 3.4123539363764173
131995001-132000000 5.173650946870468
132000001-132005000 2.6970406053594607
132005001-132010000 1.9666019801925416
132010001-132015000 1.789770541043858
132015001-132020000 1.5278761093605295
132020001-132025000 1.9610616305333468
132025001-132030000 1.339922649665863
132030001-132035000 1.3561291303504828
132035001-132040000 1.452106488120026
132040001-132045000 1.503825861369132
132045001-132050000 3.5002817256159346
132050001-132055000 2.547229108083606
132055001-132060000 0.7769933801944631
132060001-132065000 0.7684926317368515
132065001-132070000 1.2004958260010563
132070001-132075000 4.979431954988623
132075001-132080000 3.724715815018324
132080001-132085000 2.682380437468651
132085001-132090000 18.092655356281064
132090001-132095000 1.8559030193888502
132095001-132100000 1.2870391623177022
132100001-132105000 1.2306757748369113
132105001-132110000 0.9294397813129303
132110001-132115000 3.18423913249902
132115001-132120000 2.893120765192904
132120001-132125000 0.5597690787800695
132125001-132130000 0.57502162305304
132130001-132135000 0.609604862192588
132135001-132140000 0.5649695777167066
132140001-132145000 0.9384338922343193
132145001-132150000 2.056113615838445
132150001-132155000 1.498075497262277
132155001-132160000 0.9801330065697798
132160001-132165000 6.905448490015398
132165001-132170000 12.405179090939518
132170001-132175000 1.6509678013170979
132175001-132180000 1.8593820749889924
132180001-132185000 1.4485920537341666
132185001-132190000 4.635495376873165
132190001-132195000 5.323472332026755
132195001-132200000 3.006536711699547
132200001-132205000 5.827746769067827
132205001-132210000 1.503847900613008
132210001-132215000 1.6475143005150796
132215001-132220000 1.3437649476268279
132220001-132225000 0.8373811431250398
132225001-132230000 1.2938835093953653
132230001-132235000 1.0529231925234275
132235001-132240000 0.7774375898855669
132240001-132245000 0.9459618509708079
132245001-132250000 1.0547534787136466
132250001-132255000 1.0865775874530816
132255001-132260000 1.9883617917891911
132260001-132265000 2.493284106058289
132265001-132270000 4.381754303558219
132270001-132275000 1.8232517678326676
132275001-132280000 0.7094375332699502
132280001-132285000 1.3774073917286307
132285001-132290000 0.9555425289973277
132290001-132295000 1.2100807238557258
132295001-132300000 3.465744912090923
132300001-132305000 4.209746159994426
132305001-132310000 3.0512360115964077
132310001-132315000 2.0541294964674934
132315001-132320000 1.1837902308167225
132320001-132325000 3.935456173921039
132325001-132330000 5.2551526507422475
132330001-132335000 0.5712341985975452
132335001-132340000 0.8743386876701577
132340001-132345000 1.7129763658764683
132345001-132350000 1.6074342732900628
132350001-132355000 1.5581852464400126
132355001-132360000 4.387310599086233
132360001-132365000 5.0697879209096435
132365001-132370000 1.947115621102026
132370001-132375000 1.4636963814443391
132375001-132380000 1.0344592092351081
132380001-132385000 0.7969516874365258
132385001-132390000 0.589766610084872
132390001-132395000 0.7341248187729725
132395001-132400000 1.2377757822934288
132400001-132405000 1.1056958527104843
132405001-132410000 2.220463073122329
132410001-132415000 4.902881646444594
132415001-132420000 3.640576765139763
132420001-132425000 2.0149913373276154
132425001-132430000 1.360684511924424
132430001-132435000 3.528200317996195
132435001-132440000 2.244378783108726
132440001-132445000 1.1900164426049273
132445001-132450000 1.4073385979376773
132450001-132455000 2.6902162372220646
132455001-132460000 1.4932862179733593
132460001-132465000 0.6801995349885662
132465001-132470000 1.0714157533421478
132470001-132475000 1.798026907078923
132475001-132480000 0.9797931825584859
132480001-132485000 1.068512622214334
132485001-132490000 1.1318882919055202
132490001-132495000 1.1713587660166576
132495001-132500000 2.0499711550137754
132500001-132505000 1.6045243343964344
132505001-132510000 1.0908770312627094
132510001-132515000 1.2192372956860837
132515001-132520000 1.9142793215150606
132520001-132525000 1.824543965529924
132525001-132530000 1.3393389188339144
132530001-132535000 2.541079036550284
132535001-132540000 3.394406129273443
132540001-132545000 2.9639487844127674
132545001-132550000 4.946248856877931
132550001-132555000 1.9238925184154017
132555001-132560000 1.2404735481502869
132560001-132565000 0.7528872545911203
132565001-132570000 0.680849591721441
132570001-132575000 0.6493603652791126
132575001-132580000 0.5937804950030993
132580001-132585000 1.0490325236284437
132585001-132590000 1.087122308176024
132590001-132595000 1.0144476758046523
132595001-132600000 1.4013277868619614
132600001-132605000 0.8583223610004963
132605001-132610000 0.5024456674237245
132610001-132615000 2.3303351242269
132615001-132620000 3.684218695686999
132620001-132625000 1.1401369192270467
132625001-132630000 3.2076183957591087
132630001-132635000 1.0960063562068196
132635001-132640000 0.4764676233423005
132640001-132645000 0.546300592725169
132645001-132650000 0.5080376662773374
132650001-132655000 0.9048587006590866
132655001-132660000 1.2322661914972193
132660001-132665000 1.0746923131127661
132665001-132670000 1.2365398854591132
132670001-132675000 0.9880184240925582
132675001-132680000 0.6732058978885128
132680001-132685000 0.5643355702414327
132685001-132690000 0.46172545847134683
132690001-132695000 0.5034523532481102
132695001-132700000 0.6813723736261659
132700001-132705000 0.7406863543518001
132705001-132710000 0.6128970967470044
132710001-132715000 0.8791990981171499
132715001-132720000 1.224203761580329
132720001-132725000 0.691466692202442
132725001-132730000 0.5275749208002787
132730001-132735000 0.5721750291702843
132735001-132740000 0.5682990215977947
132740001-132745000 0.8602532470009799
132745001-132750000 1.1209495998371084
132750001-132755000 0.4477527993871633
132755001-132760000 0.40787738569657683
132760001-132765000 0.8322043038075155
132765001-132770000 0.7080030020432282
132770001-132775000 0.4053149643761412
132775001-132780000 0.7517532644486975
132780001-132785000 0.4598823787628113
132785001-132790000 0.32374797847530895
132790001-132795000 0.796947528797138
132795001-132800000 0.6452615325013553
132800001-132805000 0.46490933376905313
132805001-132810000 0.5628954186915478
132810001-132815000 0.6015557259531641
132815001-132820000 0.7420566321021149
132820001-132825000 1.767643171854199
132825001-132830000 0.8198002265964203
132830001-132835000 0.5656961440457943
132835001-132840000 1.3132902089838452
132840001-132845000 0.6435028282794498
132845001-132850000 0.47635123902734694
132850001-132855000 0.5714047280840633
132855001-132860000 0.5476703160653544
132860001-132865000 0.4621493768558085
132865001-132870000 0.5182181163238919
132870001-132875000 0.5190109478284565
132875001-132880000 0.4083273028046918
132880001-132885000 0.4186542280219119
132885001-132890000 0.35522710586571843
132890001-132895000 2.347019478115267
132895001-132900000 4.685080528819496
132900001-132905000 1.1448579070704414
132905001-132910000 1.3202216760142969
132910001-132915000 3.1687263251739815
132915001-132920000 6.223350379488891
132920001-132925000 1.2704103847445314
132925001-132930000 1.73925491344537
132930001-132935000 3.0559554580313555
132935001-132940000 1.015018917460634
132940001-132945000 3.492224546614961
132945001-132950000 5.034792739619459
132950001-132955000 0.9614781846073706
132955001-132960000 1.9156936528829898
132960001-132965000 1.8177922740946324
132965001-132970000 0.6741867245391624
132970001-132975000 0.5710984069652502
132975001-132980000 0.8951416287013159
132980001-132985000 1.1315440783544661
132985001-132990000 0.7369309125374381
132990001-132995000 0.7187429705317181
132995001-133000000 32.13157086303863
133000001-133005000 4.761468810012439
133005001-133010000 0.6557452783409198
133010001-133015000 1.468155017579082
133015001-133020000 1.6147656516480027
133020001-133025000 1.461523587071415
133025001-133030000 1.9207666006906645
133030001-133035000 1.4560381789931665
133035001-133040000 1.7657732269185382
133040001-133045000 1.6338458035458878
133045001-133050000 0.9918496569945026
133050001-133055000 2.062606798251409
133055001-133060000 2.0132264190693916
133060001-133065000 0.6047089592289457
133065001-133070000 1.0617940990410013
133225001-133230000 2.489952735663076
133230001-133235000 1.6566384133974905
133235001-133240000 1.931624199884593
133240001-133245000 1.8653474605330351
133245001-133250000 2.112228799327272
133250001-133255000 4.238938371077873
133255001-133260000 1.7160312958033928
133260001-133265000 1.4811076961147385
133265001-133270000 2.3755842923803114
133270001-133275000 2.844032600420899
133275001-133280000 1.760907940550908
133280001-133285000 2.251264485317645
133285001-133290000 6.121099208656376
133290001-133295000 1.2564922660513216
133295001-133300000 0.99065512674623
133300001-133305000 2.8427529567667054
133305001-133310000 3.558065143801363
133310001-133315000 2.1100931054146064
133315001-133320000 3.805442814928286
133320001-133325000 2.7065304783580735
133325001-133330000 1.38016594496811
133330001-133335000 1.4654194209134546
133335001-133340000 1.099340080799168
133340001-133345000 1.0088401173338952
133345001-133350000 1.866590191975828
133350001-133355000 1.099499965954895
133355001-133360000 1.2462229895546493
133360001-133365000 2.775534717622673
133365001-133370000 0.7839750910078197
133370001-133375000 1.923279553028931
133375001-133380000 2.349812960756538
133380001-133385000 0.7601819665183691
133385001-133390000 1.0422092427920224
133390001-133395000 1.7451743209794865
133395001-133400000 9.785086453814756
133400001-133405000 2.4632565045509143
133405001-133410000 1.3993816181825267
133410001-133415000 15.779852144152615
133415001-133420000 7.084555192070041
133420001-133425000 1.3796626598893653
133425001-133430000 1.7735232764967743
133430001-133435000 1.5741661953291106
133435001-133440000 1.7203129693076111
133440001-133445000 0.85829382548737
133445001-133450000 0.5227434795174777
133450001-133455000 0.5750690335997283
133455001-133460000 0.7238334573752212
133460001-133465000 0.482166148420192
133465001-133470000 0.5570396037468663
133470001-133475000 0.5952169087402199
133475001-133480000 0.763337979811225
133480001-133485000 6.645565975535993
133485001-133490000 0.8827067034078873
133490001-133495000 0.5907991965574061
133495001-133500000 1.0645408685928828
133500001-133505000 1.6809119375206916
133505001-133510000 0.8096346171513813
133510001-133515000 1.255906414877028
133515001-133520000 1.5247965298739357
133520001-133525000 3.0645948245274295
133525001-133530000 5.13624960863963
133530001-133535000 0.6860158286983571
133535001-133540000 1.8690538049397578
133540001-133545000 1.7401931277234135
133545001-133550000 0.7706121512567857
133550001-133555000 2.8906315697904255
133555001-133560000 1.1837434765083097
133560001-133565000 0.38508448541662765
133565001-133570000 0.5427874977045187
133570001-133575000 0.8142713767054516
133575001-133580000 0.5902479133062362
133580001-133585000 0.6382596400819898
133585001-133590000 0.7750972245006872
133590001-133595000 0.6516151125254445
133595001-133600000 0.5458373188713245
133600001-133605000 0.7226317527731188
133605001-133610000 1.0471591869589096
133610001-133615000 0.9560490193665359
133615001-133620000 0.7517352428162835
133620001-133625000 0.8317552153339972
133625001-133630000 0.6415054807792462
133630001-133635000 0.41395364990003625
133635001-133640000 1.423696193490723
133640001-133645000 3.4476301621109595
133645001-133650000 0.645610812812873
133650001-133655000 0.7370252300128335
133655001-133660000 1.690453175574902
133660001-133665000 0.966579103193178
133665001-133670000 0.6486298581168509
133670001-133675000 0.7045234390276651
133675001-133680000 0.8552983713906889
133680001-133685000 0.6801507360428208
133685001-133690000 0.7189215480037985
133690001-133695000 0.4690042734070047
133695001-133700000 0.2332809867574628
133700001-133705000 0.3901680895960138
133705001-133710000 0.864688733062119
133710001-133715000 0.6834658822412799
133715001-133720000 0.6694644298628138
133720001-133725000 0.6677980444446318
133725001-133730000 0.529903035647927
133730001-133735000 0.8886417647705929
133735001-133740000 1.1045036198189937
133740001-133745000 0.5271815924014945
133745001-133750000 0.8077740797209384
133750001-133755000 1.420946713298296
133755001-133760000 0.7539607462001514
133760001-133765000 0.8227034087632376
133765001-133770000 1.5527809008274436
133770001-133775000 1.8358759761474492
133775001-133780000 1.592280315895518
133780001-133785000 1.7249327203554905
133785001-133790000 2.7877862652098675
133790001-133795000 3.306917767480708
133795001-133800000 2.224758268144344
133800001-133805000 1.89164875783401
133805001-133810000 1.5287730716957038
133810001-133815000 0.7469540615211941
133815001-133820000 0.6150814836350852
133820001-133825000 8.016779544022436
133825001-133830000 1.7697339268171741
133830001-133835000 0.779749258939809
133835001-133840000 1.1840124046754898
133840001-133845000 1.7225190239416606
133845001-133850000 5.869162640047721
133850001-133855000 8.382853962829873
133855001-133860000 3.3774789694738874
133860001-133865000 2.0411126532461155
133865001-133870000 6.844755304881653
133870001-133875000 22.981496364725388
133875001-133880000 1.1758231955342948
133880001-133885000 1.135941722360956
133885001-133890000 1.7956346019700953
133890001-133895000 1.38491351161624
133895001-133900000 1.2801194266504206
133900001-133905000 2.5625231034342097
133905001-133910000 5.555759759442812
133910001-133915000 14.329519725142205
133915001-133920000 4.80676889579472
133920001-133925000 2.3785067503701183
133925001-133930000 3.489278350223413
133930001-133935000 2.944450264526399
133935001-133940000 1.6796216901715255
133940001-133945000 1.162458922566522
133945001-133950000 1.3637062844733658
133950001-133955000 1.707760002405304
133955001-133960000 1.2952296266884313
133960001-133965000 2.4139267097619777
133965001-133970000 1.7316326090200997
133970001-133975000 0.8411899608433122
133975001-133980000 1.6281425912914562
133980001-133985000 1.3222874305323797
133985001-133990000 0.590697705460599
133990001-133995000 0.4823415283555674
133995001-134000000 0.6070987663471393
134000001-134005000 1.0208016767130996
134005001-134010000 0.48143951344275865
134010001-134015000 0.5037416230650911
134015001-134020000 1.2888429130925965
134020001-134025000 1.0924384228533206
134025001-134030000 0.42930383318413967
134030001-134035000 0.5459615829916604
134035001-134040000 0.3163524610252434
134040001-134045000 0.15314322908194458
134045001-134050000 0.3331406014716268
134050001-134055000 0.43353772139301633
134055001-134060000 0.5315381718112855
134060001-134065000 0.7088920500832878
134065001-134070000 0.4269151148360135
134070001-134075000 0.5118038976569308
134075001-134080000 0.42645009126235
134080001-134085000 0.3988690253725647
134085001-134090000 0.5168736341047714
134090001-134095000 0.4517481075819872
134095001-134100000 0.41170814344498685
134100001-134105000 0.6725387858526908
134105001-134110000 0.6056738536354351
134110001-134115000 0.9870313991900411
134115001-134120000 1.8372590173512973
134120001-134125000 0.766958416383518
134125001-134130000 0.5894252655570874
134130001-134135000 0.8025944289365574
134135001-134140000 2.120941422140825
134140001-134145000 1.5259364779204598
134145001-134150000 0.7989517495079725
134150001-134155000 0.8857901843128666
134155001-134160000 1.005656162769155
134160001-134165000 0.8753260891597675
134165001-134170000 4.1712094273257
134170001-134175000 2.313455921783223
134175001-134180000 1.236094847936723
134180001-134185000 1.0569762377218546
134185001-134190000 0.8155636473597471
134190001-134195000 1.6875382770650778
134195001-134200000 1.6019343023392016
134200001-134205000 0.809492615905622
134205001-134210000 3.771329112412105
134210001-134215000 8.81493511077065
134215001-134220000 2.466748235567362
134220001-134225000 4.545314071548324
134225001-134230000 5.239928551974295
134230001-134235000 2.7416157680339577
134235001-134240000 1.8241562117711656
134240001-134245000 2.6603111668215647
134245001-134250000 2.053017067087576
134250001-134255000 1.9234859332167007
134255001-134260000 2.283312996943779
134260001-134265000 0.5526147190759129
134265001-134270000 1.2374170286053727
134270001-134275000 1.0820569002832292
134275001-134280000 0.47653161084116985
134280001-134285000 0.528684013617932
134285001-134290000 0.5466791970865645
134290001-134295000 0.48088164704108843
134295001-134300000 0.2726066361983101
134300001-134305000 0.48516130540270674
134305001-134310000 0.9563832242381177
134310001-134315000 0.38440563962802327
134315001-134320000 0.3957855388857972
134320001-134325000 0.518420043249024
134325001-134330000 0.29485611198045886
134330001-134335000 0.4720633084173772
134335001-134340000 0.5597869921504733
134340001-134345000 0.46477125131887626
134345001-134350000 1.6956585343067645
134350001-134355000 0.9018326911252369
134355001-134360000 0.6035118613571332
134360001-134365000 0.94489057356196
134365001-134370000 0.8277163859430411
134370001-134375000 0.5646977212975344
134375001-134380000 0.6109856670331676
134380001-134385000 0.36834165303384764
134385001-134390000 0.5223582723294562
134390001-134395000 0.6440406525363754
134395001-134400000 0.47049782906930315
134400001-134405000 0.8831316314788568
134405001-134410000 2.9478994808518895
134410001-134415000 1.6908815299463433
134415001-134420000 1.0506463366519667
134420001-134425000 2.4342871453215835
134425001-134430000 2.084307047224088
134430001-134435000 2.160184316430163
134435001-134440000 1.7293107392469935
134440001-134445000 1.2903274879949227
134445001-134450000 1.063064425263823
134450001-134455000 0.7277976429784304
134455001-134460000 0.96716541525865
134460001-134465000 1.5287440795232556
134465001-134470000 1.4816971244105597
134470001-134475000 0.5961376726004256
134475001-134480000 0.8601081345526067
134480001-134485000 1.4665749515494382
134485001-134490000 0.9269227997599798
134490001-134495000 1.5204201985390988
134495001-134500000 0.557557146149001
134500001-134505000 0.5032385305484234
134505001-134510000 0.441495334719389
134510001-134515000 0.358384281784078
134515001-134520000 0.7487565164268735
134520001-134525000 0.5146648006401392
134525001-134530000 0.49867611869326006
134530001-134535000 0.6407542634151853
134535001-134540000 0.5289186213440287
134540001-134545000 0.647340995323276
134545001-134550000 0.7260136338351424
134550001-134555000 0.5954041487191798
134555001-134560000 0.475732874620068
134560001-134565000 0.3944083455290629
134565001-134570000 0.6605309559897243
134570001-134575000 0.54811609412371
134575001-134580000 0.3285140833382754
134580001-134585000 0.4567714574498332
134585001-134590000 0.5346901184628883
134590001-134595000 1.0617375468033734
134595001-134600000 1.0968070377986205
134600001-134605000 0.7847187004648652
134605001-134610000 0.6343620281937442
134610001-134615000 0.4767445538066885
134615001-134620000 0.4302349034021831
134620001-134625000 0.6482251689103622
134625001-134630000 1.3645964708948182
134630001-134635000 0.8747818709773233
134635001-134640000 7.438896081391332
134640001-134645000 15.760024642008258
134645001-134650000 1.1899452033629156
134650001-134655000 0.9969369441768958
134655001-134660000 0.9565720142418652
134660001-134665000 2.094878248226429
134665001-134670000 8.832419433901416
134670001-134675000 4.382496464665296
134675001-134680000 2.0306761239729014
134680001-134685000 2.434266955098558
134685001-134690000 3.1107975107056802
134690001-134695000 1.5077104233226397
134695001-134700000 2.507717011743959
134700001-134705000 2.530184267884937
134705001-134710000 1.3910719532529363
134710001-134715000 1.1424823162845335
134715001-134720000 3.6896141887551503
134720001-134725000 6.454303808539188
134725001-134730000 0.6902604095057647
134730001-134735000 0.7305427203743494
134735001-134740000 0.991460834083205
134740001-134745000 0.6153014865572338
134745001-134750000 0.6700528287352099
134750001-134755000 0.9683124173005992
134755001-134760000 0.7650073579930075
134760001-134765000 0.7481964847768156
134765001-134770000 0.5622997209474893
134770001-134775000 0.9665127636374089
134775001-134780000 0.8388484487481325
134780001-134785000 0.8635325426015359
134785001-134790000 2.3911284368453614
134790001-134795000 0.865985900382799
134795001-134800000 0.6677687661598819
134800001-134805000 1.4068935594382754
134805001-134810000 1.1703479806342336
134810001-134815000 0.6280286197857411
134815001-134820000 1.1777374555177391
134820001-134825000 1.0328240515776568
134825001-134830000 0.6836495139827506
134830001-134835000 0.613303100938586
134835001-134840000 0.7898387973550705
134840001-134845000 1.1754465355149841
134845001-134850000 0.7223592788453482
134850001-134855000 0.6316547461432912
134855001-134860000 0.6796933208615477
134860001-134865000 0.5515577761304449
134865001-134870000 0.6601793706263059
134870001-134875000 0.632149488220024
134875001-134880000 0.43728761362174196
134880001-134885000 0.4179138849441412
134885001-134890000 0.3504883677068997
134890001-134895000 0.47576894676365694
134895001-134900000 0.6611683373764873
134900001-134905000 0.53233685467265
134905001-134910000 0.593507692892088
134910001-134915000 0.6263473351747165
134915001-134920000 0.7028265036600728
134920001-134925000 0.8442844540307126
134925001-134930000 0.7413433740290457
134930001-134935000 0.6009299014251677
134935001-134940000 0.6024399413198313
134940001-134945000 0.5878088919563862
134945001-134950000 0.689839690513718
134950001-134955000 0.38766237795378194
134955001-134960000 0.21386581998973317
134960001-134965000 0.6826177572675832
134965001-134970000 0.7740478137794498
134970001-134975000 0.439297706407195
134975001-134980000 1.1312665891359452
134980001-134985000 1.2340058202697914
134985001-134990000 0.8587448377126858
134990001-134995000 0.8761095334338851
134995001-135000000 1.2395713486643232
135000001-135005000 1.4233541110944734
135005001-135010000 3.273268625750143
135010001-135015000 2.1275836348365043
135015001-135020000 0.7936811416651566
135020001-135025000 1.766417716858163
135025001-135030000 2.733301880672397
135030001-135035000 1.7272225700422736
135035001-135040000 1.0934419543647418
135040001-135045000 1.21579365368329
135045001-135050000 1.2718948502606544
135050001-135055000 0.7915699611801217
135055001-135060000 3.232409877383983
135060001-135065000 4.311869772005808
135065001-135070000 0.9347196976901747
135070001-135075000 1.6441834388121286
135075001-135080000 1.9339611425116439
135080001-135085000 1.5002028962679588
135085001-135090000 1.8759705682240435
135090001-135095000 2.1086570725016927
135095001-135100000 5.182207093570875
135100001-135105000 3.116426730188037
135105001-135110000 4.218059994805307
135110001-135115000 4.617039861426568
135115001-135120000 1.3746508900157286
135120001-135125000 1.8451305573337364
135125001-135130000 2.585706612427128
135130001-135135000 9.322664555632262
135135001-135140000 1.4954819704649354
135140001-135145000 0.5826160595226862
135145001-135150000 0.7765170821385923
135150001-135155000 0.9432393837130613
135155001-135160000 0.990521635059644
135160001-135165000 0.8550229595044413
135165001-135170000 0.7794993714061311
135170001-135175000 0.48533249748573865
135175001-135180000 0.5342858412183074
135180001-135185000 1.0989451840237647
135185001-135190000 0.6803544315427764
135190001-135195000 0.43439823125733623
135195001-135200000 0.6265367064197861
135200001-135205000 0.8208891904224705
135205001-135210000 0.8824750301220302
135210001-135215000 1.4050946050213533
135215001-135220000 1.0796010690875
135220001-135225000 1.129863607243577
135225001-135230000 1.2493019542283
135230001-135235000 0.9955205562437105
135235001-135240000 0.9139759722465227
135240001-135245000 0.8461733444247101
135245001-135250000 0.9462876808678913
135250001-135255000 0.9475413726993687
135255001-135260000 0.4215778848259299
135260001-135265000 0.29506987613907526
135265001-135270000 1.0725994462030528
135270001-135275000 0.9736026505086468
135275001-135280000 0.36772448401353475
135280001-135285000 1.0356074423853503
135285001-135290000 1.3202728068076621
135290001-135295000 0.5762178331522442
135295001-135300000 3.65117608158192
135300001-135305000 7.580801977739205
135305001-135310000 1.0190732188099525
135310001-135315000 0.6314836747641023
135315001-135320000 1.3387969590398814
135320001-135325000 5.048317226277172
135325001-135330000 1.335391625537349
135330001-135335000 1.5744493136988724
135335001-135340000 1.7650716710748826
135340001-135345000 2.307923946153443
135345001-135350000 3.2458178287472035
135350001-135355000 1.5541795781522467
135355001-135360000 1.399227091677042
135360001-135365000 1.074534657213844
135365001-135370000 1.033221409454691
135370001-135375000 1.9724993079420485
135375001-135380000 3.002939403184385
135380001-135385000 2.5054927977983725
135385001-135390000 2.314076575577415
135390001-135395000 2.131838050717114
135395001-135400000 1.7018659128251978
135400001-135405000 2.030364306895003
135405001-135410000 4.242913487411845
135410001-135415000 1.1829702585433999
135415001-135420000 0.8042848114918875
135420001-135425000 1.5414191969733213
135425001-135430000 1.3828505294717244
135430001-135435000 1.768572038147971
135435001-135440000 1.84573937961673
135440001-135445000 0.9811363985019025
135445001-135450000 1.2485390403832701
135450001-135455000 1.4354967285550182
135455001-135460000 0.8186879877427433
135460001-135465000 2.0649754543728096
135465001-135470000 5.104850686998733
135470001-135475000 0.7989117302707964
135475001-135480000 0.5918449457753745
135480001-135485000 0.7384098309954061
135485001-135490000 0.7699596989075119
135490001-135495000 0.6254634937477406
135495001-135500000 0.8021840651236846
135500001-135505000 1.0903634031968554
135505001-135510000 0.766550942669795
135510001-135515000 0.6632078495692262
135515001-135520000 0.7246787407412673
135520001-135525000 0.54794437973091
135525001-135530000 0.6983219677827074
135530001-135535000 0.9378365856394322
135535001-135540000 1.0181667990761867
135540001-135545000 0.9221793053907843
135545001-135550000 0.6233001922521747
135550001-135555000 0.6539113010523777
135555001-135560000 0.8951405122957065
135560001-135565000 0.951964317016174
135565001-135570000 0.8428899804759046
135570001-135575000 0.8882151888279972
135575001-135580000 1.1715368330432536
135580001-135585000 2.9636468190400023
135585001-135590000 3.462216411358392
135590001-135595000 2.0313245168288305
135595001-135600000 6.1971725306806436
135600001-135605000 4.150170315701577
135605001-135610000 0.9859273239594442
135610001-135615000 2.4828326481387646
135615001-135620000 6.58498007294523
135620001-135625000 1.5652645902363742
135625001-135630000 1.1326898497479037
135630001-135635000 0.6717480521786965
135635001-135640000 0.6306905088964051
135640001-135645000 0.46294657936024264
135645001-135650000 0.49232901377842725
135650001-135655000 0.775840526315259
135655001-135660000 0.6123334723993676
135660001-135665000 0.5491533843626255
135665001-135670000 0.7108989975909229
135670001-135675000 1.9676233607875242
135675001-135680000 2.0871514168128984
135680001-135685000 0.8937434928715816
135685001-135690000 0.8963223310861635
135690001-135695000 0.7171526440667702
135695001-135700000 0.5815666423395685
135700001-135705000 0.8242533958914777
135705001-135710000 0.5782691409337313
135710001-135715000 0.4594160634415281
135715001-135720000 0.5854783483443435
135720001-135725000 1.3459352204188884
135725001-135730000 0.8862140763131975
135730001-135735000 0.6004688070180789
135735001-135740000 0.7348444686156865
135740001-135745000 0.671506519427478
135745001-135750000 1.1881946260331941
135750001-135755000 1.132849192057824
135755001-135760000 0.8496778925828359
135760001-135765000 0.9322675128417278
135765001-135770000 1.7058450110662486
135770001-135775000 2.3310939984875803
135775001-135780000 0.7060357122367306
135780001-135785000 0.6263487118407562
135785001-135790000 0.40122725772216444
135790001-135795000 0.5770274623353352
135795001-135800000 0.7189178188145209
135800001-135805000 0.6641346175818179
135805001-135810000 0.701921912758211
135810001-135815000 0.36684733407506137
135815001-135820000 0.6264607662209893
135820001-135825000 2.0671029040643396
135825001-135830000 0.8622826514534696
135830001-135835000 0.6375949399985302
135835001-135840000 1.2658873657744358
135840001-135845000 1.4837380121666646
135845001-135850000 2.2278393906611864
135850001-135855000 4.942152015144649
135855001-135860000 4.6339658583253875
135860001-135865000 14.92679636324313
135865001-135870000 6.676285481846773
135870001-135875000 2.011909949636499
135875001-135880000 2.6004639108679553
135880001-135885000 2.2839839315464796
135885001-135890000 0.9230236242129467
135890001-135895000 0.7006610517047517
135895001-135900000 1.564180856086641
135900001-135905000 5.4260327388046585
135905001-135910000 1.1454419028172953
135910001-135915000 0.6732831468016682
135915001-135920000 0.39948301697298144
135920001-135925000 0.24718272341199748
135925001-135930000 0.3664933370043374
135930001-135935000 0.756689359114414
135935001-135940000 0.6017303513671373
135940001-135945000 0.4123745444992702
135945001-135950000 0.8363507277709619
135950001-135955000 2.1089816636246326
135955001-135960000 2.843127358658018
135960001-135965000 5.239322968859524
135965001-135970000 1.0112349186734346
135970001-135975000 1.1576746633593016
135975001-135980000 4.202208795796839
135980001-135985000 1.1269196838262985
135985001-135990000 0.686097827307732
135990001-135995000 0.6715821076188934
135995001-136000000 1.5044306333272526
136000001-136005000 3.60996909105316
136005001-136010000 0.9500124288470662
136010001-136015000 1.1316750265117772
136015001-136020000 5.055214207658749
136020001-136025000 1.492349708818262
136025001-136030000 1.4278319703425486
136030001-136035000 1.7142142220771794
136035001-136040000 3.788614710126122
136040001-136045000 12.018231376027831
136045001-136050000 0.6720460931911036
136050001-136055000 0.862766397996526
136055001-136060000 1.1070500033378403
136060001-136065000 1.453030013976598
136065001-136070000 0.8458308849476285
136070001-136075000 0.43360128243041235
136075001-136080000 1.306882012204128
136080001-136085000 3.977898739192414
136085001-136090000 0.5114458967077632
136090001-136095000 0.6028958513982808
136095001-136100000 1.5495601877066096
136100001-136105000 1.338023396380394
136105001-136110000 0.710213146569977
136110001-136115000 1.4044657157752505
136115001-136120000 2.454751305505109
136120001-136125000 1.2040911680361845
136125001-136130000 3.423337623476535
136130001-136135000 3.2277686877160137
136135001-136140000 1.2625634277962092
136140001-136145000 1.9204854792232033
136145001-136150000 3.0410007109717303
136150001-136155000 1.3324548098654354
136155001-136160000 1.9047517788792296
136160001-136165000 1.7973342915993726
136165001-136170000 0.8329567485547574
136170001-136175000 1.3389979088272272
136175001-136180000 3.2749310297127177
136180001-136185000 3.648174117250621
136185001-136190000 1.6007083958648498
136190001-136195000 1.8896758937032563
136195001-136200000 1.967162985893323
136200001-136205000 0.7986312854795439
136205001-136210000 1.788950077787823
136210001-136215000 1.6418463983216536
136215001-136220000 0.4290182892361032
136220001-136225000 0.49658538068857005
136225001-136230000 0.5324678872639133
136230001-136235000 0.5772054732725099
136235001-136240000 0.73287602256168
136240001-136245000 0.7577454394281015
136245001-136250000 0.5499266286013355
136250001-136255000 0.863402650713284
136255001-136260000 0.8012072143495667
136260001-136265000 0.40482529385642185
136265001-136270000 2.8795853345798705
136270001-136275000 1.4386905188863495
136275001-136280000 0.3365944458782988
136280001-136285000 0.592708272015959
136285001-136290000 1.0137004379851495
136290001-136295000 1.1885006072657824
136295001-136300000 1.1542461889169986
136300001-136305000 0.6253623522716446
136305001-136310000 1.5788927140654403
136310001-136315000 2.9370850817308134
136315001-136320000 0.5431814217580831
136320001-136325000 0.5775634206165805
136325001-136330000 0.8284422569877964
136330001-136335000 1.1217175300234528
136335001-136340000 0.7375587122160708
136340001-136345000 1.7852135775026916
136345001-136350000 2.19153845091376
136350001-136355000 1.0013167484900678
136355001-136360000 2.3168521331439753
136360001-136365000 3.059350784079209
136365001-136370000 1.451629307052034
136370001-136375000 1.36326469782738
136375001-136380000 1.1169810886926816
136380001-136385000 2.5350938854813636
136385001-136390000 3.252104597918462
136390001-136395000 0.8336101965664456
136395001-136400000 0.9035282148972806
136400001-136405000 19.704849436756675
136405001-136410000 16.57005269376023
136410001-136415000 1.014245467612397
136415001-136420000 1.0854151540366366
136420001-136425000 0.8574884280986091
136425001-136430000 0.7279327147067114
136430001-136435000 0.7634347679178449
136435001-136440000 0.7096111394808865
136440001-136445000 0.8547301987175471
136445001-136450000 0.5094355939369577
136450001-136455000 1.145143410140323
136455001-136460000 3.3478325388786248
136460001-136465000 1.4874599276730653
136465001-136470000 2.865806084806803
136470001-136475000 1.6262609293073056
136475001-136480000 0.5862815267720424
136480001-136485000 6.248514826741598
136485001-136490000 39.08964341849719
136490001-136495000 1.468479523662096
136495001-136500000 2.691386789926543
136500001-136505000 2.471930082995279
136505001-136510000 1.2451262089723094
136510001-136515000 8.320171843910005
136515001-136520000 4.477392698583689
136520001-136525000 1.3450151038654035
136525001-136530000 1.7527733323151828
136530001-136535000 3.380178426286035
136535001-136540000 5.35324713062691
136540001-136545000 3.2536983114427613
136545001-136550000 2.37049107454996
136550001-136555000 1.522414721226531
136555001-136560000 1.8455015787996385
136560001-136565000 2.447014657083962
136565001-136570000 2.603934008273971
136570001-136575000 3.2300930510432853
136575001-136580000 1.3514739695437246
136580001-136585000 1.4605266371497463
136585001-136590000 1.5881569479758153
136590001-136595000 1.4791956295643267
136595001-136600000 2.4211250163450173
136600001-136605000 2.0198161413944873
136605001-136610000 2.232564490837815
136610001-136615000 3.5678694247061893
136615001-136620000 2.871470266935533
136620001-136625000 3.268778151106836
136625001-136630000 3.583828456439726
136630001-136635000 1.5991684534028034
136635001-136640000 2.6250315579408587
136640001-136645000 4.042136826985054
136645001-136650000 3.047016446459705
136650001-136655000 3.6532142856195042
136655001-136660000 4.661898465894985
136660001-136665000 1.508052779359798
136665001-136670000 0.7699783561076633
136670001-136675000 0.6745517851722128
136675001-136680000 0.7892518276355065
136680001-136685000 7.635545368244594
136685001-136690000 3.6141144149068887
136690001-136695000 1.7648712337530637
136695001-136700000 0.9311072380517097
136700001-136705000 0.5800381201206986
136705001-136710000 0.7853672504839405
136710001-136715000 1.0551206041238055
136715001-136720000 1.7050669575691817
136720001-136725000 1.0632114428582962
136725001-136730000 0.4065343115550367
136730001-136735000 0.9263668600357774
136735001-136740000 2.383152450103311
136740001-136745000 0.7584285351798608
136745001-136750000 1.3883832635094042
136750001-136755000 2.575021570589485
136755001-136760000 1.6145536706151649
136760001-136765000 1.4363156119420486
136765001-136770000 7.5404927299641145
136770001-136775000 6.267310796078834
136775001-136780000 1.3931572453728733
136780001-136785000 1.1407877554542778
136785001-136790000 3.591820800028804
136790001-136795000 6.165170176243959
136795001-136800000 1.260749815114134
136800001-136805000 1.8442793632996641
136805001-136810000 2.089686936383028
136810001-136815000 1.9530387895039132
136815001-136820000 3.583560708923196
136820001-136825000 4.602359296746255
136825001-136830000 3.3762683151052517
136830001-136835000 3.871159907721988
136835001-136840000 22.211290721993308
136840001-136845000 5.551683084189513
136845001-136850000 1.0944799014703626
136850001-136855000 3.376724211301478
136855001-136860000 2.166619822964916
136860001-136865000 0.6524780102219182
136865001-136870000 1.161288457585629
136870001-136875000 1.6880137512120688
136875001-136880000 2.257122300292754
136880001-136885000 1.5347522799501674
136885001-136890000 1.3414989233426569
136890001-136895000 0.95197482920402
136895001-136900000 0.6620750514512935
136900001-136905000 1.3307332861704249
136905001-136910000 2.2676814692066736
136910001-136915000 0.7877759594787295
136915001-136920000 0.7819106960845539
136920001-136925000 1.8376403393887608
136925001-136930000 1.4251786202290255
136930001-136935000 0.686997201753649
136935001-136940000 1.8581635098303895
136940001-136945000 1.6457712627826628
136945001-136950000 1.2528270656763103
136950001-136955000 3.5850227988729557
136955001-136960000 1.0388017266868854
136960001-136965000 0.8580774977720562
136965001-136970000 0.8310595914353359
136970001-136975000 5.775699521471514
136975001-136980000 8.01575233582397
136980001-136985000 0.9364671391030438
136985001-136990000 1.794624423488229
136990001-136995000 7.661208450472558
136995001-137000000 3.032852672999637
137000001-137005000 1.1547280616699225
137005001-137010000 0.6615986615846049
137010001-137015000 0.7771452737319204
137015001-137020000 0.8380361387188832
137020001-137025000 1.0922716200030604
137025001-137030000 1.7222342089031788
137030001-137035000 0.826464004954265
137035001-137040000 0.9020285338641881
137095001-137100000 1.309610599539716
137100001-137105000 2.1497949175403903
137105001-137110000 2.538827245818129
137110001-137115000 2.8633899305006425
137115001-137120000 2.3835489873487012
137120001-137125000 3.952154483010886
137125001-137130000 17.004872992015514
137130001-137135000 4.384097755964661
137135001-137140000 3.075601767780067
137140001-137145000 3.1623818260034104
137145001-137150000 32.206478060807804
137150001-137155000 7.163807890195971
137155001-137160000 0.8286452982583257
137160001-137165000 7.161819761277502
137165001-137170000 16.462497153500756
137170001-137175000 1.6711489448522645
137175001-137180000 1.6883014083386927
137180001-137185000 1.5942930148804768
137185001-137190000 6.334303434905151
137190001-137195000 5.811486253991124
137195001-137200000 1.1978372875525114
137200001-137205000 1.0679608628590727
137205001-137210000 1.0113085330507616
137210001-137215000 0.9576554448414416
137215001-137220000 0.6677695956217884
137220001-137225000 0.7463132938123004
137225001-137230000 1.0274241697513522
137230001-137235000 0.9603291874127674
137235001-137240000 1.0717831274362075
137240001-137245000 1.2975182596862933
137245001-137250000 1.0072098923683366
137250001-137255000 0.9579401245086405
137255001-137260000 1.0162307318715116
137260001-137265000 1.2054063035061273
137265001-137270000 3.2079312370044795
137270001-137275000 2.8969796261941325
137275001-137280000 0.9851317940949569
137280001-137285000 1.0630581522266074
137285001-137290000 1.4299729090610374
137290001-137295000 2.0366700494747336
137295001-137300000 2.625561285002596
137300001-137305000 1.0840304629805175
137305001-137310000 1.0296198408207184
137310001-137315000 1.296591369196881
137315001-137320000 0.8921434825350139
137320001-137325000 0.9886299937613543
137325001-137330000 1.5923666590996972
137330001-137335000 2.3061301488982227
137335001-137340000 5.961074488674033
137340001-137345000 2.5525134395328184
137345001-137350000 1.7896393271077395
137350001-137355000 1.4910164136223991
137355001-137360000 1.705853147786506
137360001-137365000 2.061636738467983
137365001-137370000 1.448130743389359
137370001-137375000 1.764070042681973
137375001-137380000 1.5545464685644224
137380001-137385000 1.382015438515703
137385001-137390000 1.3240109350656313
137390001-137395000 3.0018334832321814
137395001-137400000 1.746729805167237
137400001-137405000 0.6944258007684486
137405001-137410000 15.77223332560013
137410001-137415000 12.008857193151828
137415001-137420000 1.6057981920357012
137420001-137425000 2.624900337887431
137425001-137430000 5.941080308877696
137430001-137435000 3.87065471313321
137435001-137440000 4.613639944312834
137440001-137445000 4.200616805486511
137445001-137450000 1.4714145271103483
137450001-137455000 0.8961373123964853
137455001-137460000 0.6641013655934999
137460001-137465000 0.5748874517113162
137465001-137470000 0.4734087811411094
137470001-137475000 0.660215832061521
137475001-137480000 1.447599980138726
137480001-137485000 2.028886367894112
137485001-137490000 2.0184129836482763
137490001-137495000 21.277582786333497
137495001-137500000 19.878294722309022
137500001-137505000 0.649880269527086
137505001-137510000 0.6428611630982909
137510001-137515000 14.1368473693022
137515001-137520000 19.593119965771987
137520001-137525000 2.023697094597387
137525001-137530000 1.6514991043872083
137530001-137535000 2.3025307351531823
137535001-137540000 1.3611765343884172
137540001-137545000 0.9796258703901735
137545001-137550000 1.4477542219403687
137550001-137555000 1.0562471462540308
137555001-137560000 1.0007940001091011
137560001-137565000 0.9643991602930533
137565001-137570000 0.5151014299017472
137570001-137575000 0.5100264205814298
137575001-137580000 1.0238773171818396
137580001-137585000 1.3790911076952204
137585001-137590000 27.521716330189797
137590001-137595000 24.942697897355472
137595001-137600000 1.9490842204253844
137600001-137605000 2.4536754168876094
137605001-137610000 2.269346177184767
137610001-137615000 1.4577068870208887
137615001-137620000 1.7903400456921919
137620001-137625000 1.9746932017623977
137625001-137630000 2.3302119239529793
137630001-137635000 3.207889071663731
137635001-137640000 1.4875854174116538
137640001-137645000 1.599555242660181
137645001-137650000 4.732727185046722
137650001-137655000 6.711650627308197
137655001-137660000 3.056871852801789
137660001-137665000 1.5280198341441595
137665001-137670000 1.1959181580761105
137670001-137675000 2.011441146958121
137675001-137680000 2.4150653427995943
137680001-137685000 2.1028341468414733
137685001-137690000 3.1981732537551446
137690001-137695000 3.057637503379261
137695001-137700000 1.834998878340417
137700001-137705000 2.4965765689784494
137705001-137710000 2.7347974924478002
137710001-137715000 2.146474779721256
137715001-137720000 8.105248758561649
137720001-137725000 41.03250741732652
137725001-137730000 3.165330585805238
137730001-137735000 4.716780740289204
137735001-137740000 7.414910168811958
137740001-137745000 2.706894275625733
137745001-137750000 3.1744266094943816
137750001-137755000 1.7063028641991078
137755001-137760000 1.2912122183972234
137760001-137765000 4.208979984436589
137765001-137770000 2.4975995560761106
137770001-137775000 1.4467519989272362
137775001-137780000 1.8252794651331459
137780001-137785000 5.927347951012108
137785001-137790000 1.7043566906390124
137790001-137795000 0.8860065335365537
137795001-137800000 1.7257671835083415
137800001-137805000 1.2556727314705154
137805001-137810000 1.1025649051396866
137810001-137815000 1.9053820420458878
137815001-137820000 1.5017320416997633
137820001-137825000 1.894956389167918
137825001-137830000 3.014560653356222
137830001-137835000 2.517359058113116
137835001-137840000 3.9839313826865923
137840001-137845000 1.1788577211171754
137845001-137850000 0.6755461967360243
137850001-137855000 1.3181176172385185
137855001-137860000 1.382094746307821
137860001-137865000 0.3405761678970273
137865001-137870000 0.23844410267566396
137870001-137875000 5.456738129030707
137875001-137880000 4.406131975666493
137880001-137885000 1.822414086887889
137885001-137890000 1.5394902496422191
137890001-137895000 0.9702980275551328
137895001-137900000 1.5048179706657292
137900001-137905000 5.976258718064848
137905001-137910000 3.1237601529242904
137910001-137915000 2.3019939851412965
137915001-137920000 3.4612210279881466
137920001-137925000 2.493730194491436
137925001-137930000 5.87493406558986
137930001-137935000 3.886576768794351
137935001-137940000 1.8508683556175574
137940001-137945000 1.2904255821875599
137945001-137950000 0.7886530155696462
137950001-137955000 0.8684240417559524
137955001-137960000 0.8465246816986117
137960001-137965000 5.624932083030242
137965001-137970000 2.6320094784356987
137970001-137975000 1.0439742850973874
137975001-137980000 2.7735232853327823
137980001-137985000 0.9485907164485068
137985001-137990000 0.8019055094654252
137990001-137995000 1.3058179508758
137995001-138000000 1.5739148660834215
138000001-138005000 17.71371488670883
138005001-138010000 8.110783451214576
138010001-138015000 6.521444743227606
138015001-138020000 7.920498803109642
138020001-138025000 1.9805278764292087
138025001-138030000 1.0292175273652062
138030001-138035000 4.075690716631581
138035001-138040000 4.079973983067305
138040001-138045000 1.1111116496033175
138045001-138050000 1.5621051968532442
138050001-138055000 5.087556220873268
138055001-138060000 2.3473956536743636
138060001-138065000 1.870551856297348
138065001-138070000 3.8299243052155236
138070001-138075000 7.861655688355814
138075001-138080000 12.013275212568812
138080001-138085000 5.5476681366057745
138085001-138090000 4.321357017339119
138090001-138095000 3.1623084190126685
138095001-138100000 2.629761773066808
138100001-138105000 1.578727468196073
138105001-138110000 3.730002935784718
138110001-138115000 3.9086609661861282
138115001-138120000 0.8206059399327272
138120001-138125000 0.9936128812606672
138125001-138130000 0.966464304708512
138130001-138135000 1.4727839299144152
138135001-138140000 2.5332910288962878
138140001-138145000 2.113175030864207
138145001-138150000 21.083650659707505
138150001-138155000 52.27680286324542
138155001-138160000 6.05220888596449
138160001-138165000 2.8097738372868815
138165001-138170000 2.2582634045354593
138170001-138175000 11.912153862339055
138175001-138180000 18.186496779835842
138180001-138185000 6.376680368773845
138185001-138190000 7.441886463387438
138190001-138195000 6.851066041494089
138195001-138200000 8.209587997416872
138200001-138205000 2.4923513918705824
138205001-138210000 0.8474192910392769
138210001-138215000 1.0285954911122506
138215001-138220000 1.9964783258360461
138220001-138225000 2.5347531036462403
138225001-138230000 1.202064189318345
138230001-138235000 1.8006196784255375
138235001-138240000 4.147587473997067
138240001-138245000 2.5525507802498697
138245001-138250000 1.933631262081131
138250001-138255000 0.9740351249949736
138255001-138260000 1.0917278717461665
138260001-138265000 1.8257198856786392
138265001-138270000 1.4541538270275058
138270001-138275000 1.8625200811810634
138275001-138280000 4.480321972776058
138280001-138285000 5.088210939114185
138285001-138290000 2.840591777591941
138290001-138295000 2.1885968801308553
138295001-138300000 1.348856637506999
138300001-138305000 1.987904019201984
138305001-138310000 3.7534604999202816
138310001-138315000 2.6035956277266012
138315001-138320000 11.471408768324702
138320001-138325000 20.35688594328678
138325001-138330000 2.776151275414714
138330001-138335000 1.6060403046639093
138335001-138340000 1.7050245036970084
138340001-138345000 8.460122792779417
138345001-138350000 2.615502911930576
138350001-138355000 1.7019657782931867
138355001-138360000 10.774635632199585
138360001-138365000 4.238328972304608
138365001-138370000 2.4542856924142122
138370001-138375000 1.5034605670946453
138375001-138380000 1.9307887670954533
138380001-138385000 11.889420772820394
138385001-138390000 0.9898909015421083
138390001-138395000 1.1233913876836912
138395001-138400000 1.361845730631924
138400001-138405000 0.989113010046206
138405001-138410000 1.3118413001686815
138410001-138415000 2.260968295950142
138415001-138420000 1.0140509081862936
138420001-138425000 1.3510973285761678
138425001-138430000 7.676730514305067
138430001-138435000 1.8821729536945078
138435001-138440000 1.2789019164451536
138440001-138445000 10.22703851126344
138445001-138450000 24.80672747752243
138450001-138455000 1.6902252394027524
138455001-138460000 1.2741900714219425
138460001-138465000 1.131255818332801
138465001-138470000 1.4186612990630543
138470001-138475000 1.830165112515226
138475001-138480000 4.876268557764644
138480001-138485000 5.7007332240950905
138485001-138490000 2.633161880616507
138490001-138495000 5.74698558478006
138495001-138500000 3.4471357556449105
138500001-138505000 2.3050592104607293
138505001-138510000 3.9778955291293667
138510001-138515000 2.6868698084714953
138515001-138520000 1.494590754519718
138520001-138525000 0.9752169969074672
138525001-138530000 3.2276178319525153
138530001-138535000 1.356542684331535
138535001-138540000 0.46466459353685274
138540001-138545000 0.9822874973758511
138545001-138550000 0.9662021555774468
138550001-138555000 2.0788263098513164
138555001-138560000 2.481363663926816
138560001-138565000 0.8337143589109413
138565001-138570000 0.8669343297861115
138570001-138575000 1.459047748771
138575001-138580000 2.4947906274756497
138580001-138585000 2.1544861514747593
138585001-138590000 1.4229390060950842
138590001-138595000 1.0191277936226284
138595001-138600000 0.5841384555562233
138600001-138605000 0.6220083465512884
138605001-138610000 1.236919231649918
138610001-138615000 1.6989592727442833
138615001-138620000 2.1360522273915286
138620001-138625000 1.740055562582817
138625001-138630000 1.3062649094237493
138630001-138635000 1.2501214228625466
138635001-138640000 2.3607673093304533
138640001-138645000 1.3234735214063347
138645001-138650000 1.997426401789681
138650001-138655000 6.363508611508532
138655001-138660000 3.7481274677650314
138660001-138665000 4.33550037909392
138665001-138670000 5.004150234195939
138670001-138675000 2.3997148385152767
138675001-138680000 1.8699060750555274
138680001-138685000 2.782002626465285
138685001-138690000 2.044258549409866
138690001-138695000 1.1180030937329384
138695001-138700000 0.7980466585756334
138700001-138705000 0.8531466897628558
138705001-138710000 0.46890478352611953
138710001-138715000 0.4853211411339895
138715001-138720000 0.9119468088655116
138720001-138725000 0.4038026920270682
138725001-138730000 0.6930723234419277
138730001-138735000 0.5438085526050355
138735001-138740000 0.28515112358688716
138740001-138745000 0.5739813863936362
138745001-138750000 0.540081683880245
138750001-138755000 0.6197451277541739
138755001-138760000 0.8156947431052136
138760001-138765000 0.8679788751938905
138765001-138770000 0.9307401756462022
138770001-138775000 0.6313241313423337
138775001-138780000 0.605219101141549
138780001-138785000 0.4098203369230807
138785001-138790000 0.48628233559989376
138790001-138795000 0.5420669671053427
138795001-138800000 0.31507505587830065
138800001-138805000 0.4390753450017415
138805001-138810000 0.5913843433917616
138810001-138815000 0.7402134017770956
138815001-138820000 29.567690043524745
138820001-138825000 1.6312400679897305
138825001-138830000 0.4857600249771681
138830001-138835000 0.5841050677928807
138835001-138840000 0.6854112783707927
138840001-138845000 0.6874429155897205
138845001-138850000 0.7920483776669827
138850001-138855000 0.7393202852630976
138855001-138860000 1.7306692180978585
138860001-138865000 1.0828449492938803
138865001-138870000 0.5438499038100582
138870001-138875000 0.9110254501960093
138875001-138880000 2.8422795766756357
138880001-138885000 6.85593046394761
138885001-138890000 3.411292039664011
138890001-138895000 2.1580491922428453
138895001-138900000 2.627962427762035
138900001-138905000 2.6597775805873596
138905001-138910000 1.3808134227989388
138910001-138915000 1.1441214007936449
138915001-138920000 1.9017724413681902
138920001-138925000 5.7516481554943875
138925001-138930000 2.91184719381552
138930001-138935000 2.164380314208162
138935001-138940000 3.536838576604864
138940001-138945000 1.7495323185661786
138945001-138950000 1.1741017414629753
138950001-138955000 1.7944749748192548
138955001-138960000 13.874124114862314
138960001-138965000 3.3781389673583027
138965001-138970000 1.4279357055172492
138970001-138975000 2.736785578757893
138975001-138980000 1.4493155585021633
138980001-138985000 1.0338407610061082
138985001-138990000 1.0580722313707926
138990001-138995000 14.55679925269473
138995001-139000000 8.260285509792322
139000001-139005000 0.6583806567032755
139005001-139010000 0.8074329634041841
139010001-139015000 1.5753991550063309
139015001-139020000 1.1460221554624854
139020001-139025000 0.9651510902944912
139025001-139030000 2.169139059360428
139030001-139035000 2.057725976163445
139035001-139040000 1.247703076850012
139040001-139045000 1.6271601848170978
139045001-139050000 1.8432049409313083
139050001-139055000 1.50603958753007
139055001-139060000 2.876990299605252
139060001-139065000 3.280388436810506
139065001-139070000 2.1949098856765206
139070001-139075000 3.412311904465527
139075001-139080000 4.593972618010499
139080001-139085000 2.178653445129659
139085001-139090000 2.4127919580096653
139090001-139095000 2.6081128865649252
139095001-139100000 1.4330060377927476
139100001-139105000 1.5065707526412964
139105001-139110000 1.960883023750455
139110001-139115000 1.3743624669671874
139115001-139120000 0.5532400037940738
139120001-139125000 0.6042749773350509
139125001-139130000 1.4489035180855019
139130001-139135000 0.855870881673059
139135001-139140000 1.1981397232878548
139140001-139145000 5.9934209201505535
139145001-139150000 2.0997859746664487
139150001-139155000 0.9773021424800912
139155001-139160000 0.9599082577733734
139160001-139165000 1.5884910152043061
139220001-139225000 3.0358652363451952
139225001-139230000 2.156399753819064
139230001-139235000 5.746679296351654
139235001-139240000 2.204194138477285
139240001-139245000 1.0877925087822493
139245001-139250000 1.1820196958942202
139250001-139255000 1.0729525530362802
139255001-139260000 3.8036401483978595
139260001-139265000 1.694195377671799
139265001-139270000 0.8214125358879338
139270001-139275000 1.4969908017554052
139275001-139280000 0.8129970618548222
139280001-139285000 0.7630699577836301
139285001-139290000 1.388816344340169
139290001-139295000 0.9538905175684054
139295001-139300000 1.5800133780817416
139300001-139305000 3.1367796863873867
139305001-139310000 1.0222111969458598
139310001-139315000 0.8609487557298525
139315001-139320000 0.9804760271937124
139320001-139325000 2.0088516104151726
139325001-139330000 2.759627063690429
139330001-139335000 0.9999485328598171
139335001-139340000 0.8137828580888868
139340001-139345000 0.9195285585026659
139345001-139350000 0.6840767634986384
139350001-139355000 0.7218316501028784
139355001-139360000 0.737664224797049
139360001-139365000 0.676760990497843
139365001-139370000 0.8222234090333025
139370001-139375000 0.5557266951840786
139375001-139380000 0.6243652859575944
139380001-139385000 0.9100179203513802
139385001-139390000 1.735449084229191
139390001-139395000 1.8208223408598996
139395001-139400000 1.326149248036808
139400001-139405000 2.54325765010424
139405001-139410000 4.678634796906195
139410001-139415000 3.5053506436420405
139415001-139420000 1.7957510945971076
139420001-139425000 3.891022335593379
139425001-139430000 2.787954291184881
139430001-139435000 0.48843034812718467
139435001-139440000 1.3260154462623277
139440001-139445000 5.68199833589877
139445001-139450000 1.5787019974313656
139450001-139455000 1.0290482611549763
139455001-139460000 0.5960607235805251
139460001-139465000 0.7300447205046448
139465001-139470000 1.0149340952369406
139470001-139475000 0.934845601799136
139475001-139480000 1.1962844134223305
139480001-139485000 0.9744522301797971
139485001-139490000 0.8340816299832216
139490001-139495000 0.7064256070543501
139495001-139500000 5.002480882508182
139500001-139505000 18.290652321130338
139505001-139510000 1.4285510418001985
139510001-139515000 1.4216347337952357
139515001-139520000 3.192706619278012
139520001-139525000 9.28265976000738
139525001-139530000 2.393281208248667
139530001-139535000 2.6697974025815254
139535001-139540000 2.0611584100901847
139540001-139545000 1.5935558067656808
139545001-139550000 2.829048036026488
139550001-139555000 1.3524356693056323
139555001-139560000 0.9058944743858149
139560001-139565000 1.9861331840892562
139565001-139570000 6.106988373576652
139570001-139575000 2.477084798250525
139575001-139580000 1.4567772035183881
139580001-139585000 0.7230453092654263
139585001-139590000 0.9136866698446166
139590001-139595000 3.597396027554395
139595001-139600000 1.1919542473232059
139600001-139605000 1.262485183452706
139605001-139610000 5.574434538230979
139610001-139615000 2.1344859106944187
139615001-139620000 1.2509803080725093
139620001-139625000 1.592320961596376
139625001-139630000 1.1524143976050034
139630001-139635000 0.9854207572658591
139635001-139640000 1.444329793532488
139640001-139645000 1.3561810291692986
139645001-139650000 1.4634305772604126
139650001-139655000 3.254533960260839
139655001-139660000 1.8052000166884443
139660001-139665000 0.8508404508249431
139665001-139670000 1.1219212098651554
139670001-139675000 1.431925694120147
139675001-139680000 1.851588498430061
139680001-139685000 1.9800796477112352
139685001-139690000 1.1456283895477393
139690001-139695000 3.4634621021075556
139695001-139700000 2.009716469260896
139700001-139705000 0.6139983635914327
139705001-139710000 0.47610028757648604
139710001-139715000 0.4676519781277235
139715001-139720000 0.6725409117443721
139720001-139725000 0.7394099679125511
139725001-139730000 1.699752486475122
139730001-139735000 2.0390876535560043
139735001-139740000 0.9972488038007267
139740001-139745000 0.9136182345674128
139745001-139750000 0.7211301146972436
139750001-139755000 0.6108941037944625
139755001-139760000 0.7159901381396612
139760001-139765000 0.6222206279335544
139765001-139770000 0.5888705843668968
139770001-139775000 0.6115612590631918
139775001-139780000 0.6645459555174211
139780001-139785000 1.0048833062915579
139785001-139790000 0.7620690961317269
139790001-139795000 0.9250072451954303
139795001-139800000 1.5373360827161981
139800001-139805000 0.7497375054103942
139805001-139810000 0.6344291792909389
139810001-139815000 1.0835974492646756
139815001-139820000 5.53054229591565
139820001-139825000 1.6758373614907616
139825001-139830000 1.8395048025003056
139830001-139835000 2.610893460445828
139835001-139840000 1.436651782122043
139840001-139845000 2.735469475642658
139845001-139850000 3.300327302236069
139850001-139855000 1.961979797019387
139855001-139860000 1.388327709644834
139860001-139865000 2.109074602945001
139865001-139870000 3.4613282872248257
139870001-139875000 0.7691031755911584
139875001-139880000 0.5805861750851673
139880001-139885000 1.0490759201439561
139885001-139890000 0.9094305921657547
139890001-139895000 0.599293620895868
139895001-139900000 0.5446688381566797
139900001-139905000 0.5527016423024326
139905001-139910000 2.0039239182528092
139910001-139915000 1.1967505880838858
139915001-139920000 0.45985768284794865
139920001-139925000 0.6356905561738327
139925001-139930000 0.9507609781709975
139930001-139935000 1.494856438031101
139935001-139940000 2.4355045462834455
139940001-139945000 1.5123082714339107
139945001-139950000 0.7420653847244189
139950001-139955000 0.7618294643847398
139955001-139960000 1.5525762153907778
139960001-139965000 2.6765599566839393
139965001-139970000 1.2157845110498073
139970001-139975000 0.9197567399769988
139975001-139980000 0.8864258805761233
139980001-139985000 0.678204550898674
139985001-139990000 1.0591000261770294
139990001-139995000 2.0432879081957234
139995001-140000000 1.335675826119657
140000001-140005000 1.2124719496989678
140005001-140010000 4.101647966608821
140010001-140015000 3.0267164684757133
140015001-140020000 1.0251743995108422
140020001-140025000 0.883087132542032
140025001-140030000 1.1573398161183652
140030001-140035000 2.0465792070476314
140035001-140040000 3.1430629632000686
140040001-140045000 1.4037436781061934
140045001-140050000 1.2214578579588333
140050001-140055000 1.2049677161053154
140055001-140060000 1.97032100728405
140060001-140065000 2.575195152630296
140065001-140070000 1.8432285333717724
140070001-140075000 3.2673658329915374
140075001-140080000 1.2152084276322996
140080001-140085000 1.539029713866167
140085001-140090000 2.544524801377626
140090001-140095000 0.5375984445393616
140095001-140100000 0.8549112304131364
140100001-140105000 1.39317476071672
140105001-140110000 0.7197027371849509
140110001-140115000 0.8612521523639655
140115001-140120000 0.8542236602228854
140120001-140125000 1.6470005503682028
140125001-140130000 2.5185494191919116
140130001-140135000 1.0980913987136467
140135001-140140000 1.517682253214544
140140001-140145000 1.4741522994348777
140145001-140150000 0.731765788225914
140150001-140155000 0.5153136437893125
140155001-140160000 0.41797146622171016
140160001-140165000 1.250517287057487
140165001-140170000 2.4447842149174823
140170001-140175000 0.6273700552749176
140175001-140180000 0.9931692617385376
140180001-140185000 8.83386814842065
140185001-140190000 1.4170970533748648
140190001-140195000 0.8603353415944033
140195001-140200000 1.4199594514354823
140200001-140205000 1.2366912102489727
140205001-140210000 1.1763879595092768
140210001-140215000 0.9796889857213011
140215001-140220000 0.45489026424574974
140220001-140225000 2.034512546323511
140225001-140230000 4.245495785249997
140230001-140235000 1.8281347462592163
140235001-140240000 3.478269094732105
140240001-140245000 2.800480161777522
140245001-140250000 1.8593867501124606
140250001-140255000 1.1803176622375007
140255001-140260000 0.48961321920294715
140260001-140265000 1.3306009346768257
140265001-140270000 3.2277576536762913
140270001-140275000 1.3718552860985394
140275001-140280000 3.253703325720633
140280001-140285000 3.180590224780627
140285001-140290000 2.0128081191012623
140290001-140295000 23.926896824903736
140295001-140300000 9.132049283936285
140300001-140305000 0.8949132894515989
140305001-140310000 0.8421626524485893
140310001-140315000 1.2581643097716935
140315001-140320000 1.4574907562307304
140320001-140325000 1.1371395494085934
140325001-140330000 1.7527516659523499
140330001-140335000 1.2831019144183922
140335001-140340000 1.0445242323908734
140340001-140345000 1.240563471354568
140345001-140350000 1.0170796166283993
140350001-140355000 1.0316562228497765
140355001-140360000 2.7532054437124502
140360001-140365000 1.0667030806330569
140365001-140370000 0.9336611778725361
140370001-140375000 1.208999591430144
140375001-140380000 0.5692302851646762
140380001-140385000 1.052149798679199
140385001-140390000 1.1920895530061082
140390001-140395000 1.7992582392655156
140395001-140400000 4.061464538786697
140400001-140405000 1.0808621279442436
140405001-140410000 0.837648083555591
140410001-140415000 1.2383855707259777
140415001-140420000 2.28760284818051
140420001-140425000 0.7744761378827482
140425001-140430000 0.8626036619058511
140430001-140435000 0.8545015669850922
140435001-140440000 2.140666461556386
140440001-140445000 3.7151127153808012
140445001-140450000 0.26605000156832836
140450001-140455000 0.36632015551639097
140455001-140460000 0.6235982081091044
140460001-140465000 0.832191013175197
140465001-140470000 0.7922684274603349
140470001-140475000 0.4643393903736253
140475001-140480000 0.43539784974323775
140480001-140485000 0.6992289492853925
140485001-140490000 0.44472644927149896
140490001-140495000 0.8679485367772483
140495001-140500000 1.1806125765543056
140500001-140505000 0.3423720383470528
140505001-140510000 0.5588387159625307
140510001-140515000 0.5275482920146082
140515001-140520000 0.623172384850306
140520001-140525000 0.8965454911750251
140525001-140530000 0.7329208128449155
140530001-140535000 1.3919409845847257
140535001-140540000 0.5872676102519954
140540001-140545000 0.3832266829409758
140545001-140550000 0.6986401732234008
140550001-140555000 1.0852001197386585
140555001-140560000 0.5854500475829251
140560001-140565000 0.47536297252652293
140565001-140570000 0.45875208410036206
140570001-140575000 0.41959204648877113
140575001-140580000 0.95482552287092
140580001-140585000 0.7893554936504015
140585001-140590000 0.3454465868306415
140590001-140595000 0.4814838561081939
140595001-140600000 0.6965630571399093
140600001-140605000 1.071575149382392
140605001-140610000 6.654856022140795
140610001-140615000 1.3760926763277934
140615001-140620000 0.8560338929583243
140620001-140625000 0.6408547650810926
140625001-140630000 0.8010004390960577
140630001-140635000 0.8945303989307039
140635001-140640000 0.49043920796721874
140640001-140645000 1.049144302616075
140645001-140650000 1.073755409271827
140650001-140655000 0.7083216103642963
140655001-140660000 1.3498922727141622
140660001-140665000 1.04474200096407
140665001-140670000 0.9189195180869908
140670001-140675000 0.6860780499578789
140675001-140680000 0.805529965325083
140680001-140685000 1.2726361758366693
140685001-140690000 0.8054453856440515
140690001-140695000 1.860970197843484
140695001-140700000 1.21782390845032
140700001-140705000 0.3915560530110794
140705001-140710000 0.49011688680500676
140710001-140715000 0.596184054694791
140715001-140720000 0.7756443635205514
140720001-140725000 0.5843470899981394
140725001-140730000 0.6320354931251142
140730001-140735000 1.71993251671051
140735001-140740000 10.401914951175572
140740001-140745000 5.9238343526415385
140745001-140750000 2.135900110052779
140750001-140755000 3.3593055372537823
140755001-140760000 7.372577166270377
140760001-140765000 6.337233858308973
140765001-140770000 2.5614998779668063
140770001-140775000 1.111435849304627
140775001-140780000 1.5257720674973978
140780001-140785000 0.7024818989126592
140785001-140790000 0.49018994265175353
140790001-140795000 1.1780317485593004
140795001-140800000 1.088967650275575
140800001-140805000 0.5495741076838967
140805001-140810000 0.3691527172645394
140810001-140815000 1.1144318741939285
140815001-140820000 1.3514009789281969
140820001-140825000 0.4323656156517059
140825001-140830000 0.6055879829591534
140830001-140835000 0.8205294867711147
140835001-140840000 0.5591597099585495
140840001-140845000 0.930086736239842
140845001-140850000 1.958704591414638
140850001-140855000 0.636632496011262
140855001-140860000 0.32211019009207914
140860001-140865000 0.5911252058130301
140865001-140870000 1.058488853239753
140870001-140875000 0.5449395623594256
140875001-140880000 0.6131710564284953
140880001-140885000 0.7221190741710738
140885001-140890000 0.9489459335248018
140890001-140895000 0.9153816692714265
140895001-140900000 0.7991509864306721
140900001-140905000 0.8636382064956606
140905001-140910000 0.6540778514688291
140910001-140915000 0.4817484466690048
140915001-140920000 0.2677563968025839
140920001-140925000 0.42331643687502896
140925001-140930000 0.571349463506079
140930001-140935000 0.3189760819883162
140935001-140940000 2.204043872955913
140940001-140945000 1.4037786631093494
140945001-140950000 0.43153551253232375
140950001-140955000 0.5200580647236127
140955001-140960000 0.7553393026455594
140960001-140965000 0.6020988920871251
140965001-140970000 1.403187743921268
140970001-140975000 3.0663121878597983
140975001-140980000 0.9871648285044986
140980001-140985000 0.693429834193827
140985001-140990000 1.0145695228702962
140990001-140995000 1.2284390372553478
140995001-141000000 0.8356585522819376
141000001-141005000 1.4014016062104337
141005001-141010000 3.2713092173428606
141010001-141015000 5.941237166781085
141015001-141020000 2.275760079247579
141020001-141025000 0.8209505080754615
141025001-141030000 0.13816476597769684
141030001-141035000 0.03415165435065835
141035001-141040000 34.92405434850947
141040001-141045000 31.0620017453035
141045001-141050000 2.4114471177342556
141050001-141055000 4.304620606837223
141055001-141060000 5.18494816086205
141060001-141065000 3.8537737733254964
141065001-141070000 4.180873355406181
141070001-141075000 5.763099444767602
141075001-141080000 5.295449304019622
```
