## Supplementary material for "Fine human genetic map based on UK10K data set": UK10K genetic map: map_chr10

```
Position r(cM/Mb)
90001-95000 4.741758648455416
95001-100000 4.862948265680968
100001-105000 6.218377959304315
105001-110000 3.994576194027436
110001-115000 3.1559530680725727
115001-120000 4.593347364261176
120001-125000 3.917369354973722
125001-130000 2.3580538311552757
130001-135000 1.4020778097954265
135001-140000 0.9970764223725678
140001-145000 0.9112516610911584
145001-150000 1.8561981934293679
150001-155000 1.4130241007722217
155001-160000 1.009208501521035
160001-165000 4.7161151267562325
165001-170000 1.1146038118958679
170001-175000 0.5610519833827093
175001-180000 0.9346281859836352
180001-185000 0.3892739000012967
185001-190000 0.31283446993542563
190001-195000 0.7131379045194827
195001-200000 0.5546592348647817
200001-205000 0.7518520817110571
205001-210000 1.0714509028751003
210001-215000 0.6997231962236679
215001-220000 0.4304401909983196
220001-225000 0.5457847821518529
225001-230000 0.6684087496199369
230001-235000 0.4382010229221263
235001-240000 0.8249869936366389
240001-245000 0.648577256168847
245001-250000 0.5990081670606734
250001-255000 1.4614386436041638
255001-260000 0.46998733000066173
260001-265000 0.4851882652443913
265001-270000 0.8944049942222047
270001-275000 0.7217014263451318
275001-280000 1.0039487530480258
280001-285000 0.9145853135428147
285001-290000 0.9574220765277032
290001-295000 1.0691235165495971
295001-300000 0.405195326098583
300001-305000 0.546664645910069
305001-310000 2.3072860585928194
310001-315000 1.4147659796274767
315001-320000 0.9171580206821704
320001-325000 0.6130282727466392
325001-330000 0.6970257179511918
330001-335000 1.4474900846311354
335001-340000 1.0443164892456511
340001-345000 0.6268664198549089
345001-350000 0.8793654559044704
350001-355000 0.853678842330873
355001-360000 0.40437360732107647
360001-365000 0.4820303284895798
365001-370000 0.7556740201912182
370001-375000 0.7824317430890715
375001-380000 0.5944528010674833
380001-385000 0.8475194224555184
385001-390000 1.4312709769437664
390001-395000 1.1842854085315528
395001-400000 0.7000026715713896
400001-405000 0.4853189040606117
405001-410000 1.2043290282877466
410001-415000 3.1743424771652395
415001-420000 1.1609800812691868
420001-425000 1.057745267832712
425001-430000 2.253108621438581
430001-435000 2.038053904014666
435001-440000 1.0441984324492575
440001-445000 0.6395519524665131
445001-450000 0.5794871653212648
450001-455000 0.6438472724375756
455001-460000 0.8427692289858303
460001-465000 2.140396358386311
465001-470000 1.4454738980733428
470001-475000 0.809571184941145
475001-480000 0.9427748136469275
480001-485000 1.211513603240561
485001-490000 1.4492251854624856
490001-495000 1.7502879593579526
495001-500000 1.6187247630535166
500001-505000 1.3779041367687477
505001-510000 0.32483992987873905
510001-515000 0.2657134584675451
515001-520000 0.6155202195862045
520001-525000 1.083255191026717
525001-530000 0.9823957200547956
530001-535000 0.6375148288848987
535001-540000 0.6948959076108892
540001-545000 0.6359341708957504
545001-550000 0.7016067705366619
550001-555000 0.6963749971048191
555001-560000 1.343315707681986
560001-565000 1.7336709222573459
565001-570000 1.0927355231223992
570001-575000 1.362063446505593
575001-580000 2.3200739823861327
580001-585000 1.3168069672583955
585001-590000 0.6726827002088492
590001-595000 0.7195043498127076
595001-600000 1.2811620997194304
600001-605000 3.193432066393488
605001-610000 0.8771785047595153
610001-615000 0.5844933644128094
615001-620000 1.1792812606540917
620001-625000 0.9775499276159919
625001-630000 1.2464829515795084
630001-635000 1.4239922697650573
635001-640000 0.7123635942196594
640001-645000 1.9676835631856826
645001-650000 1.7289267725347024
650001-655000 0.5319519014781028
655001-660000 0.6434639044034842
660001-665000 0.5951573187816666
665001-670000 0.8889000043613187
670001-675000 1.499636684813573
675001-680000 0.3761902014317677
680001-685000 0.40171989479565684
685001-690000 0.5625133945989216
690001-695000 0.15858542478638638
695001-700000 0.310652247271924
700001-705000 0.12184338328574118
705001-710000 0.0
710001-715000 0.09262250536765394
715001-720000 0.7386355045268633
720001-725000 0.6913648398453673
725001-730000 0.47725053371321025
730001-735000 0.3130365177333775
735001-740000 0.3973210426168344
740001-745000 0.5403980943236883
745001-750000 4.406959419669929
750001-755000 23.808553216052644
755001-760000 1.7035148078138145
760001-765000 1.5977449637632248
765001-770000 3.972008779974639
770001-775000 7.429193594349924
775001-780000 2.0893628426208086
780001-785000 0.7791687864467315
785001-790000 1.1075798034637072
790001-795000 1.6013648073327502
795001-800000 0.5086907386609107
800001-805000 3.571660645770491
805001-810000 6.482806967660499
810001-815000 0.5662864454612314
815001-820000 1.2223907777001068
820001-825000 2.3920961111134913
825001-830000 1.7116195087978
830001-835000 23.442985648654922
835001-840000 4.941650392677551
840001-845000 0.5973036570246649
845001-850000 1.0941125685561062
850001-855000 1.7141355254276434
855001-860000 1.0118592090223713
860001-865000 0.7669029416285774
865001-870000 0.6924791249956224
870001-875000 1.2732642709525979
875001-880000 0.7627454134445554
880001-885000 0.49556910383183067
885001-890000 0.8895462473902433
890001-895000 0.8875416556977399
895001-900000 0.6017318676396499
900001-905000 0.7826915313176515
905001-910000 0.9507351516555552
910001-915000 0.7570382399604241
915001-920000 0.6671879772322258
920001-925000 0.8613195363707354
925001-930000 0.7941986859962779
930001-935000 0.5155290566617232
935001-940000 0.9282761072460773
940001-945000 0.7625563751993306
945001-950000 0.43860469859808165
950001-955000 3.8051642016569485
955001-960000 2.5216920259917286
960001-965000 0.3949103150945841
965001-970000 0.6058735440350502
970001-975000 0.4878116821189316
975001-980000 0.43237325492461975
980001-985000 1.3331500894723987
985001-990000 1.2515205556972817
990001-995000 0.6242693957125612
995001-1000000 0.4017511177093437
1000001-1005000 1.4266326044054312
1005001-1010000 1.9385749699363093
1010001-1015000 0.5644968303782874
1015001-1020000 0.801249876643778
1020001-1025000 0.942955954387412
1025001-1030000 0.8362686508226269
1030001-1035000 0.7129370694807401
1035001-1040000 0.6674786258197384
1040001-1045000 0.7815480135551456
1045001-1050000 0.7761212738862477
1050001-1055000 1.2192903493783835
1055001-1060000 2.9461127269574336
1060001-1065000 1.7185522045743864
1065001-1070000 2.3708304937938425
1070001-1075000 1.2744639695395759
1075001-1080000 0.986201742372186
1080001-1085000 1.6060787253453228
1085001-1090000 0.5581769855588207
1090001-1095000 0.6607968878133311
1095001-1100000 0.8317578012898463
1100001-1105000 0.6059886107021124
1105001-1110000 0.8228016999308693
1110001-1115000 3.0113288562666543
1115001-1120000 1.0267782850238345
1120001-1125000 0.38672224634889546
1125001-1130000 0.5032996516252243
1130001-1135000 0.8162535735018961
1135001-1140000 1.8689021779180803
1140001-1145000 1.3294178774926637
1145001-1150000 1.1995983740088632
1150001-1155000 1.691725653737195
1155001-1160000 0.8785601390739856
1160001-1165000 0.7686307955468294
1165001-1170000 2.6262142351672115
1170001-1175000 8.171483967617233
1175001-1180000 2.6134164880340407
1180001-1185000 3.967888935578134
1185001-1190000 1.7741430286915683
1190001-1195000 0.9144573478617323
1195001-1200000 1.02469836760431
1200001-1205000 1.0820724254069392
1205001-1210000 1.7420152928287351
1210001-1215000 1.8779001314018489
1215001-1220000 1.841158200967569
1220001-1225000 2.2068943258166076
1225001-1230000 2.114491946739161
1230001-1235000 0.9332101242906417
1235001-1240000 0.5555333423088372
1240001-1245000 2.3791574942591653
1245001-1250000 2.5353532708761115
1250001-1255000 1.1488289695247125
1255001-1260000 1.6469062743225442
1260001-1265000 1.5307754379455862
1265001-1270000 1.1104784413802857
1270001-1275000 0.6952986095481021
1275001-1280000 1.2580014571715576
1280001-1285000 3.236184242796718
1285001-1290000 0.9930795260134316
1290001-1295000 0.7446208115366556
1295001-1300000 0.5265713000473067
1300001-1305000 0.5506301671250003
1305001-1310000 1.4989311422992124
1310001-1315000 0.9395933425564563
1315001-1320000 0.744833658253121
1320001-1325000 0.9837881409367867
1325001-1330000 0.9549606947011567
1330001-1335000 13.956140166880495
1335001-1340000 21.880169084010788
1340001-1345000 2.258702460846704
1345001-1350000 1.419633053033786
1350001-1355000 2.3256725730394487
1355001-1360000 1.1613304839691474
1360001-1365000 0.30595511642738693
1365001-1370000 2.2303592698352888
1370001-1375000 1.7941774322483999
1375001-1380000 0.505997191808176
1380001-1385000 0.7973301985463523
1385001-1390000 1.263687018462651
1390001-1395000 1.3459149291798098
1395001-1400000 3.048433551379745
1400001-1405000 4.592691658132408
1405001-1410000 1.1506961665364583
1410001-1415000 1.2097915820778793
1415001-1420000 1.1734368139272746
1420001-1425000 0.9989473924413105
1425001-1430000 0.7316737519862756
1430001-1435000 1.4543224940102375
1435001-1440000 2.5457281619313084
1440001-1445000 1.1044609724653167
1445001-1450000 1.4202217075767596
1450001-1455000 4.537284881175235
1455001-1460000 9.210723517758103
1460001-1465000 2.6458307411691333
1465001-1470000 0.9497519323915287
1470001-1475000 0.6931487115642696
1475001-1480000 2.301961841276026
1480001-1485000 0.8381991281695977
1485001-1490000 0.7270222733539378
1490001-1495000 1.8542919153722053
1495001-1500000 1.7211274535209842
1500001-1505000 7.730682056754006
1505001-1510000 10.691006521512731
1510001-1515000 2.262855799008354
1515001-1520000 18.050759953437577
1520001-1525000 24.934919625882504
1525001-1530000 0.9159581197413436
1530001-1535000 1.2451621834227566
1535001-1540000 0.9579897374813702
1540001-1545000 0.7560160317581665
1545001-1550000 1.4307565643812974
1550001-1555000 0.8064583163522517
1555001-1560000 0.7052280885678964
1560001-1565000 0.9038847658439103
1565001-1570000 0.9344772850041294
1570001-1575000 1.6830417874370414
1575001-1580000 1.7218798164593108
1580001-1585000 1.264033831762245
1585001-1590000 1.6921988020394425
1590001-1595000 3.4866609217183866
1595001-1600000 3.0813920500072918
1600001-1605000 1.8045463824791368
1605001-1610000 2.586474020276911
1610001-1615000 3.1208712692380285
1615001-1620000 3.1764887618345568
1620001-1625000 10.157214619141355
1625001-1630000 4.919555584524395
1630001-1635000 2.2572676144760506
1635001-1640000 1.42400550985773
1640001-1645000 1.1052583218710408
1645001-1650000 6.827444658502221
1650001-1655000 3.9848236256611034
1655001-1660000 0.8479116772797616
1660001-1665000 1.1154820472458546
1665001-1670000 1.5372033565034102
1670001-1675000 6.793050273255921
1675001-1680000 2.9613863082071443
1680001-1685000 1.1863026075472367
1685001-1690000 1.227999451974231
1690001-1695000 1.6099338373033036
1695001-1700000 3.214137373219208
1700001-1705000 1.2251693992327795
1705001-1710000 0.6694049653120586
1710001-1715000 3.0424746352282743
1715001-1720000 4.080677569551696
1720001-1725000 0.9340540809278216
1725001-1730000 0.8358898000642505
1730001-1735000 4.216282443495776
1735001-1740000 3.8950286031576993
1740001-1745000 0.9997725279842969
1745001-1750000 13.672611424990201
1750001-1755000 1.8199853752878994
1755001-1760000 0.684104662294803
1760001-1765000 1.9954472564449437
1765001-1770000 4.116296680230915
1770001-1775000 1.261835053050297
1775001-1780000 0.7775653099378554
1780001-1785000 1.825385485719933
1785001-1790000 0.45442403008556875
1790001-1795000 0.2787040740473658
1795001-1800000 0.7573465541244607
1800001-1805000 1.2159920322198312
1805001-1810000 1.8377299880248084
1810001-1815000 1.0927343945282504
1815001-1820000 1.4149778337009977
1820001-1825000 1.2894251229463816
1825001-1830000 1.2290025005840959
1830001-1835000 1.0895829139536415
1835001-1840000 0.5532660533348586
1840001-1845000 0.4855616605290515
1845001-1850000 0.8276409423491722
1850001-1855000 1.690631628920689
1855001-1860000 0.5943963310529013
1860001-1865000 0.28650431415803357
1865001-1870000 1.5939811915398494
1870001-1875000 3.564109202937849
1875001-1880000 0.8431466602146966
1880001-1885000 2.5862379500689463
1885001-1890000 2.503539800187833
1890001-1895000 1.4544946187738506
1895001-1900000 4.4722507769038335
1900001-1905000 1.6479689359060932
1905001-1910000 0.9144352194817645
1910001-1915000 4.320556058532781
1915001-1920000 2.0340515969925748
1920001-1925000 0.45761000031288135
1925001-1930000 0.6918225236172709
1930001-1935000 1.7190035261952457
1935001-1940000 2.6530210238129808
1940001-1945000 0.6903585514450709
1945001-1950000 0.5118373181377359
1950001-1955000 1.0809765916534875
1955001-1960000 1.3867598174493974
1960001-1965000 0.7504682738331127
1965001-1970000 0.5263390860400232
1970001-1975000 1.4697021326505413
1975001-1980000 2.9842962277259395
1980001-1985000 0.944936280135799
1985001-1990000 1.06354191857968
1990001-1995000 3.0605040123734013
1995001-2000000 1.139014866359041
2000001-2005000 0.7612005061827686
2005001-2010000 2.546138921773825
2010001-2015000 1.0370506163189748
2015001-2020000 0.9228576974810327
2020001-2025000 2.6792232826441595
2025001-2030000 1.0249869462296934
2030001-2035000 0.5248494103552842
2035001-2040000 0.5802117555241796
2040001-2045000 0.9800990142454348
2045001-2050000 0.8502338645179874
2050001-2055000 1.0900041771614661
2055001-2060000 3.4518559658600396
2060001-2065000 2.1961893579994975
2065001-2070000 2.52559169060627
2070001-2075000 2.8283504569559765
2075001-2080000 2.4542289838192994
2080001-2085000 4.727500236433141
2085001-2090000 2.2888850525759006
2090001-2095000 5.0661518797599925
2095001-2100000 4.641093347412309
2100001-2105000 5.318985836255901
2105001-2110000 14.70577911226105
2110001-2115000 1.1967894730971012
2115001-2120000 0.7414120148244467
2120001-2125000 0.8492556137282746
2125001-2130000 0.9417398890381699
2130001-2135000 0.9944635724191493
2135001-2140000 1.5579139623753802
2140001-2145000 1.0983129675632388
2145001-2150000 0.9940162129423411
2150001-2155000 1.2375223381913198
2155001-2160000 3.117504638983145
2160001-2165000 1.7513506905770713
2165001-2170000 0.6453367682205502
2170001-2175000 0.8127738816276103
2175001-2180000 1.0112445046314025
2180001-2185000 1.1819746121959012
2185001-2190000 8.7283646687727
2190001-2195000 1.0169311196603719
2195001-2200000 0.972048901911444
2200001-2205000 1.3072775225710587
2205001-2210000 1.0694351399628672
2210001-2215000 9.286312604446636
2215001-2220000 1.6460864820214043
2220001-2225000 0.6566481899745555
2225001-2230000 1.2181139670382972
2230001-2235000 0.731832968228141
2235001-2240000 0.8889377164982629
2240001-2245000 1.1579885146744906
2245001-2250000 0.5520805009105513
2250001-2255000 0.7274226915988764
2255001-2260000 0.9163392829719532
2260001-2265000 1.288008161404833
2265001-2270000 2.5400547960202333
2270001-2275000 1.4996654278251977
2275001-2280000 1.7775646263456344
2280001-2285000 1.5049643791958311
2285001-2290000 1.3164394339911496
2290001-2295000 1.4502809638522836
2295001-2300000 0.908569047827959
2300001-2305000 0.9586385114317982
2305001-2310000 2.6546850453979807
2310001-2315000 0.6097225778155652
2315001-2320000 0.5096508341510193
2320001-2325000 1.719292264244735
2325001-2330000 1.2249951356180855
2330001-2335000 1.1510841357761221
2335001-2340000 0.8286489001011987
2340001-2345000 0.3957454437899037
2345001-2350000 0.30753219871830934
2350001-2355000 3.449604121455627
2355001-2360000 2.6911831161207322
2360001-2365000 0.4721265737679435
2365001-2370000 0.9068764638908351
2370001-2375000 2.6122851747896236
2375001-2380000 2.174787351212877
2380001-2385000 2.912646220072554
2385001-2390000 2.271842286366733
2390001-2395000 1.2204375855367573
2395001-2400000 0.8359073914248056
2400001-2405000 0.7390936262655344
2405001-2410000 0.9465429948662751
2410001-2415000 0.7107033818920186
2415001-2420000 0.9914293614787167
2420001-2425000 1.0307134857739206
2425001-2430000 0.7841581848715117
2430001-2435000 1.5625449835646068
2435001-2440000 1.8908962056051373
2440001-2445000 1.784682749092641
2445001-2450000 0.9911164269734739
2450001-2455000 0.6265773669199903
2455001-2460000 0.7527206052461219
2460001-2465000 0.9858338032071059
2465001-2470000 1.027609729780754
2470001-2475000 1.7636941940968343
2475001-2480000 1.5353397259628483
2480001-2485000 0.9417834714074481
2485001-2490000 1.0032794106053409
2490001-2495000 0.6441691563264573
2495001-2500000 0.6934195002374814
2500001-2505000 0.9190100309374802
2505001-2510000 0.6553164915655166
2510001-2515000 0.6065536380222434
2515001-2520000 0.9412117479726658
2520001-2525000 1.4659215965194572
2525001-2530000 1.1351220054521587
2530001-2535000 1.5081020824135691
2535001-2540000 11.205912875139852
2540001-2545000 1.8903308019118574
2545001-2550000 0.8241649002331548
2550001-2555000 0.8432061649761908
2555001-2560000 1.1090648566584693
2560001-2565000 1.588423216025037
2565001-2570000 2.2777123781939603
2570001-2575000 1.940204959966456
2575001-2580000 1.0444374800114018
2580001-2585000 1.0086185730530906
2585001-2590000 1.909339757539118
2590001-2595000 0.8872881871135551
2595001-2600000 0.405157651138376
2600001-2605000 0.45730761133692216
2605001-2610000 0.7824829483614076
2610001-2615000 0.8153372783271892
2615001-2620000 0.7048439569530623
2620001-2625000 1.7359325060863735
2625001-2630000 1.0633879021125243
2630001-2635000 0.4996618466565154
2635001-2640000 16.06645895558969
2640001-2645000 2.884952169486613
2645001-2650000 0.6185772873910738
2650001-2655000 0.8206820291352265
2655001-2660000 0.7702177728752847
2660001-2665000 1.2596583101183971
2665001-2670000 0.7458174820000192
2670001-2675000 0.6464979855619409
2675001-2680000 0.7595238287666798
2680001-2685000 0.8489793098847206
2685001-2690000 1.0833899105526068
2690001-2695000 0.643750294606168
2695001-2700000 1.8618510212005206
2700001-2705000 1.6752169703909623
2705001-2710000 0.6297400752291971
2710001-2715000 0.9843390078581372
2715001-2720000 0.7512520839580762
2720001-2725000 2.5037253032271805
2725001-2730000 3.3104588757014684
2730001-2735000 1.009633554133833
2735001-2740000 14.245045729024788
2740001-2745000 23.689838392588413
2745001-2750000 0.9227943794512362
2750001-2755000 0.8992378111784481
2755001-2760000 4.409553449110349
2760001-2765000 1.9853782741010397
2765001-2770000 0.5369084187334061
2770001-2775000 0.979108937140692
2775001-2780000 2.1822811228267374
2780001-2785000 1.831672548595224
2785001-2790000 1.4718264801398078
2790001-2795000 0.5817372519918004
2795001-2800000 0.4800321152230533
2800001-2805000 1.567121667974982
2805001-2810000 0.6334465283264554
2810001-2815000 0.43796890370119873
2815001-2820000 1.2454552545605537
2820001-2825000 1.6618891544554992
2825001-2830000 3.122136258806167
2830001-2835000 3.3286050120844455
2835001-2840000 0.6711570840226894
2840001-2845000 0.6534407353861968
2845001-2850000 0.5443938937069976
2850001-2855000 0.8998876925770523
2855001-2860000 1.1181627742744042
2860001-2865000 0.8016570078719825
2865001-2870000 1.1691372063971917
2870001-2875000 0.7143936848915288
2875001-2880000 0.8335248362764338
2880001-2885000 1.2814382805139086
2885001-2890000 2.9552729555621764
2890001-2895000 4.02941491386525
2895001-2900000 0.5100440153807109
2900001-2905000 1.1412676074237555
2905001-2910000 1.878648408983686
2910001-2915000 0.8094522508176705
2915001-2920000 1.1441239985819198
2920001-2925000 0.9053435849082307
2925001-2930000 0.973729987542312
2930001-2935000 3.501033598327042
2935001-2940000 1.0924306252458864
2940001-2945000 0.7048787999456689
2945001-2950000 0.730855853709441
2950001-2955000 0.7878062822398992
2955001-2960000 1.2226150021721556
2960001-2965000 1.6251388091039474
2965001-2970000 1.6451483742087474
2970001-2975000 2.1532035489639423
2975001-2980000 2.5034580046009127
2980001-2985000 1.2540035181189826
2985001-2990000 1.4582180508778486
2990001-2995000 10.474574373574628
2995001-3000000 0.8827061397544952
3000001-3005000 0.5829241135470528
3005001-3010000 0.5145027629692949
3010001-3015000 0.6149772294362236
3015001-3020000 1.2303274741846648
3020001-3025000 1.0584950511127595
3025001-3030000 1.1074447446098392
3030001-3035000 0.7614886445724903
3035001-3040000 0.7695429434860657
3040001-3045000 1.16544875513529
3045001-3050000 0.5968515678995814
3050001-3055000 0.6236488878409198
3055001-3060000 1.0916206442248069
3060001-3065000 6.100504259755214
3065001-3070000 6.142672955155848
3070001-3075000 1.7402817265199981
3075001-3080000 2.8398128057064187
3080001-3085000 1.4011909394876436
3085001-3090000 1.5860480419773297
3090001-3095000 4.437260150541841
3095001-3100000 61.04099802853384
3100001-3105000 8.221103453423325
3105001-3110000 1.2275942528508392
3110001-3115000 1.7153138372057886
3115001-3120000 4.574178749381826
3120001-3125000 2.87801493810487
3125001-3130000 1.2747688219659277
3130001-3135000 16.57002401304538
3135001-3140000 8.630507488675223
3140001-3145000 5.656305769540168
3145001-3150000 20.006915035069227
3150001-3155000 8.031466016880813
3155001-3160000 24.287131495058663
3160001-3165000 20.634521554129773
3165001-3170000 4.876157398060313
3170001-3175000 4.205988621232773
3175001-3180000 3.558873507123061
3180001-3185000 2.6298956594200846
3185001-3190000 1.52973915895793
3190001-3195000 0.9980675305021378
3195001-3200000 1.1153137473588373
3200001-3205000 2.6773228192403637
3205001-3210000 1.3735284074758856
3210001-3215000 1.0037023334369775
3215001-3220000 1.0947364949324025
3220001-3225000 1.280509744532386
3225001-3230000 16.6800772772886
3230001-3235000 1.7597928972135002
3235001-3240000 1.033992599558136
3240001-3245000 4.916840760657515
3245001-3250000 2.1049668215074826
3250001-3255000 1.36468726167925
3255001-3260000 1.4148521639437983
3260001-3265000 1.2730014744410052
3265001-3270000 1.8165853953691637
3270001-3275000 1.9033224251083505
3275001-3280000 1.7246712593818827
3280001-3285000 4.814910443350592
3285001-3290000 5.398287565747197
3290001-3295000 1.8536584226726456
3295001-3300000 1.659862775245352
3300001-3305000 2.415428006341276
3305001-3310000 2.6888062593300774
3310001-3315000 1.7236024679684536
3315001-3320000 1.358094507694304
3320001-3325000 1.911690121830644
3325001-3330000 25.73534617899692
3330001-3335000 4.784187734471827
3335001-3340000 1.7915179106611798
3340001-3345000 1.2110017219843667
3345001-3350000 0.8482047598884492
3350001-3355000 11.900958981369698
3355001-3360000 3.3160258547592294
3360001-3365000 0.5506572628352716
3365001-3370000 0.7235228158346462
3370001-3375000 0.6613410549374802
3375001-3380000 0.7923638752486861
3380001-3385000 0.8970137375073554
3385001-3390000 0.9238353995230012
3390001-3395000 3.8739536845947087
3395001-3400000 1.1731863339068374
3400001-3405000 0.5571421200112315
3405001-3410000 0.8642822238677832
3410001-3415000 1.294471025592431
3415001-3420000 0.6945855816947432
3420001-3425000 0.6482118300607002
3425001-3430000 1.095955923153023
3430001-3435000 0.9100033787279181
3435001-3440000 0.7986008819413486
3440001-3445000 2.078931121324358
3445001-3450000 1.27075210507305
3450001-3455000 0.8559475256125817
3455001-3460000 1.5044720660899495
3460001-3465000 1.4761832604000102
3465001-3470000 0.7046666496177226
3470001-3475000 0.49789823747846484
3475001-3480000 0.5580817263142417
3480001-3485000 3.4893840600750674
3485001-3490000 1.6993821942404461
3490001-3495000 0.4991029392805009
3495001-3500000 1.2584794480434383
3500001-3505000 1.3088302807907373
3505001-3510000 1.2284367495466513
3510001-3515000 0.9888390960029204
3515001-3520000 0.9677848840841148
3520001-3525000 2.3738746147532357
3525001-3530000 1.0490293931558672
3530001-3535000 1.1483509536085221
3535001-3540000 0.9174983395906112
3540001-3545000 0.5077575873377664
3545001-3550000 0.7044240097232098
3550001-3555000 0.6700973528008729
3555001-3560000 1.6954780594511598
3560001-3565000 2.6223596851776914
3565001-3570000 0.657920499143498
3570001-3575000 0.6970480480924754
3575001-3580000 0.5862474073649377
3580001-3585000 0.8123731091689423
3585001-3590000 1.4989538017030337
3590001-3595000 0.554648182402211
3595001-3600000 0.4980815855265006
3600001-3605000 0.5820195962805988
3605001-3610000 0.6012473295412374
3610001-3615000 0.8161045113752274
3615001-3620000 0.4659079320845265
3620001-3625000 0.6053575875219507
3625001-3630000 2.010457954916884
3630001-3635000 0.9062676429652914
3635001-3640000 0.8791290469967933
3640001-3645000 1.423236438137956
3645001-3650000 0.5471043522700005
3650001-3655000 0.5460202208033945
3655001-3660000 0.5740445674969421
3660001-3665000 0.5540930812428159
3665001-3670000 0.7860169923776517
3670001-3675000 0.4842211717493784
3675001-3680000 1.0183724918603132
3680001-3685000 2.0548092143975922
3685001-3690000 0.963685101680847
3690001-3695000 1.6650898984291258
3695001-3700000 1.3680568456266877
3700001-3705000 0.7559798434218089
3705001-3710000 5.039316381967168
3710001-3715000 6.302703449482598
3715001-3720000 1.6017783224173485
3720001-3725000 1.3450314676054107
3725001-3730000 0.8881188551178945
3730001-3735000 0.8228916196970146
3735001-3740000 0.9196485189184811
3740001-3745000 0.7527491742977107
3745001-3750000 0.9908772967426924
3750001-3755000 0.8301961227050506
3755001-3760000 0.7616998667306543
3760001-3765000 1.2264293099037005
3765001-3770000 3.190228967096707
3770001-3775000 3.241142426828328
3775001-3780000 0.9745334381610337
3780001-3785000 0.9514640836588957
3785001-3790000 20.05519725860294
3790001-3795000 7.158919452195131
3795001-3800000 1.0245168987120623
3800001-3805000 1.37485606618553
3805001-3810000 1.4816897430593705
3810001-3815000 1.5130400740043903
3815001-3820000 1.5217912026482001
3820001-3825000 1.3425576158110086
3825001-3830000 0.9240208400333086
3830001-3835000 4.103496516585999
3835001-3840000 4.605703828787021
3840001-3845000 1.126632914396078
3845001-3850000 1.9061033709755548
3850001-3855000 1.3037637959131747
3855001-3860000 0.9021746480889123
3860001-3865000 49.704441011762526
3865001-3870000 92.79659631382296
3870001-3875000 5.680584662843001
3875001-3880000 2.261411079327711
3880001-3885000 1.0164512449498366
3885001-3890000 1.15875116784566
3890001-3895000 1.3184352455140362
3895001-3900000 1.8317936030690924
3900001-3905000 2.663622260489444
3905001-3910000 0.981736345101186
3910001-3915000 0.8110396851969383
3915001-3920000 0.8015819816909064
3920001-3925000 0.9543156108316239
3925001-3930000 2.003320095914479
3930001-3935000 1.1480078649384409
3935001-3940000 1.1686580242591653
3940001-3945000 2.5080513956334065
3945001-3950000 3.386939712413569
3950001-3955000 2.34093691159747
3955001-3960000 1.388632891866854
3960001-3965000 0.23087257124881844
3965001-3970000 0.0542487603966767
3970001-3975000 0.2534647565534174
3975001-3980000 1.3027753280217922
3980001-3985000 6.235025500767456
3985001-3990000 5.870148290784916
3990001-3995000 3.9550430889196773
3995001-4000000 1.8830298911247851
4000001-4005000 1.1324122387688687
4005001-4010000 0.8421479632293563
4010001-4015000 1.2935599400355355
4015001-4020000 5.13571017733198
4020001-4025000 1.1358485863007077
4025001-4030000 0.9014774291495042
4030001-4035000 0.6549374086548617
4035001-4040000 0.8384289299041777
4040001-4045000 1.19674843104382
4045001-4050000 0.7549088616392668
4050001-4055000 1.005303160708423
4055001-4060000 0.7813917507996322
4060001-4065000 0.9849072614068628
4065001-4070000 2.584027994943518
4070001-4075000 1.0367637077003042
4075001-4080000 0.8748488402701793
4080001-4085000 0.6448209522766692
4085001-4090000 1.553918916928566
4090001-4095000 2.0978764781173918
4095001-4100000 0.7512617909125002
4100001-4105000 0.7928203073018847
4105001-4110000 0.7399966589503774
4110001-4115000 0.7581932598011274
4115001-4120000 0.832455302882869
4120001-4125000 0.9228121707905336
4125001-4130000 0.806994732143956
4130001-4135000 0.8122224107571485
4135001-4140000 1.9222255061851863
4140001-4145000 1.5932105210167087
4145001-4150000 0.5907356018281696
4150001-4155000 0.448470494097203
4155001-4160000 0.9907246031932988
4160001-4165000 1.1938909800875699
4165001-4170000 0.5444596036968772
4170001-4175000 1.2320740121138352
4175001-4180000 0.7200857099799957
4180001-4185000 0.4099126513616965
4185001-4190000 0.5470391605840957
4190001-4195000 0.7383607387202321
4195001-4200000 0.7147076693550958
4200001-4205000 0.8257782633060713
4205001-4210000 2.0030490371102845
4210001-4215000 0.7915005741517694
4215001-4220000 0.9831978132102999
4220001-4225000 1.1064365364235458
4225001-4230000 0.539126407956196
4230001-4235000 12.476317330851138
4235001-4240000 9.663729451955513
4240001-4245000 1.814681018503754
4245001-4250000 1.9440147663122622
4250001-4255000 1.180723130885109
4255001-4260000 2.786567986320616
4260001-4265000 1.6426428627573966
4265001-4270000 0.9182093107169044
4270001-4275000 0.7463337322913289
4275001-4280000 0.4534433654455855
4280001-4285000 0.4181875643927344
4285001-4290000 0.6822055219509053
4290001-4295000 0.8639801875510543
4295001-4300000 0.5687547999825491
4300001-4305000 21.90806343750283
4305001-4310000 4.47029594270082
4310001-4315000 0.9540347263553313
4315001-4320000 1.0397190883950729
4320001-4325000 0.8636055734775652
4325001-4330000 1.9194584031689361
4330001-4335000 2.3028691611014214
4335001-4340000 0.9972957084632236
4340001-4345000 0.6972095748529136
4345001-4350000 0.7506929642094601
4350001-4355000 1.1083265467286563
4355001-4360000 1.0653490717341028
4360001-4365000 1.4470639906709402
4365001-4370000 1.3229289051188042
4370001-4375000 0.8116843821317397
4375001-4380000 1.0177865796333687
4380001-4385000 1.1035007419206189
4385001-4390000 1.0824036712657
4390001-4395000 0.8639336116440068
4395001-4400000 0.5488066719754369
4400001-4405000 0.5944891651217705
4405001-4410000 0.6916001335036458
4410001-4415000 0.4492183407173524
4415001-4420000 0.9890459482964763
4420001-4425000 2.230110291223159
4425001-4430000 0.7088890323574628
4430001-4435000 0.9169901708071913
4435001-4440000 3.318885333446852
4440001-4445000 3.9779865784269757
4445001-4450000 0.9225151285407849
4450001-4455000 0.7138838763402835
4455001-4460000 0.8440966703401627
4460001-4465000 0.59665694094633
4465001-4470000 0.44808009020345363
4470001-4475000 0.7802782046884059
4475001-4480000 1.716816745514367
4480001-4485000 1.2735603623258784
4485001-4490000 1.112256950150637
4490001-4495000 0.9622748192279817
4495001-4500000 1.3505714777724445
4500001-4505000 1.1298307608901799
4505001-4510000 0.5183539188071034
4510001-4515000 0.6064528998134298
4515001-4520000 1.618624704144478
4520001-4525000 2.5886271122119413
4525001-4530000 2.419060861072414
4530001-4535000 3.3979881496377526
4535001-4540000 4.620071600156287
4540001-4545000 1.708556180148461
4545001-4550000 1.0323921635529185
4550001-4555000 1.1612815501137206
4555001-4560000 1.0966735829041332
4560001-4565000 0.76240113848116
4565001-4570000 0.5487955568360027
4570001-4575000 4.614364083616253
4575001-4580000 2.3048425244467756
4580001-4585000 1.3516729129582161
4585001-4590000 3.0505059034197726
4590001-4595000 1.0210589488535051
4595001-4600000 1.046793134352099
4600001-4605000 0.8631247411897293
4605001-4610000 3.2467300941009634
4610001-4615000 8.804258005803545
4615001-4620000 0.7870019255012535
4620001-4625000 1.0500812713279717
4625001-4630000 1.1454866983559677
4630001-4635000 1.1814993659684347
4635001-4640000 2.5868398597522684
4640001-4645000 1.7334278480560488
4645001-4650000 1.3187715245673555
4650001-4655000 1.3231012482913798
4655001-4660000 0.85434237049316
4660001-4665000 1.276922701362413
4665001-4670000 5.159898418529172
4670001-4675000 0.7330541726514386
4675001-4680000 0.4882186741046524
4680001-4685000 1.193125529295452
4685001-4690000 1.8133458708264765
4690001-4695000 1.091009510553275
4695001-4700000 0.9402835779547357
4700001-4705000 1.0302906358407227
4705001-4710000 0.5768113904829288
4710001-4715000 0.42474165381200196
4715001-4720000 4.363242964963974
4720001-4725000 0.9986586908627503
4725001-4730000 0.3620945321274035
4730001-4735000 2.6840060506970524
4735001-4740000 1.0657297713331955
4740001-4745000 0.3687472801069207
4745001-4750000 1.0364246768910197
4750001-4755000 0.8349840256610527
4755001-4760000 0.7740485446028021
4760001-4765000 1.4799096370821108
4765001-4770000 1.0599270510669292
4770001-4775000 1.0073321878707735
4775001-4780000 1.9215738122500732
4780001-4785000 2.7304284072998164
4785001-4790000 1.1186038574746509
4790001-4795000 1.3120010367612016
4795001-4800000 1.6963195220683926
4800001-4805000 1.0120407031377905
4805001-4810000 7.5315588036598236
4810001-4815000 2.1100110215676353
4815001-4820000 0.9587207247025501
4820001-4825000 7.1642399129951775
4825001-4830000 1.258504999035752
4830001-4835000 0.8048680560219067
4835001-4840000 0.7621460623149918
4840001-4845000 2.256722662738315
4845001-4850000 2.8425812753307205
4850001-4855000 1.2316798677074048
4855001-4860000 2.927049347407862
4860001-4865000 1.1642625823950028
4865001-4870000 0.9910353563322093
4870001-4875000 1.771366915676654
4875001-4880000 0.5261414001687922
4880001-4885000 0.9907602201650993
4885001-4890000 1.977318685072764
4890001-4895000 1.1126806393909945
4895001-4900000 2.4485764219796393
4900001-4905000 1.683866021849707
4905001-4910000 1.2158299740750163
4910001-4915000 1.5521462141254279
4915001-4920000 1.053600097728141
4920001-4925000 0.7147901928000203
4925001-4930000 0.6139659174308094
4930001-4935000 1.1876745713614014
4935001-4940000 1.0756644792006924
4940001-4945000 0.646859513113994
4945001-4950000 0.7742972759908759
4950001-4955000 8.809010564250983
4955001-4960000 2.7955483106303842
4960001-4965000 0.5520823787471691
4965001-4970000 1.0603949576315743
4970001-4975000 0.8469062128563047
4975001-4980000 0.7054925868096916
4980001-4985000 1.2571123282216827
4985001-4990000 1.332847171207583
4990001-4995000 0.7187878598354224
4995001-5000000 1.3730773178343663
5000001-5005000 1.554962193350763
5005001-5010000 0.8797843268373631
5010001-5015000 1.180228346240491
5015001-5020000 1.6164763303073628
5020001-5025000 17.876865184077218
5025001-5030000 3.766179493059428
5030001-5035000 1.386968207776434
5035001-5040000 1.5890680511217503
5040001-5045000 0.9314626015693598
5045001-5050000 2.6571573921685605
5050001-5055000 2.3444652986136885
5055001-5060000 1.8034979993819973
5060001-5065000 5.311514593666302
5065001-5070000 1.0991825863485931
5070001-5075000 0.7951921392834709
5075001-5080000 1.554753301439688
5080001-5085000 1.161726485909548
5085001-5090000 0.8143526287960245
5090001-5095000 0.939133287343395
5095001-5100000 1.0575139375089713
5100001-5105000 1.7968246456653794
5105001-5110000 0.7504367289712024
5110001-5115000 1.926775245015245
5115001-5120000 22.098593663933737
5120001-5125000 1.9168150909082815
5125001-5130000 1.0415306827493922
5130001-5135000 1.0487453592455305
5135001-5140000 1.245506135446197
5140001-5145000 1.3300989587073604
5145001-5150000 3.0853920338562477
5150001-5155000 1.3695502825196162
5155001-5160000 0.9802742112286563
5160001-5165000 1.7653731896284377
5165001-5170000 2.565247098879656
5170001-5175000 2.286108274059517
5175001-5180000 1.936893796872619
5180001-5185000 0.9045936161870124
5185001-5190000 0.6994768641356337
5190001-5195000 0.5806287722159087
5195001-5200000 0.6220871367213342
5200001-5205000 1.1528999632133667
5205001-5210000 0.9740323742494178
5210001-5215000 0.7384711215877607
5215001-5220000 0.8304067295748635
5220001-5225000 1.2935505958597535
5225001-5230000 1.1552779814530878
5230001-5235000 1.157215686746001
5235001-5240000 1.1866695337593882
5240001-5245000 0.8737949887600244
5245001-5250000 0.9199327630133618
5250001-5255000 0.9423711650813407
5255001-5260000 0.950311138697632
5260001-5265000 1.3697673377871804
5265001-5270000 1.1079650845663056
5270001-5275000 0.6869883527440795
5275001-5280000 0.8899190983599887
5280001-5285000 1.7662351544717367
5285001-5290000 0.9007093170435145
5290001-5295000 0.9823573590831478
5295001-5300000 0.6965284738836645
5300001-5305000 0.6498971321040173
5305001-5310000 1.0200084447299798
5310001-5315000 0.90763169540636
5315001-5320000 1.5744848525903183
5320001-5325000 1.4047413535793873
5325001-5330000 2.546899358101822
5330001-5335000 2.261709814174039
5335001-5340000 1.347796865988038
5340001-5345000 1.3525604416912438
5345001-5350000 0.8534706277937023
5350001-5355000 0.8785859655223394
5355001-5360000 13.289116770409121
5360001-5365000 6.622609286646348
5365001-5370000 1.992559696105271
5370001-5375000 1.6254866848149154
5375001-5380000 1.1538372210813916
5380001-5385000 1.366310414980454
5385001-5390000 1.260005787210071
5390001-5395000 10.433748644648078
5395001-5400000 5.033812517300918
5400001-5405000 1.0679524223643728
5405001-5410000 2.5886615768108494
5410001-5415000 2.076421706260877
5415001-5420000 1.534391848749825
5420001-5425000 5.680931764690105
5425001-5430000 1.4478463930590968
5430001-5435000 0.7813675700618009
5435001-5440000 0.8410873713872085
5440001-5445000 0.7487895209088161
5445001-5450000 0.6609578795453215
5450001-5455000 0.8246602652821666
5455001-5460000 1.1326359501841747
5460001-5465000 0.7851355732215491
5465001-5470000 0.6942045704917157
5470001-5475000 0.9753044177894328
5475001-5480000 2.64167492500509
5480001-5485000 0.5491523113914963
5485001-5490000 0.4008442255491156
5490001-5495000 0.8166917727329066
5495001-5500000 0.5663483918495744
5500001-5505000 0.5777644538272889
5505001-5510000 1.8526593996811396
5510001-5515000 1.3300968524455354
5515001-5520000 1.073248579117697
5520001-5525000 2.443877365418971
5525001-5530000 2.885265917533837
5530001-5535000 0.9928503739025871
5535001-5540000 1.2582785713969178
5540001-5545000 2.110722490480969
5545001-5550000 4.6799989234156625
5550001-5555000 5.978505454428954
5555001-5560000 0.6905307879359022
5560001-5565000 2.197361982987701
5565001-5570000 5.4610633520415615
5570001-5575000 1.7758008548975353
5575001-5580000 1.6316673298080437
5580001-5585000 0.9422239138072229
5585001-5590000 1.817625679679689
5590001-5595000 4.519653626802776
5595001-5600000 2.6244744183593274
5600001-5605000 18.595127398180775
5605001-5610000 15.43966544050946
5610001-5615000 1.11703971203803
5615001-5620000 1.8092664956740514
5620001-5625000 1.7587987416861215
5625001-5630000 3.5496760857608765
5630001-5635000 3.857977296147455
5635001-5640000 1.4544632126974857
5640001-5645000 3.6692182680685836
5645001-5650000 2.6301144600367383
5650001-5655000 1.83596668366076
5655001-5660000 1.4007368070580342
5660001-5665000 0.995605026982159
5665001-5670000 1.8174386451223865
5670001-5675000 0.8473549807011884
5675001-5680000 0.5612462204881851
5680001-5685000 1.3684469559421566
5685001-5690000 9.402971783904025
5690001-5695000 2.6721619679748105
5695001-5700000 3.7375873588128923
5700001-5705000 9.682944642271165
5705001-5710000 2.1493918733972426
5710001-5715000 2.3056522499153123
5715001-5720000 1.805022984353047
5720001-5725000 1.9065281969915122
5725001-5730000 5.092173080462415
5730001-5735000 1.0389110078646973
5735001-5740000 0.8077549516252179
5740001-5745000 0.6963905027138566
5745001-5750000 0.48349307496766414
5750001-5755000 0.8977847343102452
5755001-5760000 0.7923314910867936
5760001-5765000 0.4806192925438352
5765001-5770000 0.7997626653549941
5770001-5775000 0.6983040002217719
5775001-5780000 0.43462932706448726
5780001-5785000 0.455927162083665
5785001-5790000 0.7239310321826286
5790001-5795000 0.5354640194491422
5795001-5800000 0.4174721197646246
5800001-5805000 0.8378488826768831
5805001-5810000 0.8453992626097057
5810001-5815000 1.4432460048150046
5815001-5820000 2.252986681773978
5820001-5825000 0.6873589255119745
5825001-5830000 0.6070763493094937
5830001-5835000 0.7369519555411603
5835001-5840000 0.5878229260723051
5840001-5845000 0.5111607104448589
5845001-5850000 0.8733889903906314
5850001-5855000 1.1014840790285367
5855001-5860000 0.6576802099418704
5860001-5865000 0.5806452572020521
5865001-5870000 0.9648436421799371
5870001-5875000 2.432142265025069
5875001-5880000 3.392182009093653
5880001-5885000 3.5143453298971217
5885001-5890000 3.0661188054664175
5890001-5895000 2.8142330773156727
5895001-5900000 3.7355451872153265
5900001-5905000 1.2369995778741267
5905001-5910000 0.7110725931738161
5910001-5915000 5.994179952474435
5915001-5920000 2.079320877309685
5920001-5925000 0.9485059236613325
5925001-5930000 1.5914494862283317
5930001-5935000 1.7201945534099423
5935001-5940000 1.966184277476038
5940001-5945000 0.9683502718452209
5945001-5950000 0.6327953353994923
5950001-5955000 0.8479626058187777
5955001-5960000 0.6312223417718826
5960001-5965000 0.7004595367521792
5965001-5970000 1.0413382774418702
5970001-5975000 0.6088637438526558
5975001-5980000 0.5507335974928446
5980001-5985000 24.870609379036498
5985001-5990000 34.44382049919111
5990001-5995000 0.6595313918481287
5995001-6000000 0.7433703545023478
6000001-6005000 4.4278972916555235
6005001-6010000 1.7138325006883612
6010001-6015000 1.021416017825452
6015001-6020000 1.291303049862362
6020001-6025000 0.871523626854097
6025001-6030000 10.288946510707088
6030001-6035000 8.968996260888169
6035001-6040000 1.135912700101975
6040001-6045000 1.426190142563716
6045001-6050000 0.9605125235724775
6050001-6055000 0.6358045768702232
6055001-6060000 4.745551604271624
6060001-6065000 6.1061306110131515
6065001-6070000 1.5872874169044577
6070001-6075000 2.8656162516634134
6075001-6080000 1.647648433293855
6080001-6085000 1.0238986872939377
6085001-6090000 1.1338826696750697
6090001-6095000 2.854069632791068
6095001-6100000 1.161272506185059
6100001-6105000 0.8584541059714633
6105001-6110000 0.990365310922744
6110001-6115000 0.655921880369482
6115001-6120000 0.696154646677812
6120001-6125000 1.465082661257893
6125001-6130000 3.492117974045506
6130001-6135000 1.2182034587860033
6135001-6140000 0.8847991780745453
6140001-6145000 0.6298211117666168
6145001-6150000 0.755823939921478
6150001-6155000 0.8354077165610501
6155001-6160000 0.8169151675973302
6160001-6165000 1.4510047751452542
6165001-6170000 2.200697595616316
6170001-6175000 2.4008458814229665
6175001-6180000 1.4177774516718502
6180001-6185000 4.467568221944327
6185001-6190000 8.466170756166283
6190001-6195000 2.657165559272374
6195001-6200000 6.326173665618772
6200001-6205000 2.0608253193049135
6205001-6210000 0.80204727077135
6210001-6215000 1.6168477578234606
6215001-6220000 3.1667855176989743
6220001-6225000 63.54425457858742
6225001-6230000 20.100251743509535
6230001-6235000 2.469958425267323
6235001-6240000 13.892924811320514
6240001-6245000 7.679090541179136
6245001-6250000 1.7744206745852475
6250001-6255000 2.9976477135277286
6255001-6260000 3.3201543513258787
6260001-6265000 2.6250579882836043
6265001-6270000 27.603626041156485
6270001-6275000 34.86089295602172
6275001-6280000 2.788494482358907
6280001-6285000 2.2125871765240572
6285001-6290000 6.469377546207068
6290001-6295000 3.6477472302679077
6295001-6300000 0.8563003122029447
6300001-6305000 1.9759040338002496
6305001-6310000 1.3220762957804297
6310001-6315000 0.7004785229489139
6315001-6320000 4.398915724747719
6320001-6325000 3.8493162417023146
6325001-6330000 0.8363515773392272
6330001-6335000 0.7264573735284349
6335001-6340000 1.031658721834557
6340001-6345000 1.4264756884204026
6345001-6350000 1.4211156663671405
6350001-6355000 3.030033230843751
6355001-6360000 0.8447640014956415
6360001-6365000 0.6234792516547422
6365001-6370000 0.9935857884239847
6370001-6375000 1.1628778013294796
6375001-6380000 1.0428340035204688
6380001-6385000 0.9314420782670235
6385001-6390000 9.107750391693815
6390001-6395000 2.8917638896366076
6395001-6400000 0.9405721344736584
6400001-6405000 1.171525901997334
6405001-6410000 3.371639558271789
6410001-6415000 2.0135286171138858
6415001-6420000 0.4165102260604005
6420001-6425000 1.2043708626714236
6425001-6430000 1.5842107690303375
6430001-6435000 1.6450263302557742
6435001-6440000 4.138674625440458
6440001-6445000 1.4897285326689933
6445001-6450000 1.0454330016862428
6450001-6455000 1.58686377800572
6455001-6460000 2.6779869185323095
6460001-6465000 0.9161098355046702
6465001-6470000 1.0897791175453662
6470001-6475000 1.0936088879045787
6475001-6480000 0.7767496987407264
6480001-6485000 1.9471483980326407
6485001-6490000 1.2516795769337261
6490001-6495000 0.5342445840846226
6495001-6500000 0.49925074839000677
6500001-6505000 1.4152344349703687
6505001-6510000 4.669203420754151
6510001-6515000 1.2704893353569728
6515001-6520000 1.2176104585144816
6520001-6525000 0.8450671457813713
6525001-6530000 1.8647913638952316
6530001-6535000 10.492793778673887
6535001-6540000 0.7623484902704974
6540001-6545000 2.2861020673156345
6545001-6550000 2.4475099699913403
6550001-6555000 0.5733799057166054
6555001-6560000 0.5480458479451281
6560001-6565000 2.20339906991084
6565001-6570000 4.507458163662968
6570001-6575000 0.8020277583984194
6575001-6580000 1.385648006586558
6580001-6585000 0.9456365051455468
6585001-6590000 0.12694980710594975
6590001-6595000 0.3104961987988942
6595001-6600000 1.2580354206139686
6600001-6605000 0.7561526301907602
6605001-6610000 1.3999099441891438
6610001-6615000 1.5865319659209944
6615001-6620000 3.2650733348421923
6620001-6625000 1.4625811885783886
6625001-6630000 0.8630193895749271
6630001-6635000 4.309151686371919
6635001-6640000 2.480666177860409
6640001-6645000 2.865511139251931
6645001-6650000 17.336322432624296
6650001-6655000 1.9026762696555617
6655001-6660000 1.987309510938918
6660001-6665000 2.69068658179563
6665001-6670000 2.6295521960770776
6670001-6675000 1.0100433433418041
6675001-6680000 0.881543136890587
6680001-6685000 1.1503904745147298
6685001-6690000 2.2383715952625947
6690001-6695000 1.651982109613097
6695001-6700000 0.4643117331173663
6700001-6705000 0.6663067244323645
6705001-6710000 2.2169511323506166
6710001-6715000 2.1153080211596085
6715001-6720000 0.9856523607762621
6720001-6725000 1.7071478560573026
6725001-6730000 3.407370904608713
6730001-6735000 7.4470442368448655
6735001-6740000 5.366427406544819
6740001-6745000 1.4702119539124237
6745001-6750000 2.373820902853582
6750001-6755000 2.786458247406564
6755001-6760000 0.5756340931102313
6760001-6765000 0.6415006838930685
6765001-6770000 0.771677909422706
6770001-6775000 1.2175337709039806
6775001-6780000 6.834947784819746
6780001-6785000 4.556372428425003
6785001-6790000 1.900223605119956
6790001-6795000 1.128311821663426
6795001-6800000 0.5349738990641283
6800001-6805000 1.2012713030819833
6805001-6810000 1.6838841490682208
6810001-6815000 0.8204616807917171
6815001-6820000 1.1873172939511345
6820001-6825000 0.703343048210071
6825001-6830000 0.5482380891091967
6830001-6835000 0.7727033469698725
6835001-6840000 1.3326319344998536
6840001-6845000 0.8457397066056082
6845001-6850000 0.4202948125870245
6850001-6855000 0.489478168137517
6855001-6860000 0.8855184322653882
6860001-6865000 0.7005492422931169
6865001-6870000 0.5522584682240186
6870001-6875000 0.8736715434549711
6875001-6880000 1.911265540222421
6880001-6885000 0.7016536305495717
6885001-6890000 0.47978762075053133
6890001-6895000 6.562134061873752
6895001-6900000 3.2127176359927656
6900001-6905000 0.5798052265689932
6905001-6910000 1.1956820627669533
6910001-6915000 1.636184015859868
6915001-6920000 3.3258654417636766
6920001-6925000 2.5090166130429608
6925001-6930000 4.2791707131140075
6930001-6935000 4.6625626161599705
6935001-6940000 1.8005669284883183
6940001-6945000 3.5047760162085946
6945001-6950000 1.2600341882347836
6950001-6955000 1.0248287125207043
6955001-6960000 4.332553504776308
6960001-6965000 2.775878894591928
6965001-6970000 1.1950786544187293
6970001-6975000 0.7808888478296387
6975001-6980000 2.8343992540766965
6980001-6985000 5.435523925011446
6985001-6990000 0.8909308592029064
6990001-6995000 1.370741151008564
6995001-7000000 1.0331010567145313
7000001-7005000 1.0084781982689706
7005001-7010000 7.197636158122431
7010001-7015000 2.5351680423307523
7015001-7020000 1.071760659455849
7020001-7025000 1.4194425106622934
7025001-7030000 4.175824107682717
7030001-7035000 1.9680072653653782
7035001-7040000 1.248887591290508
7040001-7045000 1.3292655896023249
7045001-7050000 5.158515070298226
7050001-7055000 2.8675236279407503
7055001-7060000 0.9874799416488744
7060001-7065000 1.0808572094704008
7065001-7070000 1.453368022380744
7070001-7075000 4.270939258443893
7075001-7080000 1.0070572654776095
7080001-7085000 1.12909306497955
7085001-7090000 1.3923284481351184
7090001-7095000 0.8201174447454602
7095001-7100000 0.7766036283811766
7100001-7105000 0.521223154972746
7105001-7110000 0.5895404472926823
7110001-7115000 1.9126139502059922
7115001-7120000 0.8374911651085477
7120001-7125000 0.4310579379496558
7125001-7130000 0.7071506009655714
7130001-7135000 1.007789920552613
7135001-7140000 1.1834468281022485
7140001-7145000 0.9423389206594238
7145001-7150000 0.6049868370615915
7150001-7155000 0.79676139633994
7155001-7160000 1.6352985480589184
7160001-7165000 2.692619293310748
7165001-7170000 1.301699698448443
7170001-7175000 3.5956956887308005
7175001-7180000 1.6835026831979756
7180001-7185000 0.22659414384316964
7185001-7190000 0.6832032414747147
7190001-7195000 0.9092041394643943
7195001-7200000 0.5334309752356681
7200001-7205000 0.837423370750016
7205001-7210000 1.6070150227751359
7210001-7215000 1.2138451175501317
7215001-7220000 0.9308486443094818
7220001-7225000 1.6719624660866599
7225001-7230000 5.378282635679759
7230001-7235000 1.2807124408695074
7235001-7240000 1.3347878164679383
7240001-7245000 1.1094163195866726
7245001-7250000 1.158012982574628
7250001-7255000 4.9548165592158036
7255001-7260000 1.0584917669950753
7260001-7265000 0.7590658522396447
7265001-7270000 0.8254266764305702
7270001-7275000 0.9240601502501748
7275001-7280000 0.9520997046882214
7280001-7285000 0.5530561633591871
7285001-7290000 0.5884929437362286
7290001-7295000 0.6536732533698318
7295001-7300000 0.7498956018288433
7300001-7305000 1.0533387268656962
7305001-7310000 0.9460791147025119
7310001-7315000 9.122913430872135
7315001-7320000 6.889454982650381
7320001-7325000 0.7626463610774723
7325001-7330000 0.6869907476108892
7330001-7335000 0.8707669792517084
7335001-7340000 1.0222361563305677
7340001-7345000 0.8623136451798926
7345001-7350000 1.0162050599104449
7350001-7355000 1.1544120652416043
7355001-7360000 1.0114402810686154
7360001-7365000 0.6844645411404439
7365001-7370000 0.8815272542503723
7370001-7375000 1.0040925939592915
7375001-7380000 0.6282371800406806
7380001-7385000 1.2383591608005546
7385001-7390000 1.353444074132866
7390001-7395000 0.8388560448395327
7395001-7400000 0.8111537058652444
7400001-7405000 0.8491169547724764
7405001-7410000 1.1110044604976204
7410001-7415000 0.9073894688373694
7415001-7420000 0.5670238443166512
7420001-7425000 0.4557199649135869
7425001-7430000 4.141091709564149
7430001-7435000 1.4255456913416515
7435001-7440000 0.3126775462648677
7440001-7445000 0.669793630434076
7445001-7450000 1.831678599293346
7450001-7455000 1.1716793526833031
7455001-7460000 0.6284643574343973
7460001-7465000 0.5325351634283572
7465001-7470000 0.5604690652719767
7470001-7475000 0.8581681184885916
7475001-7480000 3.009414933052486
7480001-7485000 1.3635300573993867
7485001-7490000 0.7301499221754641
7490001-7495000 0.6439818162990977
7495001-7500000 0.8036555705682908
7500001-7505000 1.4011992880156012
7505001-7510000 1.3012200842883639
7510001-7515000 1.8909590604789395
7515001-7520000 2.153145925335976
7520001-7525000 1.006970087500541
7525001-7530000 3.82821161742842
7530001-7535000 5.9500563695672035
7535001-7540000 0.5563438220324611
7540001-7545000 1.104298913023141
7545001-7550000 1.9087790840758432
7550001-7555000 0.6648171880749081
7555001-7560000 1.610094313349083
7560001-7565000 4.28904807017365
7565001-7570000 1.277044745980473
7570001-7575000 1.1335996752198885
7575001-7580000 1.5552591911343676
7580001-7585000 5.979627851621025
7585001-7590000 1.1092349842787372
7590001-7595000 0.5543780333036783
7595001-7600000 1.131544110433446
7600001-7605000 1.509638426877028
7605001-7610000 2.3089626824550984
7610001-7615000 4.284143450438448
7615001-7620000 2.9898134081298946
7620001-7625000 32.30483223891471
7625001-7630000 9.967920537992631
7630001-7635000 2.8155503806051567
7635001-7640000 3.3340185865676992
7640001-7645000 1.2216865102094663
7645001-7650000 0.9219331655394996
7650001-7655000 8.970222097814412
7655001-7660000 5.826366643256773
7660001-7665000 0.6819667927010676
7665001-7670000 3.153577399175394
7670001-7675000 3.2032301605300577
7675001-7680000 1.1184899212150847
7680001-7685000 1.5595424368344364
7685001-7690000 3.7657597289270575
7690001-7695000 1.5300635252077868
7695001-7700000 0.7525175200757352
7700001-7705000 0.9757863182073921
7705001-7710000 2.0377526750909354
7710001-7715000 5.575412076721053
7715001-7720000 4.054335579743068
7720001-7725000 3.5096471383307524
7725001-7730000 2.1575023371264526
7730001-7735000 1.3332237498104171
7735001-7740000 7.889367178814502
7740001-7745000 5.095376102350833
7745001-7750000 0.4707310570371467
7750001-7755000 0.7132543451950357
7755001-7760000 1.1163019685235802
7760001-7765000 1.0527111757019394
7765001-7770000 0.7256315336118052
7770001-7775000 0.49293832419953676
7775001-7780000 3.735059339246046
7780001-7785000 3.8047560916696233
7785001-7790000 0.9162312363684321
7790001-7795000 5.320282834033677
7795001-7800000 1.713021352812243
7800001-7805000 0.47452374561164434
7805001-7810000 0.665644565611799
7810001-7815000 0.5549939245117111
7815001-7820000 0.4977503822007108
7820001-7825000 0.7763051832149511
7825001-7830000 1.8287532825304262
7830001-7835000 0.880535342600938
7835001-7840000 0.5835256404821572
7840001-7845000 0.7506931369511408
7845001-7850000 0.6029109497468899
7850001-7855000 0.5530158829845768
7855001-7860000 0.6656406829801229
7860001-7865000 0.9954192700362166
7865001-7870000 0.8338895115961021
7870001-7875000 0.5373189779484194
7875001-7880000 0.47597115513685534
7880001-7885000 0.6876195972608389
7885001-7890000 1.103748996707882
7890001-7895000 0.43986731238830157
7895001-7900000 0.2411182146832349
7900001-7905000 1.2813441699838641
7905001-7910000 8.596409133378339
7910001-7915000 0.6446530575778667
7915001-7920000 0.7068593845734764
7920001-7925000 0.9591550195064709
7925001-7930000 0.736496952021964
7930001-7935000 0.7821297259659596
7935001-7940000 0.8230514585850184
7940001-7945000 0.6571027074083644
7945001-7950000 0.7128700286345139
7950001-7955000 0.9154786739154334
7955001-7960000 1.1282506240988255
7960001-7965000 0.8792260138120078
7965001-7970000 0.7616296512449512
7970001-7975000 0.6699316592314877
7975001-7980000 0.5635833214242253
7980001-7985000 0.6992721553015665
7985001-7990000 0.4186058959750468
7990001-7995000 0.4046177111038418
7995001-8000000 0.801703956107975
8000001-8005000 0.627805625617185
8005001-8010000 0.623089974621779
8010001-8015000 0.7535583121459413
8015001-8020000 0.38723654179987405
8020001-8025000 1.09535677007494
8025001-8030000 2.326280903753528
8030001-8035000 0.2765716830251696
8035001-8040000 0.5324453619788377
8040001-8045000 1.4189763105705686
8045001-8050000 0.6688859812699821
8050001-8055000 0.3683673783351495
8055001-8060000 0.3404132398951504
8060001-8065000 5.428449153350471
8065001-8070000 5.079651647211649
8070001-8075000 2.2996075174497537
8075001-8080000 6.1017342743106076
8080001-8085000 7.765127328828946
8085001-8090000 2.717847033744589
8090001-8095000 1.6221793347272184
8095001-8100000 1.725575251747178
8100001-8105000 3.2982599413938702
8105001-8110000 3.3638576965230587
8110001-8115000 1.5212556004564728
8115001-8120000 0.7533044341828957
8120001-8125000 2.43998819724455
8125001-8130000 6.87329657752841
8130001-8135000 2.2743028266794982
8135001-8140000 1.821345689985232
8140001-8145000 3.1492300466010588
8145001-8150000 2.927252160138293
8150001-8155000 1.8098073819629819
8155001-8160000 2.0868967867894135
8160001-8165000 1.37470827404193
8165001-8170000 1.5508057174674927
8170001-8175000 1.5331843956555935
8175001-8180000 1.1692608226433325
8180001-8185000 1.6777899326429697
8185001-8190000 4.036294645947279
8190001-8195000 3.086352037406284
8195001-8200000 1.9961455798470216
8200001-8205000 1.3210550474274334
8205001-8210000 1.0690715485276012
8210001-8215000 1.551782193650866
8215001-8220000 1.3230915890276524
8220001-8225000 1.1156256387232035
8225001-8230000 2.8890643597136214
8230001-8235000 3.152517708409026
8235001-8240000 1.2529974618979678
8240001-8245000 1.4041083887676786
8245001-8250000 1.5257337111585265
8250001-8255000 1.28860183443232
8255001-8260000 2.120161184127343
8260001-8265000 1.2522981301068934
8265001-8270000 1.2547948432560667
8270001-8275000 5.822899505934528
8275001-8280000 1.6928676049638216
8280001-8285000 1.1410418894732384
8285001-8290000 0.8310018560343395
8290001-8295000 0.7323312981091012
8295001-8300000 1.890011577891096
8300001-8305000 1.253609525396848
8305001-8310000 1.1602456135416312
8310001-8315000 2.0899417507442384
8315001-8320000 1.4371911183092718
8320001-8325000 1.6872124151716212
8325001-8330000 1.2077550512889301
8330001-8335000 0.6544421478169388
8335001-8340000 1.2212273590280276
8340001-8345000 1.141700028711407
8345001-8350000 0.6590542805418538
8350001-8355000 1.3200247178816347
8355001-8360000 0.9818512295727383
8360001-8365000 0.7395774431684969
8365001-8370000 4.977485407332909
8370001-8375000 3.9111030046771
8375001-8380000 1.0201495346359137
8380001-8385000 1.9849986999528144
8385001-8390000 9.177902681025603
8390001-8395000 1.4867566869122901
8395001-8400000 0.9781582380603756
8400001-8405000 1.3986683275761744
8405001-8410000 1.9897092116955895
8410001-8415000 2.2608350187329638
8415001-8420000 7.844272660601594
8420001-8425000 5.525185421445498
8425001-8430000 2.209633227441476
8430001-8435000 1.1339524357954902
8435001-8440000 0.6490417568073248
8440001-8445000 17.118671451495807
8445001-8450000 15.214298050880407
8450001-8455000 1.085692165093697
8455001-8460000 1.9482805957369342
8460001-8465000 3.689535710991773
8465001-8470000 1.3147526411844292
8470001-8475000 0.8195122144686637
8475001-8480000 1.2475442579695928
8480001-8485000 1.9528820097303234
8485001-8490000 1.6906150694052784
8490001-8495000 2.222730769322245
8495001-8500000 2.354736740942927
8500001-8505000 2.0957769150822254
8505001-8510000 2.0014866160506344
8510001-8515000 4.411235632652202
8515001-8520000 3.9389164153989924
8520001-8525000 1.2530103108739168
8525001-8530000 1.345210946054
8530001-8535000 3.441656447989521
8535001-8540000 1.5147873569372703
8540001-8545000 1.3210093566044627
8545001-8550000 7.675547836775957
8550001-8555000 3.2642521177897064
8555001-8560000 1.3962498373641246
8560001-8565000 1.923450592330962
8565001-8570000 2.1595367350902293
8570001-8575000 0.863894582606518
8575001-8580000 0.914740410189583
8580001-8585000 1.288220294553784
8585001-8590000 0.48790413402623467
8590001-8595000 0.5292540161549057
8595001-8600000 0.8543883709713742
8600001-8605000 5.627178880116571
8605001-8610000 9.602186056103992
8610001-8615000 0.7953808253721606
8615001-8620000 0.7636395734418322
8620001-8625000 4.5245052841315685
8625001-8630000 1.8126070774279808
8630001-8635000 0.5012272165118562
8635001-8640000 1.0753756782327222
8640001-8645000 1.278895969573909
8645001-8650000 0.9278264579280443
8650001-8655000 0.9079426348669177
8655001-8660000 1.1759470555186045
8660001-8665000 0.9599658232539671
8665001-8670000 0.9863517620178411
8670001-8675000 0.9261256317752059
8675001-8680000 0.5674897057800491
8680001-8685000 1.0539900214052849
8685001-8690000 3.1237212759766044
8690001-8695000 1.202618043419219
8695001-8700000 1.3991678927344335
8700001-8705000 3.1587130052331673
8705001-8710000 1.691829537603502
8710001-8715000 0.9563827040004963
8715001-8720000 0.7700359487079139
8720001-8725000 1.2553645443348116
8725001-8730000 1.027762308545347
8730001-8735000 0.5362199503006783
8735001-8740000 0.6841383188855858
8740001-8745000 1.1608304832902407
8745001-8750000 1.489557219236228
8750001-8755000 1.0379811342435323
8755001-8760000 0.8483466358759784
8760001-8765000 0.7736549444563392
8765001-8770000 0.7209485691801726
8770001-8775000 10.969163739573446
8775001-8780000 5.944622431932065
8780001-8785000 0.4201331176388163
8785001-8790000 0.894909812041383
8790001-8795000 0.7088051806012179
8795001-8800000 0.62366236796475
8800001-8805000 1.1324511345303374
8805001-8810000 0.6274007855888741
8810001-8815000 0.5754612012524032
8815001-8820000 0.7234971697774201
8820001-8825000 0.7995165866083568
8825001-8830000 0.7623301749664876
8830001-8835000 0.9680184056132178
8835001-8840000 1.4146990611018542
8840001-8845000 1.5707134336159665
8845001-8850000 1.577181584227492
8850001-8855000 3.0968060601356466
8855001-8860000 2.010756213255723
8860001-8865000 0.6200791999136855
8865001-8870000 0.737853892521366
8870001-8875000 1.088320713853919
8875001-8880000 0.738864195409128
8880001-8885000 0.8305210910814044
8885001-8890000 0.8843089275049246
8890001-8895000 0.9213940306574768
8895001-8900000 0.7393774917446458
8900001-8905000 0.48194265775696965
8905001-8910000 0.7771867985749399
8910001-8915000 1.2678911704186973
8915001-8920000 0.5041047918585196
8920001-8925000 2.038169813528543
8925001-8930000 5.511421918736406
8930001-8935000 0.5859234931316646
8935001-8940000 0.554525965441049
8940001-8945000 0.8409704689457708
8945001-8950000 1.0847500383987694
8950001-8955000 0.9613019934460506
8955001-8960000 1.2436515177453202
8960001-8965000 1.5170014513608032
8965001-8970000 1.1906983797370485
8970001-8975000 0.8156095171406347
8975001-8980000 0.9407398988135601
8980001-8985000 1.0239829985220021
8985001-8990000 0.6108355312948437
8990001-8995000 0.5102817934857342
8995001-9000000 1.7722377283518318
9000001-9005000 3.334242000510664
9005001-9010000 0.6908993927751168
9010001-9015000 0.5629580103165202
9015001-9020000 3.425967908645203
9020001-9025000 2.0825055330896824
9025001-9030000 0.7652951322359416
9030001-9035000 1.8428531799745427
9035001-9040000 3.5272165640756015
9040001-9045000 0.9342408058010765
9045001-9050000 0.922625141864659
9050001-9055000 1.184373019681388
9055001-9060000 1.1366607759049094
9060001-9065000 5.87430073219797
9065001-9070000 1.5728334211041384
9070001-9075000 1.2466305747791633
9075001-9080000 1.3039640422438759
9080001-9085000 0.8889151433796623
9085001-9090000 1.0879593597460584
9090001-9095000 0.6993738865089395
9095001-9100000 0.5266100590547541
9100001-9105000 1.0639214278665297
9105001-9110000 2.4202691196916
9110001-9115000 1.2077587271290036
9115001-9120000 0.941050328938918
9120001-9125000 0.5805806155248839
9125001-9130000 0.5942916682329296
9130001-9135000 0.5359371186255698
9135001-9140000 0.541925174067192
9140001-9145000 0.7876390253259038
9145001-9150000 0.6946963620845665
9150001-9155000 1.3426621243718553
9155001-9160000 1.0662140968241607
9160001-9165000 0.6978550384307993
9165001-9170000 0.7321130064972704
9170001-9175000 0.6730727756093239
9175001-9180000 0.6534441896191862
9180001-9185000 0.5761554827017574
9185001-9190000 0.6181306048195672
9190001-9195000 1.0526174991366073
9195001-9200000 0.7029813629656351
9200001-9205000 0.7182275417344337
9205001-9210000 0.7711297788838617
9210001-9215000 0.547288472134239
9215001-9220000 6.6581454029498115
9220001-9225000 4.294716168430876
9225001-9230000 0.5615927380922012
9230001-9235000 0.5500292677303545
9235001-9240000 0.5555992028215403
9240001-9245000 0.8190457806930316
9245001-9250000 1.1483182122451359
9250001-9255000 0.8782350895009926
9255001-9260000 0.5900336594477681
9260001-9265000 0.9348950903820801
9265001-9270000 2.3757959467538465
9270001-9275000 0.6438573662275364
9275001-9280000 0.5508326153738665
9280001-9285000 0.6665327370979027
9285001-9290000 0.7358240738073757
9290001-9295000 1.3801019484155352
9295001-9300000 1.1142114860554
9300001-9305000 0.8817891423626165
9305001-9310000 0.8386051355416629
9310001-9315000 0.8416299655718158
9315001-9320000 1.1269454824751473
9320001-9325000 0.5957442629548007
9325001-9330000 1.6872868947368769
9330001-9335000 2.7533223875702504
9335001-9340000 0.728088967661918
9340001-9345000 1.0370341005769188
9345001-9350000 1.4507952604043495
9350001-9355000 1.2562159005078388
9355001-9360000 3.7109617622914945
9360001-9365000 2.6871745663026223
9365001-9370000 0.44642612553725103
9370001-9375000 0.6768462005767851
9375001-9380000 1.153457320093958
9380001-9385000 0.7458544892118779
9385001-9390000 0.8731766463281244
9390001-9395000 1.101834818068806
9395001-9400000 0.8603776225335379
9400001-9405000 0.9664157294987402
9405001-9410000 1.1476792561145286
9410001-9415000 1.590300044650306
9415001-9420000 0.6385266492678442
9420001-9425000 0.42242632339606206
9425001-9430000 0.725678124132325
9430001-9435000 1.3014725874351005
9435001-9440000 0.7838706720050839
9440001-9445000 0.838177583223197
9445001-9450000 0.9216129858614777
9450001-9455000 0.6862583430364709
9455001-9460000 0.6142048409231227
9460001-9465000 0.6193142957144592
9465001-9470000 0.5831994892702194
9470001-9475000 0.6547930789985366
9475001-9480000 0.8173242672481644
9480001-9485000 0.541100858412866
9485001-9490000 0.774788982416057
9490001-9495000 0.7402375133066948
9495001-9500000 0.15752360577214475
9500001-9505000 0.2824828010789509
9505001-9510000 0.9411281072675388
9510001-9515000 0.0
9515001-9520000 0.09434818918266227
9520001-9525000 0.9847056490323862
9525001-9530000 0.8777647535129927
9530001-9535000 0.7777153616594684
9535001-9540000 0.9690918554405216
9540001-9545000 0.9970448084335353
9545001-9550000 0.9705788515849103
9550001-9555000 0.7630644301924271
9555001-9560000 0.6637065741313707
9560001-9565000 1.3101369312894073
9565001-9570000 0.4959024251593385
9570001-9575000 0.4786256181088117
9575001-9580000 1.0369130850313555
9580001-9585000 1.2730956525572388
9585001-9590000 1.3143554978898808
9590001-9595000 0.5257839581419926
9595001-9600000 2.993725658927637
9600001-9605000 3.77950985268929
9605001-9610000 0.7700054431565478
9610001-9615000 1.0574906480341233
9615001-9620000 1.0068026441595381
9620001-9625000 0.7804288439393318
9625001-9630000 1.4021300419916012
9630001-9635000 6.003785553444938
9635001-9640000 0.8565380570197435
9640001-9645000 1.9454478486839522
9645001-9650000 2.6316465293329343
9650001-9655000 0.7946781817752758
9655001-9660000 1.014250691854027
9660001-9665000 0.8464107539489902
9665001-9670000 0.6342040368011287
9670001-9675000 0.5927663653319261
9675001-9680000 0.5044127122671851
9680001-9685000 0.5775003692107116
9685001-9690000 0.7028006129082117
9690001-9695000 0.5514398544233187
9695001-9700000 1.1313980884195818
9700001-9705000 2.1850598899868166
9705001-9710000 1.0942234588830855
9710001-9715000 0.8993680220889633
9715001-9720000 0.5126833353060687
9720001-9725000 0.5656976995265649
9725001-9730000 0.5968453370747439
9730001-9735000 0.4706904605108662
9735001-9740000 0.7760314800098684
9740001-9745000 0.7626818161357481
9745001-9750000 0.47328206583555793
9750001-9755000 0.4662146742441247
9755001-9760000 0.5549644584479423
9760001-9765000 0.8157626767862324
9765001-9770000 0.7547619557949174
9770001-9775000 0.7329571785621763
9775001-9780000 0.9527840810659876
9780001-9785000 0.7858819722397338
9785001-9790000 0.6996821466107046
9790001-9795000 0.6676283605344923
9795001-9800000 0.7498410330711349
9800001-9805000 0.7539035366291628
9805001-9810000 0.7166930553083555
9810001-9815000 0.9022864776375807
9815001-9820000 0.668101669782313
9820001-9825000 0.7573930806914664
9825001-9830000 2.179169197165869
9830001-9835000 0.6402526855401104
9835001-9840000 1.0256389727656936
9840001-9845000 0.9971285511774302
9845001-9850000 0.3796739093289312
9850001-9855000 1.1228056143028136
9855001-9860000 0.5141284505221702
9860001-9865000 0.3407173563626446
9865001-9870000 0.6798257592818103
9870001-9875000 0.8246697994635799
9875001-9880000 0.9401233344560146
9880001-9885000 0.5129808791195857
9885001-9890000 0.8479790257057761
9890001-9895000 0.6200346202967251
9895001-9900000 0.30287145479571725
9900001-9905000 0.4426170938171048
9905001-9910000 0.6035823814402307
9910001-9915000 0.4220887594420269
9915001-9920000 0.42378474399567334
9920001-9925000 1.2464922773618847
9925001-9930000 0.7780722160285113
9930001-9935000 0.34846141469278663
9935001-9940000 0.6989132666050035
9940001-9945000 1.1166560511093173
9945001-9950000 0.8689034451712266
9950001-9955000 1.206212807704618
9955001-9960000 1.2615208401252815
9960001-9965000 7.842058090180765
9965001-9970000 1.790271851776542
9970001-9975000 0.7342939363830854
9975001-9980000 1.3008796651559498
9980001-9985000 1.2285736327259584
9985001-9990000 1.368326636909656
9990001-9995000 0.639794079286277
9995001-10000000 0.5420545143460386
10000001-10005000 0.6664738472878803
10005001-10010000 0.8590365264431619
10010001-10015000 1.224607442700794
10015001-10020000 0.4002457762825146
10020001-10025000 0.37620871405380807
10025001-10030000 0.7626511685816907
10030001-10035000 0.6186918752302266
10035001-10040000 0.7082630085682209
10040001-10045000 0.3920829507771096
10045001-10050000 0.30907961467827205
10050001-10055000 0.6685225604757835
10055001-10060000 1.108480385368712
10060001-10065000 0.7245222160147361
10065001-10070000 0.6106837610711947
10070001-10075000 0.8198892580934489
10075001-10080000 1.2312769509746575
10080001-10085000 8.62860477382761
10085001-10090000 4.761899572426078
10090001-10095000 0.9269308587084801
10095001-10100000 0.9226527069271853
10100001-10105000 1.171278314732595
10105001-10110000 0.7073252736203123
10110001-10115000 0.49036067100105496
10115001-10120000 0.57056864257554
10120001-10125000 0.5933412862397625
10125001-10130000 0.6059222774669851
10130001-10135000 1.198415754878396
10135001-10140000 1.3732817070054337
10140001-10145000 0.8488399810601975
10145001-10150000 0.7183641691868852
10150001-10155000 0.6607939478857197
10155001-10160000 5.503208790358329
10160001-10165000 2.942767653974008
10165001-10170000 0.5433964737828805
10170001-10175000 2.2869909483921336
10175001-10180000 6.238139264041382
10180001-10185000 2.516087882609
10185001-10190000 10.189748994241185
10190001-10195000 4.089697571521506
10195001-10200000 0.9039172063775245
10200001-10205000 1.412137153880324
10205001-10210000 0.9036864250274868
10210001-10215000 0.6783648603667015
10215001-10220000 0.7396162558814501
10220001-10225000 0.909923477852449
10225001-10230000 0.9007839734885724
10230001-10235000 1.4018282843478616
10235001-10240000 3.3318421074798366
10240001-10245000 3.756481312494541
10245001-10250000 21.560802397032756
10250001-10255000 3.5059025216116013
10255001-10260000 0.6762099864559573
10260001-10265000 0.8343179957618568
10265001-10270000 0.37204407775837206
10270001-10275000 0.28187476058760674
10275001-10280000 0.4272203347457249
10280001-10285000 0.6242129553298881
10285001-10290000 0.4193290274461817
10290001-10295000 0.45592085102407326
10295001-10300000 0.9628237939750138
10300001-10305000 0.4194235641980486
10305001-10310000 0.6754731436364735
10310001-10315000 2.4184214795607195
10315001-10320000 0.6639747832633903
10320001-10325000 0.7320737845975529
10325001-10330000 0.9035866576321022
10330001-10335000 1.2021649354898643
10335001-10340000 1.1996568235166447
10340001-10345000 1.0451033896269932
10345001-10350000 0.4531964809561375
10350001-10355000 0.3464722548507801
10355001-10360000 0.8157263595357138
10360001-10365000 0.3862662358001234
10365001-10370000 0.40504397742906095
10370001-10375000 0.9041534535805453
10375001-10380000 0.6812585717102427
10380001-10385000 0.6450881686907537
10385001-10390000 1.0704394124690964
10390001-10395000 0.6319976482303145
10395001-10400000 0.3886728693055362
10400001-10405000 3.140134639775212
10405001-10410000 1.8378262788355877
10410001-10415000 0.8061668064451918
10415001-10420000 0.971432563256684
10420001-10425000 1.2319840535970947
10425001-10430000 1.6396833708268965
10430001-10435000 0.6269960983804055
10435001-10440000 0.78572351504277
10440001-10445000 0.7326685019986001
10445001-10450000 0.6557025334457071
10450001-10455000 0.9182964278824173
10455001-10460000 1.5174546873057404
10460001-10465000 1.3378978884951707
10465001-10470000 0.970991632357011
10470001-10475000 0.9050718887696894
10475001-10480000 0.46506061313676367
10480001-10485000 0.8796737194800593
10485001-10490000 1.8531544610058535
10490001-10495000 0.7381479614221523
10495001-10500000 0.6741183955700661
10500001-10505000 0.6564974188486123
10505001-10510000 0.521875898121394
10510001-10515000 0.49474234704795567
10515001-10520000 0.7481287035533386
10520001-10525000 0.5828349631400036
10525001-10530000 0.6975213842841264
10530001-10535000 1.541661121776911
10535001-10540000 2.865436140885319
10540001-10545000 5.841396275173155
10545001-10550000 1.860927578422286
10550001-10555000 1.024496340207863
10555001-10560000 2.1841906167032246
10560001-10565000 1.6372265913610704
10565001-10570000 0.5947679511343172
10570001-10575000 0.8315536105352304
10575001-10580000 1.2377147871840093
10580001-10585000 0.9291389363432422
10585001-10590000 2.500364886637746
10590001-10595000 2.000081209220118
10595001-10600000 0.521397870025538
10600001-10605000 0.8942574917247115
10605001-10610000 1.0011577358985084
10610001-10615000 0.7233921726704758
10615001-10620000 1.0672742722823447
10620001-10625000 1.0195723759087463
10625001-10630000 3.047178140849777
10630001-10635000 3.458862729482942
10635001-10640000 0.6802533993968861
10640001-10645000 0.931172022498225
10645001-10650000 1.12428814629131
10650001-10655000 1.3633846346681342
10655001-10660000 1.5351502775366301
10660001-10665000 0.6480595615082333
10665001-10670000 0.5849407055413944
10670001-10675000 0.7680479968290788
10675001-10680000 1.2296820546684142
10680001-10685000 2.1081354059823054
10685001-10690000 0.8741329998556622
10690001-10695000 0.4815028590256836
10695001-10700000 0.5205661114391865
10700001-10705000 0.8666226643900907
10705001-10710000 0.7779141167843872
10710001-10715000 0.7113546012018692
10715001-10720000 0.5660708744712311
10720001-10725000 0.6230413325691879
10725001-10730000 0.5528234968399928
10730001-10735000 0.4322532950349287
10735001-10740000 0.7790972341883105
10740001-10745000 0.46513135301705905
10745001-10750000 0.5028903094563334
10750001-10755000 1.0138494906848936
10755001-10760000 0.7645409493455073
10760001-10765000 0.8450918350285367
10765001-10770000 0.591288881523992
10770001-10775000 2.3760465247298654
10775001-10780000 2.8092223676168064
10780001-10785000 0.8268978369385362
10785001-10790000 3.1732087494959282
10790001-10795000 2.7203853957413564
10795001-10800000 1.2989200565526893
10800001-10805000 1.3109971549808799
10805001-10810000 0.6249770842526322
10810001-10815000 0.5168075832859276
10815001-10820000 0.539730977768448
10820001-10825000 0.5819629750260031
10825001-10830000 1.4308115581866243
10830001-10835000 0.9043697804782904
10835001-10840000 0.8795832783183767
10840001-10845000 1.4355466090223012
10845001-10850000 0.8681198688197448
10850001-10855000 1.0035896899267653
10855001-10860000 0.8678918615616545
10860001-10865000 0.6183938704942055
10865001-10870000 0.7721577710006745
10870001-10875000 1.8717594690727513
10875001-10880000 1.4084417958904472
10880001-10885000 0.637248259629659
10885001-10890000 0.6741302539255819
10890001-10895000 0.7100791408644427
10895001-10900000 0.768376043961213
10900001-10905000 0.697211938100976
10905001-10910000 0.8010539613959444
10910001-10915000 1.8369685042148938
10915001-10920000 1.1247894962781517
10920001-10925000 1.2234924765552728
10925001-10930000 1.3707579905057072
10930001-10935000 0.8395006818131912
10935001-10940000 0.9365138118980378
10940001-10945000 1.4961216529575483
10945001-10950000 1.3695443447202194
10950001-10955000 0.8089929772738061
10955001-10960000 0.9580533047963427
10960001-10965000 1.0492423945937353
10965001-10970000 1.67342628800042
10970001-10975000 8.854323865512644
10975001-10980000 1.3511899219859511
10980001-10985000 1.321664840323009
10985001-10990000 0.8966853602177824
10990001-10995000 0.8989963273619231
10995001-11000000 1.4143134728079483
11000001-11005000 0.5230614350807472
11005001-11010000 0.6025431960957401
11010001-11015000 0.48846176175264755
11015001-11020000 0.5455817317586036
11020001-11025000 0.45938583614239653
11025001-11030000 0.6101578600681833
11030001-11035000 1.375906507682616
11035001-11040000 0.11777418547287646
11040001-11045000 0.2428302779485474
11045001-11050000 1.414194108106798
11050001-11055000 0.5216927635632318
11055001-11060000 0.7902771077578928
11060001-11065000 1.6430232734496837
11065001-11070000 0.9524308903024127
11070001-11075000 1.2630286696761006
11075001-11080000 2.4955371407379587
11080001-11085000 1.3675364225270414
11085001-11090000 1.2871721306040618
11090001-11095000 1.310091457586558
11095001-11100000 0.9369573438922668
11100001-11105000 1.0762256434366722
11105001-11110000 1.2159511525822189
11110001-11115000 1.3003002040871627
11115001-11120000 1.426630395355535
11120001-11125000 0.9308857052490679
11125001-11130000 1.3206776365497055
11130001-11135000 3.002876582796438
11135001-11140000 0.9182700328952444
11140001-11145000 1.068862239848701
11145001-11150000 2.5005680411342466
11150001-11155000 0.851181528399514
11155001-11160000 0.6152660177821074
11160001-11165000 1.4837273253495793
11165001-11170000 7.004516379595906
11170001-11175000 1.0502417559954824
11175001-11180000 0.7108003909823563
11180001-11185000 0.6066774808311709
11185001-11190000 0.5223563528065701
11190001-11195000 1.0403352569926831
11195001-11200000 2.6026067272263655
11200001-11205000 1.480756116522683
11205001-11210000 1.464739545475001
11210001-11215000 1.0202158918063895
11215001-11220000 0.7223125755181209
11220001-11225000 1.117941144364589
11225001-11230000 0.992940206873395
11230001-11235000 1.0392361975366173
11235001-11240000 1.1800976323270174
11240001-11245000 1.2487724414417176
11245001-11250000 1.9448160764685303
11250001-11255000 2.185904174978513
11255001-11260000 1.4897453989044385
11260001-11265000 0.8951405904176094
11265001-11270000 0.7698239238805594
11270001-11275000 0.7433830898639591
11275001-11280000 1.2814672799964433
11280001-11285000 2.7356252963123446
11285001-11290000 2.8041199767224274
11290001-11295000 17.089955915152895
11295001-11300000 10.759057656736507
11300001-11305000 0.783948738443741
11305001-11310000 1.3221137529134928
11310001-11315000 6.761012483228942
11315001-11320000 2.3424022943353395
11320001-11325000 1.0340266361673327
11325001-11330000 1.0131159193812465
11330001-11335000 1.3834943819298704
11335001-11340000 0.9731619842404464
11340001-11345000 1.3484457279064999
11345001-11350000 5.582130355320228
11350001-11355000 1.253227643064085
11355001-11360000 1.0987641243103916
11360001-11365000 1.3578009246368872
11365001-11370000 1.1330969565429163
11370001-11375000 0.7699762448209726
11375001-11380000 0.7659920166887939
11380001-11385000 2.034120909508494
11385001-11390000 6.0388873611655
11390001-11395000 2.2968453346284314
11395001-11400000 2.2680176724204153
11400001-11405000 1.3107287771607918
11405001-11410000 0.9973047938093672
11410001-11415000 0.8514013159944771
11415001-11420000 1.7121262850907895
11420001-11425000 18.884783572339245
11425001-11430000 1.4513489131106792
11430001-11435000 1.641162502530159
11435001-11440000 1.723606909739047
11440001-11445000 0.9955986293053777
11445001-11450000 0.6418416056586538
11450001-11455000 0.6474004928926866
11455001-11460000 0.8135587773773971
11460001-11465000 0.6717615122218991
11465001-11470000 2.5450078008629666
11470001-11475000 4.5123195925077235
11475001-11480000 1.0872791441650167
11480001-11485000 1.093670297386846
11485001-11490000 4.955442307257843
11490001-11495000 4.879570471571618
11495001-11500000 0.5772464021481485
11500001-11505000 1.0220917931713729
11505001-11510000 1.316492003355974
11510001-11515000 0.872511917444549
11515001-11520000 1.430710986630696
11520001-11525000 0.9174061218728987
11525001-11530000 0.5566043160694635
11530001-11535000 0.835450727446776
11535001-11540000 1.0094546927985888
11540001-11545000 0.6008361366923851
11545001-11550000 0.8353933219011556
11550001-11555000 1.017162140251454
11555001-11560000 0.9164355346654746
11560001-11565000 0.8651560727117505
11565001-11570000 0.6709460977854815
11570001-11575000 0.6613625191518459
11575001-11580000 0.6765609924632299
11580001-11585000 0.8208446118001731
11585001-11590000 1.1274915834787549
11590001-11595000 0.783389681633375
11595001-11600000 0.939322513725017
11600001-11605000 0.4924546296256875
11605001-11610000 0.3879963345852627
11610001-11615000 1.086247613036579
11615001-11620000 0.7310152591593093
11620001-11625000 0.6670718929713424
11625001-11630000 0.8485949226286856
11630001-11635000 0.6070841539471056
11635001-11640000 0.6107001831726174
11640001-11645000 0.7312422449866701
11645001-11650000 0.3411948729575557
11650001-11655000 0.41884963724699237
11655001-11660000 1.0365656433755137
11660001-11665000 0.6643952995138007
11665001-11670000 0.8095845414365193
11670001-11675000 1.1987376515151307
11675001-11680000 0.7760923675595549
11680001-11685000 0.8718963308366313
11685001-11690000 1.1693715360639705
11690001-11695000 1.6201152717432843
11695001-11700000 3.8649542078705825
11700001-11705000 2.0161140665042563
11705001-11710000 1.2290355532181836
11710001-11715000 1.2458340618792103
11715001-11720000 1.1414224892208173
11720001-11725000 3.89411641940587
11725001-11730000 2.5868901186211968
11730001-11735000 1.1443462718562858
11735001-11740000 4.246831895829244
11740001-11745000 2.146698750779087
11745001-11750000 1.625417958874712
11750001-11755000 3.8515554072101534
11755001-11760000 1.308552679911552
11760001-11765000 0.9034371481796698
11765001-11770000 3.1187843956704
11770001-11775000 1.0156761087554877
11775001-11780000 0.8005170520568126
11780001-11785000 2.6997569644891133
11785001-11790000 0.9931060448154244
11790001-11795000 0.46651205042417637
11795001-11800000 0.7397973708630937
11800001-11805000 1.2121222193284935
11805001-11810000 0.9386006103293397
11810001-11815000 0.8991423901809805
11815001-11820000 1.753495838633394
11820001-11825000 2.060611875787301
11825001-11830000 1.3425625882177188
11830001-11835000 2.323891017842892
11835001-11840000 1.975644942364888
11840001-11845000 1.791962421468829
11845001-11850000 2.424468325417622
11850001-11855000 1.1469938803179693
11855001-11860000 2.418560103488929
11860001-11865000 14.738784439120357
11865001-11870000 1.5304253212592671
11870001-11875000 4.237514108411094
11875001-11880000 3.299454610554331
11880001-11885000 0.8314779933397936
11885001-11890000 1.53077814452449
11890001-11895000 1.1616538327296682
11895001-11900000 1.0269138872064634
11900001-11905000 1.305417595294612
11905001-11910000 1.0473689154023644
11910001-11915000 0.8079625100548783
11915001-11920000 1.2709059017180304
11920001-11925000 1.4261881986595066
11925001-11930000 1.0958364888846377
11930001-11935000 3.2497571134889482
11935001-11940000 2.9960690082109744
11940001-11945000 1.8143300208943094
11945001-11950000 1.3421674526654366
11950001-11955000 1.2064989108629156
11955001-11960000 10.008202326759541
11960001-11965000 1.4977105558043533
11965001-11970000 0.6179685184411584
11970001-11975000 0.8693152929053549
11975001-11980000 0.9446747957732906
11980001-11985000 0.7427708237928305
11985001-11990000 0.7667463873753102
11990001-11995000 0.6959386234588716
11995001-12000000 0.7435214763907588
12000001-12005000 0.7416383754342925
12005001-12010000 0.779282487780856
12010001-12015000 0.6959879809592279
12015001-12020000 0.482355617875748
12020001-12025000 1.239097604543317
12025001-12030000 0.8354757830168611
12030001-12035000 0.41298299233830477
12035001-12040000 0.8208346091933051
12040001-12045000 0.6645370779335035
12045001-12050000 0.526071038689116
12050001-12055000 0.4846120621694425
12055001-12060000 1.6224968601971739
12060001-12065000 3.3678179114245954
12065001-12070000 0.6449662401923763
12070001-12075000 0.5594416479684958
12075001-12080000 0.5382961977878052
12080001-12085000 0.8236760635084179
12085001-12090000 0.9549630510796292
12090001-12095000 3.499359697709295
12095001-12100000 3.6129104178998066
12100001-12105000 0.9030816591872669
12105001-12110000 1.0571939537500539
12110001-12115000 1.5367997784593805
12115001-12120000 1.59194541434008
12120001-12125000 0.647419674731316
12125001-12130000 0.7016718582069914
12130001-12135000 1.3038229585759515
12135001-12140000 0.30477978987552146
12140001-12145000 0.22873242787734113
12145001-12150000 0.49974835701025927
12150001-12155000 0.5415892633821348
12155001-12160000 0.7587441842559841
12160001-12165000 4.139745095240568
12165001-12170000 1.9371143244668694
12170001-12175000 0.85662873676486
12175001-12180000 0.6264109140819191
12180001-12185000 0.5254601454633261
12185001-12190000 0.801216800801153
12190001-12195000 1.3569713409656796
12195001-12200000 0.675447611422216
12200001-12205000 0.6013727420742648
12205001-12210000 0.7296204169325426
12210001-12215000 0.6614321406363654
12215001-12220000 0.8424011808277491
12220001-12225000 1.223443217307859
12225001-12230000 1.0081968150006744
12230001-12235000 2.0337811847826055
12235001-12240000 3.4423795037194114
12240001-12245000 2.868733238120204
12245001-12250000 2.407457273966246
12250001-12255000 0.8291151469872428
12255001-12260000 0.6029481286511256
12260001-12265000 0.6251969967866657
12265001-12270000 0.4830554797641087
12270001-12275000 0.6539358038603132
12275001-12280000 0.9563348584224068
12280001-12285000 0.6669482915495336
12285001-12290000 1.288247854713952
12290001-12295000 1.585573512594556
12295001-12300000 0.9887728279075564
12300001-12305000 0.9791560966515468
12305001-12310000 1.3923845627948348
12310001-12315000 1.5010808124581778
12315001-12320000 1.2175379786769467
12320001-12325000 1.15563832869788
12325001-12330000 2.8860332381576934
12330001-12335000 3.316773406803227
12335001-12340000 1.288071225181388
12340001-12345000 23.727098244196263
12345001-12350000 9.738567283317893
12350001-12355000 2.2989074667001836
12355001-12360000 1.8614733821718055
12360001-12365000 0.81446964887671
12365001-12370000 3.346347356966443
12370001-12375000 3.8716702818899758
12375001-12380000 0.76065721925321
12380001-12385000 1.72430299146986
12385001-12390000 9.240942482151292
12390001-12395000 1.0916448865022652
12395001-12400000 0.8587431615602994
12400001-12405000 3.326177677439898
12405001-12410000 1.6243031831180408
12410001-12415000 0.7908415075677945
12415001-12420000 1.6928684988907081
12420001-12425000 4.829705598796337
12425001-12430000 1.8345625168854969
12430001-12435000 1.1662849260422228
12435001-12440000 6.17267617552673
12440001-12445000 4.079953223274505
12445001-12450000 1.405909056497633
12450001-12455000 1.3189049642203912
12455001-12460000 1.2714460070136226
12460001-12465000 1.3711859053971598
12465001-12470000 1.3669248747322322
12470001-12475000 0.9607923437322894
12475001-12480000 1.6246069171563187
12480001-12485000 2.7450444538986805
12485001-12490000 1.3002017971648765
12490001-12495000 8.605122630459832
12495001-12500000 6.664621955849166
12500001-12505000 1.3448834564191363
12505001-12510000 2.0096727556616063
12510001-12515000 2.2156103787076917
12515001-12520000 2.5585393596749935
12520001-12525000 3.5023520587107453
12525001-12530000 1.8239324309064682
12530001-12535000 2.3903156043674203
12535001-12540000 1.6213001877915643
12540001-12545000 1.7659973048982225
12545001-12550000 2.0519177496919694
12550001-12555000 1.0654139154021542
12555001-12560000 2.076992605971075
12560001-12565000 1.1058729216217567
12565001-12570000 1.297789237629449
12570001-12575000 1.2862627568029599
12575001-12580000 0.6410255251659137
12580001-12585000 8.390539265020742
12585001-12590000 4.202864646891962
12590001-12595000 5.201806692227333
12595001-12600000 14.345653373172443
12600001-12605000 1.16512315352484
12605001-12610000 2.240185201283859
12610001-12615000 1.5946614950006426
12615001-12620000 0.8382574742250806
12620001-12625000 0.8417388589583307
12625001-12630000 2.998047104091877
12630001-12635000 2.7749456248078466
12635001-12640000 1.2940121829293805
12640001-12645000 4.7643546414865865
12645001-12650000 1.7432918848323047
12650001-12655000 1.0863432206478245
12655001-12660000 1.6902441523054859
12660001-12665000 1.2643960285993536
12665001-12670000 1.0482803842318758
12670001-12675000 1.549748522492212
12675001-12680000 1.5631050617086584
12680001-12685000 1.154876080642009
12685001-12690000 0.7506776386800708
12690001-12695000 1.5167806539721695
12695001-12700000 1.2224073319269437
12700001-12705000 0.5696293181109661
12705001-12710000 0.5948055663674218
12710001-12715000 0.6945577532158546
12715001-12720000 1.3822540262684357
12720001-12725000 1.448066539743895
12725001-12730000 0.6558303026789191
12730001-12735000 1.181068335283293
12735001-12740000 2.1905458229915316
12740001-12745000 0.800988827376729
12745001-12750000 0.7554331061473474
12750001-12755000 0.6704330019372574
12755001-12760000 0.8205556956031584
12760001-12765000 0.9309223703757173
12765001-12770000 0.5798481959545639
12770001-12775000 0.9499910958445656
12775001-12780000 0.8871771911871842
12780001-12785000 0.5776550706168172
12785001-12790000 0.9387643587484189
12790001-12795000 1.0656218135664903
12795001-12800000 1.996213529084064
12800001-12805000 2.6860691475357203
12805001-12810000 3.3982375735338812
12810001-12815000 3.4984916626427793
12815001-12820000 1.2589450802946884
12820001-12825000 0.8886386453563875
12825001-12830000 2.9362438313276598
12830001-12835000 4.216157676745613
12835001-12840000 1.0111124646945204
12840001-12845000 2.2291855732251187
12845001-12850000 1.6802350162908581
12850001-12855000 0.7881638153686548
12855001-12860000 11.961810715139407
12860001-12865000 18.712162136788237
12865001-12870000 2.7340923538609303
12870001-12875000 2.370129841535854
12875001-12880000 1.908582511878797
12880001-12885000 1.3372973245629909
12885001-12890000 1.5032851885365857
12890001-12895000 2.8323573286880177
12895001-12900000 1.0253104777029127
12900001-12905000 0.9035794497848391
12905001-12910000 1.491348936461811
12910001-12915000 1.2037046604332935
12915001-12920000 1.0013256467825546
12920001-12925000 1.117950472006757
12925001-12930000 1.515697717936023
12930001-12935000 2.527912457631886
12935001-12940000 3.0402663263313503
12940001-12945000 1.5619383524664876
12945001-12950000 1.098109754038367
12950001-12955000 1.1563275629326444
12955001-12960000 4.100506057423456
12960001-12965000 3.5637385867032885
12965001-12970000 1.2689587280894914
12970001-12975000 1.2802885384301694
12975001-12980000 1.5799388362993776
12980001-12985000 1.6415560386630503
12985001-12990000 4.811286252714474
12990001-12995000 3.7334293844258997
12995001-13000000 1.337742910588168
13000001-13005000 1.5334244938077066
13005001-13010000 1.3512608790509908
13010001-13015000 1.6662479919421311
13015001-13020000 1.8197221621526793
13020001-13025000 1.6182852786506177
13025001-13030000 5.02548571380483
13030001-13035000 4.002884928108465
13035001-13040000 0.6794381454033315
13040001-13045000 1.185001044381056
13045001-13050000 2.6659606322232605
13050001-13055000 1.3604533124969522
13055001-13060000 1.8081015344528144
13060001-13065000 1.6776191023498148
13065001-13070000 0.9073241940966175
13070001-13075000 0.9576065154103559
13075001-13080000 1.478730035415446
13080001-13085000 1.0717556360511624
13085001-13090000 5.2228752892814025
13090001-13095000 13.38912113903567
13095001-13100000 2.006418995844782
13100001-13105000 1.8825573640022524
13105001-13110000 1.6309745456248108
13110001-13115000 2.7226847543514245
13115001-13120000 2.2782467213318336
13120001-13125000 0.9441229063565211
13125001-13130000 0.736857605129182
13130001-13135000 2.8535742793611663
13135001-13140000 4.940135918078904
13140001-13145000 1.6743250479392104
13145001-13150000 1.6874121806532711
13150001-13155000 6.6322636994664235
13155001-13160000 3.6229921629314865
13160001-13165000 0.7715459412025184
13165001-13170000 0.9120863118685021
13170001-13175000 0.8029826862111271
13175001-13180000 0.9745446214533934
13180001-13185000 1.6380254471319815
13185001-13190000 1.122481256662376
13190001-13195000 0.475095176611659
13195001-13200000 0.2899546370605595
13200001-13205000 3.1868144427346183
13205001-13210000 11.728749750233256
13210001-13215000 0.5945366377472692
13215001-13220000 0.8705755319062328
13220001-13225000 1.7927526473024384
13225001-13230000 0.9825737223282771
13230001-13235000 1.3351854376989105
13235001-13240000 1.6329603385676545
13240001-13245000 1.7291734024232148
13245001-13250000 5.102063934507636
13250001-13255000 1.8410855724327782
13255001-13260000 1.7863218889716734
13260001-13265000 4.636520555629004
13265001-13270000 4.1025247269992935
13270001-13275000 5.039216766894323
13275001-13280000 6.0094223075588555
13280001-13285000 3.507079781907633
13285001-13290000 2.0074129271385988
13290001-13295000 1.138126023501947
13295001-13300000 1.7179449082557485
13300001-13305000 2.1645627462080794
13305001-13310000 1.4455075178197574
13310001-13315000 4.5701993780877865
13315001-13320000 5.221611869615101
13320001-13325000 1.6808286797191123
13325001-13330000 1.6328422668539826
13330001-13335000 1.9428904741904802
13335001-13340000 6.487591411049909
13340001-13345000 2.3949651823389346
13345001-13350000 1.186570162618499
13350001-13355000 1.7425547206241998
13355001-13360000 1.5533449409254738
13360001-13365000 1.03797093170848
13365001-13370000 0.9448599364270771
13370001-13375000 0.7893743637716745
13375001-13380000 0.8225561118834036
13380001-13385000 0.9980110475858137
13385001-13390000 0.9936933957730871
13390001-13395000 1.7152871028359762
13395001-13400000 1.4047419246641577
13400001-13405000 1.4421519996597356
13405001-13410000 3.981667373275282
13410001-13415000 2.4243184363935586
13415001-13420000 1.495162807490895
13420001-13425000 0.876022975004053
13425001-13430000 0.6171947497189361
13430001-13435000 1.3811972055337223
13435001-13440000 1.8962812630601593
13440001-13445000 0.48792717601147323
13445001-13450000 0.5272690795466654
13450001-13455000 1.3079395380798962
13455001-13460000 0.7406872645875762
13460001-13465000 0.7130033757300371
13465001-13470000 0.7254806837305587
13470001-13475000 0.7601799135192598
13475001-13480000 2.2634710763779062
13480001-13485000 1.2713984450390479
13485001-13490000 0.7406786063474543
13490001-13495000 0.9195686356371862
13495001-13500000 0.8940263665527404
13500001-13505000 0.9712370229739703
13505001-13510000 1.0531280804335417
13510001-13515000 0.8583730306040938
13515001-13520000 1.5440514877198692
13520001-13525000 1.281377351671182
13525001-13530000 2.6460461319819424
13530001-13535000 3.6115948794363923
13535001-13540000 0.5793954940973945
13540001-13545000 0.7701742573871957
13545001-13550000 0.8903631209281143
13550001-13555000 0.7968041828018974
13555001-13560000 0.9100281903091254
13560001-13565000 0.7697733815131771
13565001-13570000 0.8350039471992861
13570001-13575000 0.7634729133137576
13575001-13580000 1.0762579756138604
13580001-13585000 2.5798700992912527
13585001-13590000 1.3517535580253361
13590001-13595000 1.0163653978465887
13595001-13600000 1.5326835287300498
13600001-13605000 0.9947403998584491
13605001-13610000 0.7211245958548733
13610001-13615000 2.067191684091769
13615001-13620000 1.1573174442587837
13620001-13625000 0.6371077031134151
13625001-13630000 1.175882074366523
13630001-13635000 1.0184917972132776
13635001-13640000 0.7747316803995521
13640001-13645000 1.4945414238056132
13645001-13650000 1.3031539892649746
13650001-13655000 1.243044963527697
13655001-13660000 1.0698851723322793
13660001-13665000 0.9300161239877582
13665001-13670000 1.4229526897367433
13670001-13675000 1.3158702392326138
13675001-13680000 1.3012528569582544
13680001-13685000 1.9355877394753445
13685001-13690000 2.1222768172452886
13690001-13695000 1.2305702200899495
13695001-13700000 1.1212469944607804
13700001-13705000 1.2515299733197511
13705001-13710000 1.3439344531445605
13710001-13715000 1.3796193881395595
13715001-13720000 2.5473279762424506
13720001-13725000 8.070794463987378
13725001-13730000 2.0312014805115295
13730001-13735000 1.4114761936270694
13735001-13740000 2.701963694079941
13740001-13745000 14.628484274113994
13745001-13750000 1.2617706497961965
13750001-13755000 0.9961847989162732
13755001-13760000 1.514828197892254
13760001-13765000 0.800709657695774
13765001-13770000 1.0410971106911227
13770001-13775000 1.7001294583328266
13775001-13780000 9.561698734514334
13780001-13785000 19.004011237119226
13785001-13790000 1.327576483616202
13790001-13795000 1.4198399013401308
13795001-13800000 1.147619695348345
13800001-13805000 0.7940725563564129
13805001-13810000 1.0892667641504332
13810001-13815000 1.5451495567894902
13815001-13820000 2.0722537017840246
13820001-13825000 3.6193964177329
13825001-13830000 7.2058746189044705
13830001-13835000 3.553972663051869
13835001-13840000 3.2392485649394587
13840001-13845000 8.736575356568977
13845001-13850000 1.446087138228332
13850001-13855000 0.8081097392783936
13855001-13860000 1.0690027406602893
13860001-13865000 3.1178301281189253
13865001-13870000 2.0269833088607077
13870001-13875000 3.2871539987397913
13875001-13880000 6.731840503857451
13880001-13885000 1.062428605845011
13885001-13890000 2.335374348759929
13890001-13895000 2.3904698327488005
13895001-13900000 1.115032935335804
13900001-13905000 0.9310236916779264
13905001-13910000 3.05693217454898
13910001-13915000 6.854267681967028
13915001-13920000 1.3481049150461615
13920001-13925000 1.7965995191193198
13925001-13930000 1.8159825255567745
13930001-13935000 1.917070611775861
13935001-13940000 1.3047394690208634
13940001-13945000 0.9401123258284934
13945001-13950000 2.1487591715577223
13950001-13955000 1.2006046605634935
13955001-13960000 0.879073252025069
13960001-13965000 1.3133985935672028
13965001-13970000 2.306552637694145
13970001-13975000 5.417733288917763
13975001-13980000 2.112811262741235
13980001-13985000 1.3962965592337782
13985001-13990000 1.6925813653499229
13990001-13995000 3.106638170372536
13995001-14000000 1.873905120353009
14000001-14005000 6.2991165615021885
14005001-14010000 19.28936897151133
14010001-14015000 1.4246299246440641
14015001-14020000 1.3476754017114454
14020001-14025000 1.317797060573731
14025001-14030000 1.3735003863253885
14030001-14035000 3.2802952834537944
14035001-14040000 2.293753867409402
14040001-14045000 1.7111567976914726
14045001-14050000 2.868843673473347
14050001-14055000 1.750110710694266
14055001-14060000 1.3288319856200579
14060001-14065000 1.537127039248597
14065001-14070000 1.7949247627617935
14070001-14075000 1.041384758545926
14075001-14080000 1.1292454345646195
14080001-14085000 1.9133465537954775
14085001-14090000 1.5582930635194379
14090001-14095000 2.1103700390265705
14095001-14100000 1.8548121623279843
14100001-14105000 0.8544272059617601
14105001-14110000 1.2324879788211445
14110001-14115000 2.2782166670644672
14115001-14120000 1.3675485117361008
14120001-14125000 1.404239815907111
14125001-14130000 1.2331397981126389
14130001-14135000 4.58056149894273
14135001-14140000 30.56374451978405
14140001-14145000 0.77916608708017
14145001-14150000 1.0694994209207018
14150001-14155000 1.2930865689525408
14155001-14160000 1.0912101511362062
14160001-14165000 1.8886201426375104
14165001-14170000 4.289710307898248
14170001-14175000 1.8611681299052976
14175001-14180000 1.5835307796211457
14180001-14185000 2.080008341226588
14185001-14190000 1.0598672941962322
14190001-14195000 0.8342188249816945
14195001-14200000 0.9400051157023275
14200001-14205000 1.8009215686804525
14205001-14210000 5.356093899967518
14210001-14215000 1.040803521596433
14215001-14220000 0.7339557508182621
14220001-14225000 1.279955727955849
14225001-14230000 1.9394870221684462
14230001-14235000 1.8776834311673392
14235001-14240000 1.0625505276990952
14240001-14245000 0.9836663657780944
14245001-14250000 1.2084489197269892
14250001-14255000 0.9093745240206916
14255001-14260000 0.7555840356296845
14260001-14265000 1.3467001849645344
14265001-14270000 3.7593330470003243
14270001-14275000 2.225276744746383
14275001-14280000 1.5660179581689107
14280001-14285000 1.4297601761795045
14285001-14290000 1.3991386334743647
14290001-14295000 1.4603899999467886
14295001-14300000 0.9778723142215046
14300001-14305000 0.6328970608724298
14305001-14310000 0.7240819204572426
14310001-14315000 0.8839124153003002
14315001-14320000 1.3782488107032247
14320001-14325000 2.8936866941078794
14325001-14330000 0.9982144605199725
14330001-14335000 1.0485274868473777
14335001-14340000 1.4635212907932569
14340001-14345000 1.2267570189015244
14345001-14350000 1.6371936831613327
14350001-14355000 1.1512119848097617
14355001-14360000 1.007244670365836
14360001-14365000 1.2915481238386357
14365001-14370000 1.7883940487781518
14370001-14375000 1.349243048500369
14375001-14380000 0.892106471731704
14380001-14385000 1.1254587737783937
14385001-14390000 1.8059225755598791
14390001-14395000 2.420839817540282
14395001-14400000 2.6155281929555563
14400001-14405000 1.9099107308894034
14405001-14410000 3.077108973605799
14410001-14415000 13.172900597342936
14415001-14420000 1.3585481672667943
14420001-14425000 0.8709918567177506
14425001-14430000 1.448681731319751
14430001-14435000 4.662554008104323
14435001-14440000 2.0211737057746713
14440001-14445000 1.2692889882449194
14445001-14450000 1.2697774729955398
14450001-14455000 1.2147876225225684
14455001-14460000 1.0702776999493848
14460001-14465000 1.4393495642866525
14465001-14470000 1.6751864215851902
14470001-14475000 1.540514716343185
14475001-14480000 5.821520953881361
14480001-14485000 1.7765073951718182
14485001-14490000 1.4031997984389497
14490001-14495000 11.71066834421707
14495001-14500000 2.1218647156450756
14500001-14505000 1.0217441007251569
14505001-14510000 1.406389724385096
14510001-14515000 1.3514659877934667
14515001-14520000 1.1169519158925787
14520001-14525000 0.8655285910239492
14525001-14530000 1.1783534812646055
14530001-14535000 1.1363908846995787
14535001-14540000 0.7419293832026647
14540001-14545000 1.2251610951529084
14545001-14550000 1.0117549378734205
14550001-14555000 0.7804016024171513
14555001-14560000 1.3548100661968745
14560001-14565000 1.698581864653411
14565001-14570000 0.9753656117746586
14570001-14575000 0.8608046251172837
14575001-14580000 0.847369912443003
14580001-14585000 0.8762295229591832
14585001-14590000 1.0625839082098865
14590001-14595000 0.7596187392710129
14595001-14600000 0.6531195791870315
14600001-14605000 0.7653801828629856
14605001-14610000 0.9585483735570351
14610001-14615000 1.445673509092189
14615001-14620000 1.0864855044860402
14620001-14625000 3.946483211781123
14625001-14630000 5.912295725156396
14630001-14635000 0.8948456146511777
14635001-14640000 1.0889113956272858
14640001-14645000 5.818462993512808
14645001-14650000 1.7472534950288103
14650001-14655000 0.7338225852060815
14655001-14660000 1.7636345275444434
14660001-14665000 1.7617112019736074
14665001-14670000 1.519589282230215
14670001-14675000 1.502184761052524
14675001-14680000 0.8245629903035516
14680001-14685000 0.9667118101777484
14685001-14690000 1.5052732473289896
14690001-14695000 1.0093908160207106
14695001-14700000 7.695351685165368
14700001-14705000 15.247662789872619
14705001-14710000 1.0492325013931512
14710001-14715000 1.1516458492720627
14715001-14720000 1.5064297958581436
14720001-14725000 2.2972145511381274
14725001-14730000 3.1298109330690544
14730001-14735000 3.2415918031313837
14735001-14740000 6.862170968808839
14740001-14745000 2.4755896532757466
14745001-14750000 1.2182174251391968
14750001-14755000 1.3743385483504575
14755001-14760000 1.0122023083938638
14760001-14765000 0.8720097824140081
14765001-14770000 1.05605705221658
14770001-14775000 1.3311305367783617
14775001-14780000 1.5872645771564906
14780001-14785000 1.01799603387706
14785001-14790000 0.6301187845447807
14790001-14795000 0.4779156915440337
14795001-14800000 0.6112888470730197
14800001-14805000 1.2216770480428207
14805001-14810000 0.551648940562593
14810001-14815000 0.4141270382829855
14815001-14820000 16.43629412237138
14820001-14825000 3.755121502573979
14825001-14830000 2.264378361861828
14830001-14835000 4.428290972052988
14835001-14840000 1.4158255644031215
14840001-14845000 1.1099760887038737
14845001-14850000 1.3977877180034932
14850001-14855000 5.786711340761329
14855001-14860000 1.871276931224247
14860001-14865000 0.6277555804379324
14865001-14870000 1.0708442566861662
14870001-14875000 1.1240756406910655
14875001-14880000 0.7419848944466169
14880001-14885000 0.786907296803927
14885001-14890000 0.5551226677864786
14890001-14895000 0.6223485008155454
14895001-14900000 0.3858724978225933
14900001-14905000 0.39791846759856325
14905001-14910000 0.6746100251394704
14910001-14915000 0.49623953949292465
14915001-14920000 0.5576032608205738
14920001-14925000 0.8430440186870951
14925001-14930000 0.7194564193312866
14930001-14935000 0.5664285091779296
14935001-14940000 0.7577056826550654
14940001-14945000 0.7867818701448532
14945001-14950000 0.9048755633364277
14950001-14955000 1.1812362883471044
14955001-14960000 0.92052979162922
14960001-14965000 0.7074181171890994
14965001-14970000 0.8525672137453266
14970001-14975000 1.0747083487728326
14975001-14980000 3.538185161661294
14980001-14985000 2.3972341280061844
14985001-14990000 1.2949478212591272
14990001-14995000 1.4874115905553684
14995001-15000000 1.144509117655288
15000001-15005000 1.7451850708784467
15005001-15010000 1.866831455410948
15010001-15015000 2.607973242584681
15015001-15020000 7.24010929659042
15020001-15025000 7.631166992455492
15025001-15030000 7.188905342627986
15030001-15035000 3.2052584214216435
15035001-15040000 2.426636581876093
15040001-15045000 2.010057861718304
15045001-15050000 2.1207278817161854
15050001-15055000 2.3541147731639667
15055001-15060000 3.277426402872078
15060001-15065000 3.7630607770685964
15065001-15070000 3.1790529998066948
15070001-15075000 3.7231671798297157
15075001-15080000 2.0517504543817813
15080001-15085000 1.9206989155346512
15085001-15090000 2.171377347364996
15090001-15095000 1.77916164344544
15095001-15100000 1.1071011298934756
15100001-15105000 1.006851373124817
15105001-15110000 1.2036290457880647
15110001-15115000 1.1487159480510925
15115001-15120000 1.1189747507865824
15120001-15125000 1.1389336845799283
15125001-15130000 1.2398153373747884
15130001-15135000 1.814155720472494
15135001-15140000 1.0642644457836745
15140001-15145000 0.6156397256873974
15145001-15150000 1.3923456486072052
15150001-15155000 1.5068251405149715
15155001-15160000 0.6196791959736457
15160001-15165000 0.8193862523477279
15165001-15170000 1.433942811519069
15170001-15175000 1.2661676345772306
15175001-15180000 1.3409496175070625
15180001-15185000 1.6585133888549939
15185001-15190000 1.498052092877092
15190001-15195000 1.1519031738126184
15195001-15200000 0.7855398334460125
15200001-15205000 1.0960371778887927
15205001-15210000 2.671486169809539
15210001-15215000 2.5548656718756986
15215001-15220000 1.6562749862035555
15220001-15225000 2.0583663463744766
15225001-15230000 6.8293548181469905
15230001-15235000 4.233005059067483
15235001-15240000 3.3338758054199698
15240001-15245000 2.199592723850846
15245001-15250000 1.1978094960577415
15250001-15255000 1.5947943374262055
15255001-15260000 1.2990715254976777
15260001-15265000 1.0361237345399388
15265001-15270000 7.018099139780613
15270001-15275000 2.423357391752294
15275001-15280000 0.9142472668151064
15280001-15285000 1.4296075344097834
15285001-15290000 5.770873216505237
15290001-15295000 2.513078816968613
15295001-15300000 0.989797961359448
15300001-15305000 4.932930612828736
15305001-15310000 3.902715684629462
15310001-15315000 0.7430451447532544
15315001-15320000 0.9624902725363375
15320001-15325000 1.1443582277157274
15325001-15330000 1.1196063951351882
15330001-15335000 1.9388659589563584
15335001-15340000 2.040461993090013
15340001-15345000 1.158055666538138
15345001-15350000 1.3886556490188398
15350001-15355000 1.4413949017572567
15355001-15360000 1.138742543782154
15360001-15365000 1.1410276850875953
15365001-15370000 1.1592995545364966
15370001-15375000 1.5730360166213495
15375001-15380000 2.2686654625566725
15380001-15385000 1.058883288147201
15385001-15390000 0.8575593207956238
15390001-15395000 1.1329067664337005
15395001-15400000 1.0427102469443772
15400001-15405000 0.6718992874558556
15405001-15410000 0.6060773898986728
15410001-15415000 1.1012321344659406
15415001-15420000 1.5208529788424785
15420001-15425000 0.8881653278919549
15425001-15430000 0.9973807988503683
15430001-15435000 1.0984739621056718
15435001-15440000 0.7066357004492193
15440001-15445000 0.5321326193310659
15445001-15450000 0.8305990190035885
15450001-15455000 1.12885685260613
15455001-15460000 0.6809000006691905
15460001-15465000 0.9170519271593665
15465001-15470000 1.317608670574278
15470001-15475000 1.602871325690359
15475001-15480000 1.4685456864596478
15480001-15485000 1.3429092856097309
15485001-15490000 1.189259208137689
15490001-15495000 1.0913936939001947
15495001-15500000 0.8678146453809092
15500001-15505000 2.6149712320107525
15505001-15510000 4.441663835069735
15510001-15515000 1.6374077327460266
15515001-15520000 1.8028444661502296
15520001-15525000 1.7013394873837915
15525001-15530000 4.77113664553868
15530001-15535000 4.989936685692409
15535001-15540000 2.3138655068617386
15540001-15545000 1.4309487603386293
15545001-15550000 1.7022273656134785
15550001-15555000 2.8841201013858657
15555001-15560000 0.9250636509870519
15560001-15565000 0.5117995475344541
15565001-15570000 0.5071151324790597
15570001-15575000 3.5194894112763255
15575001-15580000 1.399270412217916
15580001-15585000 0.48769878018806934
15585001-15590000 0.31281594412003866
15590001-15595000 0.36148706846100687
15595001-15600000 1.3096617994685684
15600001-15605000 2.1737550359062454
15605001-15610000 1.819265199944021
15610001-15615000 1.2956805088103596
15615001-15620000 1.0157238667829938
15620001-15625000 0.6925446073856177
15625001-15630000 0.6337771194395899
15630001-15635000 1.416522974837242
15635001-15640000 1.514359202384905
15640001-15645000 0.8640729091950803
15645001-15650000 0.9589988673136047
15650001-15655000 2.3230390987464906
15655001-15660000 1.4881670179127102
15660001-15665000 0.7492184980180765
15665001-15670000 0.9744718849097133
15670001-15675000 1.0297025305418857
15675001-15680000 0.635744165529271
15680001-15685000 0.8425597613869348
15685001-15690000 1.05205558651877
15690001-15695000 0.8514297320630035
15695001-15700000 1.1902177370456968
15700001-15705000 0.8713137820071644
15705001-15710000 0.6131838633233943
15710001-15715000 2.581443451363876
15715001-15720000 1.1984510503911663
15720001-15725000 0.3131188233927007
15725001-15730000 0.41967204673739233
15730001-15735000 1.416287563470897
15735001-15740000 1.615459437971495
15740001-15745000 0.6710632020072343
15745001-15750000 0.6473042214194163
15750001-15755000 0.6647751879161906
15755001-15760000 0.9628396581292392
15760001-15765000 1.7424389252538335
15765001-15770000 1.0919827684182013
15770001-15775000 1.0585038557346627
15775001-15780000 0.958431231401149
15780001-15785000 1.0008173333105825
15785001-15790000 1.3611972079957435
15790001-15795000 1.0638981773194773
15795001-15800000 1.5311527157774265
15800001-15805000 5.504100492614643
15805001-15810000 1.9788029765973238
15810001-15815000 0.5966420936787054
15815001-15820000 0.5465575996123869
15820001-15825000 0.4628216102328322
15825001-15830000 0.4145921365646342
15830001-15835000 0.45224357805558835
15835001-15840000 0.47513870980830714
15840001-15845000 0.4957547409363698
15845001-15850000 0.49013414664774246
15850001-15855000 0.8580061401507642
15855001-15860000 0.6472788333898363
15860001-15865000 0.7369821748156281
15865001-15870000 0.48657340457916276
15870001-15875000 0.33525840246996996
15875001-15880000 0.3218587355486988
15880001-15885000 0.3258021978090293
15885001-15890000 0.519063739804466
15890001-15895000 0.6368284569703626
15895001-15900000 0.3990156032257734
15900001-15905000 0.4023869991180624
15905001-15910000 0.4963785952205382
15910001-15915000 0.35086243752706503
15915001-15920000 0.16804183781338966
15920001-15925000 0.22441252346319623
15925001-15930000 0.8439566902444168
15930001-15935000 0.6877690532376596
15935001-15940000 0.8994140151112328
15940001-15945000 1.8672309832800287
15945001-15950000 0.5549199835652514
15950001-15955000 0.9050664974005384
15955001-15960000 0.2348955372842841
15960001-15965000 0.2933675524803997
15965001-15970000 0.9082265920940725
15970001-15975000 0.3800500935554051
15975001-15980000 0.7060626789271915
15980001-15985000 15.134209157676725
15985001-15990000 2.0883950025087996
15990001-15995000 0.4127307448581111
15995001-16000000 0.765745662852589
16000001-16005000 1.2859922434046422
16005001-16010000 0.9959853649988484
16010001-16015000 1.0458612580244835
16015001-16020000 0.8288017214707698
16020001-16025000 0.6673614366911227
16025001-16030000 0.8013963621734536
16030001-16035000 0.7956362275834468
16035001-16040000 1.0544098224105214
16040001-16045000 1.1863534086243843
16045001-16050000 1.023446540439071
16050001-16055000 1.4242068226096167
16055001-16060000 1.5079606952811104
16060001-16065000 2.5725350274552006
16065001-16070000 1.6962702830635954
16070001-16075000 0.9462874745660512
16075001-16080000 1.260523940678124
16080001-16085000 0.9149560770647469
16085001-16090000 0.7988224056748087
16090001-16095000 1.0436404972621431
16095001-16100000 1.03565665966034
16100001-16105000 0.6766634120899876
16105001-16110000 0.4848172262657681
16110001-16115000 0.6042830171548452
16115001-16120000 1.021185554094613
16120001-16125000 0.8983982978360524
16125001-16130000 0.6865225436605372
16130001-16135000 1.1094301431021023
16135001-16140000 0.9644668378317066
16140001-16145000 0.8332984269871346
16145001-16150000 2.1107742000632514
16150001-16155000 2.3393376244345854
16155001-16160000 2.3505091375053
16160001-16165000 1.0848546057608452
16165001-16170000 0.6456928170940789
16170001-16175000 0.6020804762836142
16175001-16180000 0.6005933529517109
16180001-16185000 0.09199136724075246
16185001-16190000 0.11290785476833731
16190001-16195000 0.9166982251015677
16195001-16200000 1.8278163226745798
16200001-16205000 1.2697635812004378
16205001-16210000 1.4758537040619155
16210001-16215000 1.8191780493652507
16215001-16220000 1.714508145140259
16220001-16225000 1.1728943312170252
16225001-16230000 0.8691218244305512
16230001-16235000 1.4943197646241488
16235001-16240000 1.7824515382744743
16240001-16245000 1.1200213370791712
16245001-16250000 0.9872181792206839
16250001-16255000 0.8177606255085769
16255001-16260000 0.9233419450025132
16260001-16265000 1.1812758453290344
16265001-16270000 1.0320179150984437
16270001-16275000 1.331856832375145
16275001-16280000 1.1378259224757457
16280001-16285000 1.118749245916604
16285001-16290000 0.8187388058827927
16290001-16295000 0.5416725692675121
16295001-16300000 0.8161884356646539
16300001-16305000 4.38877311456173
16305001-16310000 1.149396879580571
16310001-16315000 0.5714763380907429
16315001-16320000 1.2744231507011314
16320001-16325000 2.2437215550179617
16325001-16330000 1.058219422410305
16330001-16335000 1.061233345171373
16335001-16340000 1.243601910433319
16340001-16345000 1.5598908183386608
16345001-16350000 0.8980236063483832
16350001-16355000 0.6703307385214805
16355001-16360000 0.9773291187163954
16360001-16365000 0.8560428622387222
16365001-16370000 1.2050223334816437
16370001-16375000 1.5711280598818382
16375001-16380000 0.9501311555631305
16380001-16385000 0.9394186971137714
16385001-16390000 1.6191391259590877
16390001-16395000 2.873719914200444
16395001-16400000 2.7332117512413308
16400001-16405000 0.8708979864900296
16405001-16410000 0.5069375811660511
16410001-16415000 1.0957147463187331
16415001-16420000 1.1393256396336293
16420001-16425000 0.8671703690198198
16425001-16430000 2.3381825386282085
16430001-16435000 2.690109501695354
16435001-16440000 0.9070635496405584
16440001-16445000 1.4251826949397133
16445001-16450000 13.47093024370258
16450001-16455000 2.018385186134272
16455001-16460000 1.187192694224349
16460001-16465000 1.3479749935655805
16465001-16470000 1.1952313619758728
16470001-16475000 1.186859434543979
16475001-16480000 1.3478536876455023
16480001-16485000 0.9419655841223674
16485001-16490000 0.705293049933847
16490001-16495000 0.8469239783819974
16495001-16500000 0.9803169617951847
16500001-16505000 1.2829291996184542
16505001-16510000 2.0804522720204117
16510001-16515000 1.176196086199356
16515001-16520000 1.0783113194819172
16520001-16525000 1.731821646311912
16525001-16530000 0.9344800247278927
16530001-16535000 0.8647860917189213
16535001-16540000 1.749543668862305
16540001-16545000 1.1545442726040112
16545001-16550000 3.321757640202595
16550001-16555000 6.5993904319459675
16555001-16560000 1.3139075013312485
16560001-16565000 2.5051070751760496
16565001-16570000 2.043081514190385
16570001-16575000 0.7689096499670413
16575001-16580000 0.7690885438113142
16580001-16585000 1.606995012033296
16585001-16590000 1.921630057382271
16590001-16595000 1.041824803974842
16595001-16600000 0.7581445277051844
16600001-16605000 0.716856262923323
16605001-16610000 2.25474779687085
16610001-16615000 1.677834880382748
16615001-16620000 0.7859719653037044
16620001-16625000 0.48643430116858033
16625001-16630000 0.6195793354177838
16630001-16635000 1.3778861677114962
16635001-16640000 0.08986602082288918
16640001-16645000 0.09546844440293765
16645001-16650000 0.9117212595006681
16650001-16655000 0.7021158795702441
16655001-16660000 0.4577447144043852
16660001-16665000 0.6926104034876245
16665001-16670000 0.7163124234433084
16670001-16675000 0.6168370870991042
16675001-16680000 1.3933625527106563
16680001-16685000 4.642970504127967
16685001-16690000 3.302676431176482
16690001-16695000 2.457297081186974
16695001-16700000 1.2467743981403294
16700001-16705000 2.289082031918589
16705001-16710000 2.083382424179861
16710001-16715000 6.042218778076957
16715001-16720000 86.72398101608935
16720001-16725000 1.7650470025993665
16725001-16730000 1.7645403599637326
16730001-16735000 2.548447537925391
16735001-16740000 2.7562941745156206
16740001-16745000 1.9086325253545107
16745001-16750000 1.9049929186420598
16750001-16755000 1.2733503360901086
16755001-16760000 1.2803756060175993
16760001-16765000 2.944673245521251
16765001-16770000 1.4557648598110915
16770001-16775000 1.5668849827887328
16775001-16780000 2.51598773623416
16780001-16785000 2.101550938456327
16785001-16790000 1.9266439595818883
16790001-16795000 1.0351848860521868
16795001-16800000 1.177055795337586
16800001-16805000 2.0482476701669
16805001-16810000 1.0384299053843706
16810001-16815000 0.9376250060110456
16815001-16820000 1.0039013460854511
16820001-16825000 1.0549894869134164
16825001-16830000 1.6690031201262232
16830001-16835000 1.258349737676291
16835001-16840000 0.8762187001496633
16840001-16845000 1.4751708670689334
16845001-16850000 3.756184588717197
16850001-16855000 1.709540856732372
16855001-16860000 1.2160836684078935
16860001-16865000 1.0790262035698879
16865001-16870000 0.9119477376896655
16870001-16875000 2.1919684429594883
16875001-16880000 4.344212490935253
16880001-16885000 1.066493878783649
16885001-16890000 1.006443310731055
16890001-16895000 0.8015594625188464
16895001-16900000 0.4185206665845813
16900001-16905000 0.4844849321812701
16905001-16910000 1.5608275771055762
16910001-16915000 3.0518583466763234
16915001-16920000 0.8904549283458763
16920001-16925000 0.6100741747860949
16925001-16930000 0.7307236523250322
16930001-16935000 1.4706485801699476
16935001-16940000 1.7664907847007052
16940001-16945000 1.083977720026838
16945001-16950000 0.8706156810431073
16950001-16955000 1.2169451519002075
16955001-16960000 1.187777532999402
16960001-16965000 0.9079971375935698
16965001-16970000 1.601067958464229
16970001-16975000 8.996089922514793
16975001-16980000 2.1395952268304215
16980001-16985000 0.4486560218548802
16985001-16990000 0.4106213889282204
16990001-16995000 1.0137771749137217
16995001-17000000 1.6912752844980339
17000001-17005000 1.2866767477740286
17005001-17010000 1.2640817043961734
17010001-17015000 2.082575346938975
17015001-17020000 1.7879101771739754
17020001-17025000 1.0287072224438618
17025001-17030000 1.4786255511149802
17030001-17035000 1.5832415779098532
17035001-17040000 1.9996180912848198
17040001-17045000 1.3472954029792577
17045001-17050000 0.86534380539464
17050001-17055000 1.419079986809749
17055001-17060000 1.2008272748269602
17060001-17065000 1.2041548916818778
17065001-17070000 14.305972060313044
17070001-17075000 1.4365211159423033
17075001-17080000 0.5897787737610978
17080001-17085000 1.700291415675623
17085001-17090000 0.8959769686925035
17090001-17095000 0.7054546760615591
17095001-17100000 1.0976600144639934
17100001-17105000 0.7585926766273622
17105001-17110000 0.776211213603133
17110001-17115000 1.1661719685824035
17115001-17120000 0.7304281394288777
17120001-17125000 0.5536779109253915
17125001-17130000 0.8767616959349795
17130001-17135000 1.3071304948631128
17135001-17140000 1.0198746952211737
17140001-17145000 1.208601601899005
17145001-17150000 0.8156892373207818
17150001-17155000 0.6904361327003424
17155001-17160000 0.7814091379853912
17160001-17165000 0.8656775299079381
17165001-17170000 8.367798044759235
17170001-17175000 1.2118450351645011
17175001-17180000 0.3749694621283382
17180001-17185000 0.623335938366793
17185001-17190000 0.7448704762712355
17190001-17195000 0.5316347779081467
17195001-17200000 0.5952676270000821
17200001-17205000 2.19842610017213
17205001-17210000 0.7928700303737641
17210001-17215000 0.6378577882430806
17215001-17220000 0.6674291442186479
17220001-17225000 0.3421143216586208
17225001-17230000 0.4882955541091921
17230001-17235000 0.9464006319204853
17235001-17240000 0.7579576813467289
17240001-17245000 0.7824316780785984
17245001-17250000 1.0011153667979333
17250001-17255000 2.8736814899259446
17255001-17260000 1.3654486728065485
17260001-17265000 0.806607724489527
17265001-17270000 1.2038228300627427
17270001-17275000 0.9630944967791316
17275001-17280000 0.6717844692420816
17280001-17285000 0.7353755086266305
17285001-17290000 0.40792133585320806
17290001-17295000 0.3051172461034798
17295001-17300000 0.6758666579311556
17300001-17305000 0.8725588591621598
17305001-17310000 0.7997079589245065
17310001-17315000 1.2667457788392145
17315001-17320000 1.2754370219429647
17320001-17325000 1.3640954733499422
17325001-17330000 1.3492296791571523
17330001-17335000 1.089404104940725
17335001-17340000 11.789045002359607
17340001-17345000 3.543862742548872
17345001-17350000 3.1940366843688333
17350001-17355000 4.161876128198014
17355001-17360000 0.7723870050043458
17360001-17365000 1.2753924276207769
17365001-17370000 1.3096346359864028
17370001-17375000 0.763234933649937
17375001-17380000 1.1531455210866344
17380001-17385000 1.5986842788268265
17385001-17390000 1.0528452793284933
17390001-17395000 1.092285997498594
17395001-17400000 1.4389796429872364
17400001-17405000 1.284464405456371
17405001-17410000 1.0353512389309518
17410001-17415000 1.232080298335327
17415001-17420000 1.816578732918411
17420001-17425000 3.5440229809489394
17425001-17430000 2.2853757107529113
17430001-17435000 0.8939807349872809
17435001-17440000 0.902990142102783
17440001-17445000 0.5405428003430894
17445001-17450000 0.4384237237057436
17450001-17455000 1.0108058133074966
17455001-17460000 0.9126493243417979
17460001-17465000 0.8544049549353486
17465001-17470000 1.1321283919864538
17470001-17475000 0.6766328492820649
17475001-17480000 0.8810846370215949
17480001-17485000 1.0705083700708804
17485001-17490000 0.8246384668647673
17490001-17495000 1.0397716787339435
17495001-17500000 1.0960968297045863
17500001-17505000 1.1863881791262996
17505001-17510000 0.9232163127982898
17510001-17515000 0.6537428134890626
17515001-17520000 1.46869581656245
17520001-17525000 2.5752246151845943
17525001-17530000 1.0210494648946526
17530001-17535000 1.9402178577103126
17535001-17540000 2.2790041162810084
17540001-17545000 0.974242052293645
17545001-17550000 2.2941366134049033
17550001-17555000 2.1504294950298855
17555001-17560000 0.7945212823845169
17560001-17565000 1.9173845957849855
17565001-17570000 3.047710581470356
17570001-17575000 1.9659835299512427
17575001-17580000 2.6318694782286567
17580001-17585000 1.4725063866848682
17585001-17590000 3.780520010371524
17590001-17595000 15.760882070015716
17595001-17600000 1.9830809389118003
17600001-17605000 2.790434809314368
17605001-17610000 2.0210359453352886
17610001-17615000 1.0868334268139228
17615001-17620000 1.1863971199712278
17620001-17625000 1.5260061047849791
17625001-17630000 1.7927570267217656
17630001-17635000 1.5460326534420612
17635001-17640000 1.373665705194775
17640001-17645000 1.3397319489294632
17645001-17650000 1.075944566603451
17650001-17655000 0.8775732761531057
17655001-17660000 1.0652020363916368
17660001-17665000 1.773313663876207
17665001-17670000 1.6079147696595066
17670001-17675000 0.7140520210723693
17675001-17680000 0.5409911480732964
17680001-17685000 6.441822607919079
17685001-17690000 2.1194381155886766
17690001-17695000 0.7593004013544024
17695001-17700000 1.0386985348430386
17700001-17705000 0.8546284523271828
17705001-17710000 1.0467861475150668
17710001-17715000 1.1973930319174184
17715001-17720000 1.0127293231085412
17720001-17725000 0.9466168667626651
17725001-17730000 1.078395129723006
17730001-17735000 0.8678402039986128
17735001-17740000 0.5026922682659449
17740001-17745000 0.597160576526152
17745001-17750000 0.9779709855014633
17750001-17755000 1.0362484674769925
17755001-17760000 1.1183415998777917
17760001-17765000 0.8134924711871652
17765001-17770000 1.015279201202213
17770001-17775000 1.3098976214346996
17775001-17780000 0.8589856954298831
17780001-17785000 0.8086004962173561
18215001-18220000 0.8360703981116144
18220001-18225000 4.497935577488382
18225001-18230000 1.6366756546164183
18230001-18235000 0.9098164206706476
18235001-18240000 1.611882443635252
18240001-18245000 1.7986530680417903
18245001-18250000 1.3492248205616355
18250001-18255000 1.0248248576876677
18255001-18260000 0.7733173603174033
18260001-18265000 1.059717972621744
18265001-18270000 1.6393707134832471
18270001-18275000 2.403892857877028
18275001-18280000 2.2901511851021215
18280001-18285000 1.0437694264975885
18285001-18290000 0.8396750240580213
18290001-18295000 0.8545655482709492
18295001-18300000 6.214801420278355
18300001-18305000 4.6490524363524806
18305001-18310000 0.7203887792844254
18310001-18315000 1.2717581561189508
18315001-18320000 1.8542073394834127
18320001-18325000 0.7021129231222784
18325001-18330000 0.8310162860299046
18330001-18335000 1.9211119622500221
18335001-18340000 1.3747301487149446
18340001-18345000 1.3271576720541782
18345001-18350000 5.45980282290692
18350001-18355000 2.2159482485318387
18355001-18360000 0.9258864323280352
18360001-18365000 1.3071275289844306
18365001-18370000 1.5604795079798748
18370001-18375000 1.668662335430494
18375001-18380000 1.6756903103618468
18380001-18385000 2.027134415837344
18385001-18390000 1.4198732318736942
18390001-18395000 0.8828232693969816
18395001-18400000 0.9965067442653054
18400001-18405000 2.4551594790572326
18405001-18410000 1.2816026369785067
18410001-18415000 1.2479636901803253
18415001-18420000 3.6087631407391805
18420001-18425000 1.8068346469616836
18425001-18430000 1.455126468582575
18430001-18435000 1.8082030821233537
18435001-18440000 1.3990911920182036
18440001-18445000 1.3648375857941921
18445001-18450000 1.6226835882305588
18450001-18455000 1.009342086700457
18455001-18460000 0.98021335297488
18460001-18465000 1.0235025844191428
18465001-18470000 1.2680477724700825
18470001-18475000 1.3783726639651896
18475001-18480000 1.2617928920567427
18480001-18485000 2.045288383142047
18485001-18490000 1.054744423874184
18490001-18495000 0.774983003114993
18495001-18500000 0.7165873260991882
18500001-18505000 1.0297928209972131
18505001-18510000 4.420459338949353
18510001-18515000 1.9416157214784562
18515001-18520000 0.9483497921001107
18520001-18525000 2.1029651814718577
18525001-18530000 2.8262941691376
18530001-18535000 2.2482201732330145
18535001-18540000 8.937261705797056
18540001-18545000 2.275949531299683
18545001-18550000 1.8407137390178474
18550001-18555000 2.086739920665188
18555001-18560000 1.128811242633642
18560001-18565000 1.1115443321014915
18565001-18570000 1.4605667980415484
18570001-18575000 4.005952663273157
18575001-18580000 2.8685542014062198
18580001-18585000 0.901986224744633
18585001-18590000 1.3681464603284934
18590001-18595000 4.917314824019559
18595001-18600000 1.7064496488213992
18600001-18605000 2.7996087327758357
18605001-18610000 2.765232970116374
18610001-18615000 0.9768400400241654
18615001-18620000 1.4614525662383278
18620001-18625000 1.1509667172427689
18625001-18630000 1.4200073582287263
18630001-18635000 2.4371855920907515
18635001-18640000 1.4445888735376227
18640001-18645000 1.439209922001527
18645001-18650000 1.877121675434044
18650001-18655000 1.6370056136571078
18655001-18660000 1.3480509481600091
18660001-18665000 1.4222446639166104
18665001-18670000 1.3983431404621611
18670001-18675000 2.295732576577663
18675001-18680000 4.0353291337038355
18680001-18685000 1.4965616336537866
18685001-18690000 1.4349763827441495
18690001-18695000 1.6195175332487115
18695001-18700000 1.2112234669305766
18700001-18705000 1.1394294287777256
18705001-18710000 1.299773570596433
18710001-18715000 1.3094508594907612
18715001-18720000 1.0146461805477902
18720001-18725000 1.0199523852762749
18725001-18730000 2.8560880495053063
18730001-18735000 2.1438059888421797
18735001-18740000 0.8887893556721682
18740001-18745000 0.8274648290785858
18745001-18750000 0.5935289897034448
18750001-18755000 1.85590973834384
18755001-18760000 4.221204044755443
18760001-18765000 0.7980571249363284
18765001-18770000 0.9265729066850528
18770001-18775000 1.7601783988186759
18775001-18780000 1.5238890616356144
18780001-18785000 1.52982615557438
18785001-18790000 14.956093142437485
18790001-18795000 2.6109169968152717
18795001-18800000 1.6514422625258325
18800001-18805000 2.083130714456524
18805001-18810000 0.8406495614169731
18810001-18815000 0.6600423539345597
18815001-18820000 1.3064886118935521
18820001-18825000 1.4782220837000752
18825001-18830000 1.0354851749494611
18830001-18835000 1.130471686909637
18835001-18840000 0.8637721836580304
18840001-18845000 0.9026865424075564
18845001-18850000 1.4620536938697555
18850001-18855000 1.0530443436543464
18855001-18860000 0.8746189961269232
18860001-18865000 1.0974146245183627
18865001-18870000 0.9304693907614116
18870001-18875000 0.7242631840096522
18875001-18880000 0.7172801939876436
18880001-18885000 0.8806841490683862
18885001-18890000 1.011499775263104
18890001-18895000 0.8972185736523867
18895001-18900000 1.422674370879274
18900001-18905000 2.1368664316929236
18905001-18910000 0.8122204487132013
18910001-18915000 0.5126509613209116
18915001-18920000 0.5862763044468091
18920001-18925000 0.9690181483131403
18925001-18930000 1.2785557959134037
18930001-18935000 0.8440388012866842
18935001-18940000 0.6588599695981446
18940001-18945000 0.6722940133316112
18945001-18950000 0.9547476483758002
18950001-18955000 1.0800018350565388
18955001-18960000 1.2545032408565655
18960001-18965000 1.290618812383149
18965001-18970000 0.7193709527881857
18970001-18975000 3.3311081174696375
18975001-18980000 3.853641775611888
18980001-18985000 1.0528127304657495
18985001-18990000 3.7348917342009917
18990001-18995000 3.023272314147964
18995001-19000000 3.462187956283146
19000001-19005000 6.265326178131217
19005001-19010000 1.3031894592591338
19010001-19015000 1.1523708689623902
19015001-19020000 0.8657912671248236
19020001-19025000 1.0742085114131872
19025001-19030000 0.9947211199556648
19030001-19035000 0.8184975210232683
19035001-19040000 0.9261424440245092
19040001-19045000 0.6737034711242444
19045001-19050000 0.6490112633034117
19050001-19055000 0.8813672817253542
19055001-19060000 0.8115374018142919
19060001-19065000 0.7500693542531781
19065001-19070000 0.9456237100448251
19070001-19075000 0.5541007539408358
19075001-19080000 1.022784352616412
19080001-19085000 1.9367983800899304
19085001-19090000 0.8478156089788885
19090001-19095000 0.9859195921804589
19095001-19100000 1.0913008410757798
19100001-19105000 1.3056106248714672
19105001-19110000 1.2054417926623888
19110001-19115000 0.9135606130811051
19115001-19120000 0.9676287673920633
19120001-19125000 1.2734653820062227
19125001-19130000 1.2220037420532175
19130001-19135000 1.1257210604936883
19135001-19140000 1.5467535741503378
19140001-19145000 0.8933988901383252
19145001-19150000 0.5817845865228414
19150001-19155000 0.7698179439116348
19155001-19160000 1.0140336733170532
19160001-19165000 0.8113453799950308
19165001-19170000 1.1827160482034156
19170001-19175000 1.8595156644755926
19175001-19180000 0.9646817752142894
19180001-19185000 1.2491976572814603
19185001-19190000 1.4210335171170292
19190001-19195000 0.6892635095621062
19195001-19200000 0.6580964275525178
19200001-19205000 3.1998053158481095
19205001-19210000 4.568481123001475
19210001-19215000 2.0752249402765806
19215001-19220000 1.277644035314381
19220001-19225000 1.320872269106728
19225001-19230000 4.825978008827259
19230001-19235000 1.287800175120325
19235001-19240000 0.6991164532438185
19240001-19245000 0.9077069772985125
19245001-19250000 0.8730865877398929
19250001-19255000 0.6152903592299989
19255001-19260000 0.706041038924831
19260001-19265000 0.44949487373098695
19265001-19270000 0.5141078207274691
19270001-19275000 1.040424714582836
19275001-19280000 0.7532758709824643
19280001-19285000 0.604012286373717
19285001-19290000 0.6371818818384638
19290001-19295000 1.5076012998579653
19295001-19300000 0.9999649229406806
19300001-19305000 0.5864819432993714
19305001-19310000 0.8656852101104564
19310001-19315000 0.9547765223829328
19315001-19320000 0.9102604582562387
19320001-19325000 1.1293004269289606
19325001-19330000 1.7881095432210083
19330001-19335000 2.0802448709779786
19335001-19340000 1.3534070563201646
19340001-19345000 5.726380226597477
19345001-19350000 3.608751941066719
19350001-19355000 0.6174908213823951
19355001-19360000 1.142532753597483
19360001-19365000 1.1721985127638295
19365001-19370000 0.9531269604818153
19370001-19375000 0.9886348084409223
19375001-19380000 1.198316264768245
19380001-19385000 1.159869797957548
19385001-19390000 1.3667217754292977
19390001-19395000 1.1811087903832826
19395001-19400000 1.8304088947730872
19400001-19405000 3.970483689861427
19405001-19410000 0.9881825283123004
19410001-19415000 0.9813482212147158
19415001-19420000 1.944817419905514
19420001-19425000 11.786550406884631
19425001-19430000 1.7739883919242838
19430001-19435000 1.1160036752347202
19435001-19440000 1.2619662607926652
19440001-19445000 1.214132596961938
19445001-19450000 1.880552902439459
19450001-19455000 1.433300782800854
19455001-19460000 1.5538888318822008
19460001-19465000 1.8281900298813805
19465001-19470000 0.9698038772547816
19470001-19475000 1.3063999668491977
19475001-19480000 1.0572708133223343
19480001-19485000 0.7901505397114706
19485001-19490000 1.073959451933198
19490001-19495000 1.5549349198438849
19495001-19500000 1.7366643089049285
19500001-19505000 1.6641040630401807
19505001-19510000 1.3144836517741179
19510001-19515000 1.2327167246288062
19515001-19520000 1.0418274682386013
19520001-19525000 2.759965056515239
19525001-19530000 3.817637532735833
19530001-19535000 0.6843135016702213
19535001-19540000 0.8563069884373656
19540001-19545000 0.9569234340349757
19545001-19550000 1.0940993619771007
19550001-19555000 1.0262978802350764
19555001-19560000 1.451701290374305
19560001-19565000 1.9251383960367574
19565001-19570000 1.2699245069003984
19570001-19575000 12.525464963200884
19575001-19580000 4.248212820404165
19580001-19585000 0.9168839757903109
19585001-19590000 1.136456904409395
19590001-19595000 1.6611212686869106
19595001-19600000 1.3663005646974282
19600001-19605000 2.6255184105835294
19605001-19610000 2.078012340660149
19610001-19615000 0.5554405714931613
19615001-19620000 0.860003829520119
19620001-19625000 1.0514333120054338
19625001-19630000 1.1685178660661784
19630001-19635000 1.1944863664223242
19635001-19640000 0.7928593292975326
19640001-19645000 0.8993318731029994
19645001-19650000 1.0114997587066923
19650001-19655000 0.7450883772355981
19655001-19660000 1.5649837571915872
19660001-19665000 0.9773737602454157
19665001-19670000 0.9957617536999288
19670001-19675000 0.7588401847068896
19675001-19680000 0.5017531277587366
19680001-19685000 1.7121630109104897
19685001-19690000 1.078634266521646
19690001-19695000 0.6866753888057977
19695001-19700000 0.9226242332743023
19700001-19705000 2.102649236667702
19705001-19710000 1.1187098072376405
19710001-19715000 0.9384201936040876
19715001-19720000 10.025085718435731
19720001-19725000 3.0288372241822534
19725001-19730000 2.183180362575417
19730001-19735000 1.8708743892684745
19735001-19740000 1.040707085007158
19740001-19745000 1.7104835178369049
19745001-19750000 2.5572600004241437
19750001-19755000 1.6501545743632147
19755001-19760000 1.9337795643664215
19760001-19765000 1.808043884135672
19765001-19770000 0.9426300156178055
19770001-19775000 0.9810018606784546
19775001-19780000 2.8962461802266013
19780001-19785000 1.2850924746910528
19785001-19790000 0.899115645006681
19790001-19795000 1.1775830695047467
19795001-19800000 1.3012938895839175
19800001-19805000 1.1640597678096851
19805001-19810000 1.2103194518506037
19810001-19815000 3.876332496870946
19815001-19820000 1.7227381044556966
19820001-19825000 1.0287011107994222
19825001-19830000 1.0208932445477774
19830001-19835000 0.883099443154041
19835001-19840000 1.194900935811607
19840001-19845000 0.9758572667055662
19845001-19850000 0.8055649158433121
19850001-19855000 1.2869297113658997
19855001-19860000 1.4228229834865873
19860001-19865000 1.4136581561191732
19865001-19870000 1.6528414297185205
19870001-19875000 0.7455362810338878
19875001-19880000 0.7147996975410394
19880001-19885000 0.9022863532427242
19885001-19890000 1.1304156784643562
19890001-19895000 1.2959659889589605
19895001-19900000 0.8550785531998332
19900001-19905000 0.7331247507300307
19905001-19910000 0.9028273483732931
19910001-19915000 0.8683885840387997
19915001-19920000 0.6581189098214181
19920001-19925000 0.7821224347714392
19925001-19930000 0.97048344450663
19930001-19935000 1.0547335039154653
19935001-19940000 0.7681305757924487
19940001-19945000 0.37931452494869694
19945001-19950000 0.5258428215890498
19950001-19955000 0.6971363010233829
19955001-19960000 0.6822400390845922
19960001-19965000 0.8620177187579183
19965001-19970000 0.7321490549997137
19970001-19975000 1.5599101370737565
19975001-19980000 1.5022370490348167
19980001-19985000 0.8179638065748954
19985001-19990000 0.9249830267982324
19990001-19995000 1.033048900047873
19995001-20000000 0.8205463324825025
20000001-20005000 1.361640245776561
20005001-20010000 1.0666630544337132
20010001-20015000 0.5016818126697346
20015001-20020000 0.39622146101604866
20020001-20025000 0.7214791691124925
20025001-20030000 0.8742887796167238
20030001-20035000 0.47997097364517516
20035001-20040000 0.5630695671939523
20040001-20045000 0.9133172831270313
20045001-20050000 0.48918883505122807
20050001-20055000 0.6089722666604341
20055001-20060000 0.5798729683941889
20060001-20065000 0.46897669858641816
20065001-20070000 1.2537845032181578
20070001-20075000 1.1437885643959573
20075001-20080000 1.3653800674188818
20080001-20085000 1.6684767385769377
20085001-20090000 1.2555331860574614
20090001-20095000 1.2247762345477584
20095001-20100000 1.3505383406438096
20100001-20105000 1.0742427925781592
20105001-20110000 1.0024275310708548
20110001-20115000 1.203783972086889
20115001-20120000 1.0476872429341333
20120001-20125000 1.1280903674996372
20125001-20130000 1.5302330880967576
20130001-20135000 9.11691980464458
20135001-20140000 6.4722369483817745
20140001-20145000 2.2078654453335775
20145001-20150000 2.608576602490596
20150001-20155000 3.7059007848733505
20155001-20160000 2.012627385476878
20160001-20165000 1.4007180740642249
20165001-20170000 1.1077344309039994
20170001-20175000 0.865124721436424
20175001-20180000 2.879223701701755
20180001-20185000 1.2693503713986867
20185001-20190000 0.6580871974934083
20190001-20195000 1.1328312507852527
20195001-20200000 1.3125345411734155
20200001-20205000 1.2269307931596785
20205001-20210000 2.4205330063788226
20210001-20215000 2.3386456053455773
20215001-20220000 0.8072329192394857
20220001-20225000 1.1336456527983851
20225001-20230000 1.5305014902183105
20230001-20235000 0.8085502489435564
20235001-20240000 0.9049865620292303
20240001-20245000 0.9125806866490844
20245001-20250000 1.0284735661049402
20250001-20255000 1.4405092623939402
20255001-20260000 0.9682824031206114
20260001-20265000 1.0758552947634157
20265001-20270000 0.7797783445990928
20270001-20275000 2.702321829251683
20275001-20280000 10.88553188836275
20280001-20285000 1.0167559128244086
20285001-20290000 1.4808830192259266
20290001-20295000 1.5636985222557804
20295001-20300000 1.1084733492924426
20300001-20305000 1.0406736481815213
20305001-20310000 4.273797958849281
20310001-20315000 8.450500255008588
20315001-20320000 1.0311991647632248
20320001-20325000 0.9466480217576321
20325001-20330000 1.2876265618805658
20330001-20335000 1.303500681131867
20335001-20340000 0.9841867177196912
20340001-20345000 0.6300501327633826
20345001-20350000 0.8481370671206814
20350001-20355000 1.8423579878249303
20355001-20360000 1.015530492136728
20360001-20365000 1.0712152532134496
20365001-20370000 1.2279419442468917
20370001-20375000 1.5566202095087232
20375001-20380000 1.0783504950112046
20380001-20385000 0.7880921132852907
20385001-20390000 1.1754779892661136
20390001-20395000 1.1166503708263367
20395001-20400000 0.8994349454761463
20400001-20405000 1.094912370065046
20405001-20410000 0.8993090533580547
20410001-20415000 1.269745690167167
20415001-20420000 0.9214804091400304
20420001-20425000 0.603246665825377
20425001-20430000 0.9230896672366542
20430001-20435000 0.7633671598756984
20435001-20440000 0.9313388204069772
20440001-20445000 1.2346370883150937
20445001-20450000 0.7956368778623875
20450001-20455000 0.6754317774849713
20455001-20460000 1.0765258031449614
20460001-20465000 1.1819314596844483
20465001-20470000 0.7211633845969994
20470001-20475000 0.7963342345186301
20475001-20480000 1.213348265270924
20480001-20485000 1.103096678404534
20485001-20490000 0.872996521455932
20490001-20495000 1.5555889472221347
20495001-20500000 1.3177106097745885
20500001-20505000 1.9379432658187585
20505001-20510000 4.8230575600571495
20510001-20515000 1.0639834119203073
20515001-20520000 0.9049170881164629
20520001-20525000 1.1345847091654302
20525001-20530000 1.818208000764822
20530001-20535000 1.3007391907561432
20535001-20540000 1.2469381190830269
20540001-20545000 1.002144721552683
20545001-20550000 0.5701593266575875
20550001-20555000 0.6239798747556304
20555001-20560000 0.9121321879582862
20560001-20565000 0.7351710508895435
20565001-20570000 0.6220070814212445
20570001-20575000 1.2300956858813739
20575001-20580000 1.176061182159901
20580001-20585000 0.7311360658581882
20585001-20590000 0.8236652671362255
20590001-20595000 0.9999795179748293
20595001-20600000 1.353824714148111
20600001-20605000 1.4707090915836505
20605001-20610000 1.192729854230826
20610001-20615000 1.8535988107737806
20615001-20620000 11.58738969269422
20620001-20625000 1.9215805407207283
20625001-20630000 1.1593475283369685
20630001-20635000 1.110815276368973
20635001-20640000 0.9869446010599366
20640001-20645000 2.2506465904062836
20645001-20650000 2.322142343686313
20650001-20655000 0.7628443944938854
20655001-20660000 0.8809805872409237
20660001-20665000 2.088140610045366
20665001-20670000 1.7229515567514346
20670001-20675000 1.5847874782918632
20675001-20680000 3.541019567835817
20680001-20685000 1.4104553586392032
20685001-20690000 0.752050907607536
20690001-20695000 1.132048790751594
20695001-20700000 1.0747528388450494
20700001-20705000 0.8241909044137281
20705001-20710000 0.8500866516933943
20710001-20715000 0.8457772592283572
20715001-20720000 0.9877831070591794
20720001-20725000 0.7789685528528754
20725001-20730000 1.04964308755435
20730001-20735000 2.1444448304556585
20735001-20740000 1.191314672437811
20740001-20745000 0.9099036665242928
20745001-20750000 0.8869846388405189
20750001-20755000 1.022445763322086
20755001-20760000 1.8634875580043329
20760001-20765000 2.3529537530075784
20765001-20770000 1.8771357443590153
20770001-20775000 2.731202047522575
20775001-20780000 1.2510756204816056
20780001-20785000 0.9280735304790476
20785001-20790000 0.8255828732041981
20790001-20795000 0.7583104169781251
20795001-20800000 1.3435873689483477
20800001-20805000 2.695388557669903
20805001-20810000 2.0443785051898375
20810001-20815000 1.0442502761125434
20815001-20820000 0.925600515618276
20820001-20825000 1.0478279081064734
20825001-20830000 0.7585926189560337
20830001-20835000 1.4223650918850388
20835001-20840000 1.6612824814734295
20840001-20845000 0.612475746055902
20845001-20850000 0.6979356601628532
20850001-20855000 0.7499428873872721
20855001-20860000 0.4835757542800612
20860001-20865000 0.7635382950805009
20865001-20870000 1.6697352596678352
20870001-20875000 0.7005922897630213
20875001-20880000 0.928215322861904
20880001-20885000 1.4631626461892904
20885001-20890000 0.9606130255512006
20890001-20895000 0.8998574385395569
20895001-20900000 1.039608702959807
20900001-20905000 0.9944828544455098
20905001-20910000 0.8448523563304914
20910001-20915000 3.3608731347499394
20915001-20920000 2.1691986297279247
20920001-20925000 0.6888530957115788
20925001-20930000 1.4170768744867848
20930001-20935000 2.3043575449602267
20935001-20940000 1.6995240677845844
20940001-20945000 1.0767391066582659
20945001-20950000 0.8391973567108916
20950001-20955000 0.7171627251905692
20955001-20960000 1.0591407615610118
20960001-20965000 1.602230374593029
20965001-20970000 1.3716307958816536
20970001-20975000 1.58527170018441
20975001-20980000 1.1765219056290928
20980001-20985000 1.102142952075716
20985001-20990000 1.3439840697391037
20990001-20995000 0.9702765176401703
20995001-21000000 1.5895522007437362
21000001-21005000 2.5228468149429584
21005001-21010000 1.2480725939306274
21010001-21015000 1.6919826466526475
21015001-21020000 1.3629154799540548
21020001-21025000 0.8816822939503263
21025001-21030000 2.746518771756525
21030001-21035000 1.5905240263291616
21035001-21040000 0.6231089490785265
21040001-21045000 0.6104068076612035
21045001-21050000 1.0709469333811383
21050001-21055000 1.3998239568816158
21055001-21060000 1.8846290305148126
21060001-21065000 3.9568213392432336
21065001-21070000 1.6248142640174845
21070001-21075000 1.4336472473846569
21075001-21080000 1.4018565069960423
21080001-21085000 1.368073209456632
21085001-21090000 1.1104946763690875
21090001-21095000 1.1208278866246326
21095001-21100000 1.677208646892757
21100001-21105000 1.3661469830155057
21105001-21110000 1.027562173620287
21110001-21115000 1.0012430876393368
21115001-21120000 1.0327764073460035
21120001-21125000 0.9431309666696678
21125001-21130000 0.7523437524535014
21130001-21135000 0.921883608675636
21135001-21140000 0.8469851543813294
21140001-21145000 0.876964610583784
21145001-21150000 1.2226285501332923
21150001-21155000 0.8557276698250004
21155001-21160000 0.6452470621293092
21160001-21165000 0.5981942834026684
21165001-21170000 0.6880719422056615
21170001-21175000 0.7501898876630759
21175001-21180000 0.8866144205618646
21180001-21185000 1.1004992557234643
21185001-21190000 0.7311265729272107
21190001-21195000 0.8823287829051004
21195001-21200000 1.6507183344967424
21200001-21205000 1.4211635983786761
21205001-21210000 2.100697290501152
21210001-21215000 1.960385725683494
21215001-21220000 1.009878521521398
21220001-21225000 1.0961139054647189
21225001-21230000 0.4914451000012649
21230001-21235000 0.3378535478696251
21235001-21240000 0.9318534973256238
21240001-21245000 4.104670476579611
21245001-21250000 0.7601168979656223
21250001-21255000 0.5535925052284909
21255001-21260000 0.8537289449107696
21260001-21265000 0.8488118255875888
21265001-21270000 0.5194655044498657
21270001-21275000 0.5542838246619536
21275001-21280000 0.42066030606326366
21280001-21285000 0.2824465707039302
21285001-21290000 1.5361366734168267
21290001-21295000 1.9185886370404988
21295001-21300000 0.6581592344546531
21300001-21305000 0.9004088008892636
21305001-21310000 1.0334724507751358
21310001-21315000 6.194030169817848
21315001-21320000 3.7097297276001298
21320001-21325000 0.8339623076826285
21325001-21330000 1.153537558290139
21330001-21335000 1.1941370316431734
21335001-21340000 0.6964143784629118
21340001-21345000 0.7944207058132293
21345001-21350000 1.2542813997744868
21350001-21355000 1.7226266281721172
21355001-21360000 1.7052859383708818
21360001-21365000 0.9163617704676202
21365001-21370000 0.6969437181174428
21370001-21375000 0.6620094035366427
21375001-21380000 1.079355030533913
21380001-21385000 0.7639871815571179
21385001-21390000 0.9428636179161651
21390001-21395000 1.6630405773104104
21395001-21400000 0.7187014129993065
21400001-21405000 0.6559039327868751
21405001-21410000 0.8417508036794026
21410001-21415000 1.0915359967758358
21415001-21420000 0.6671773496350738
21420001-21425000 0.8039069093928585
21425001-21430000 0.7409837663738786
21430001-21435000 0.4457241125235681
21435001-21440000 0.6203638558081009
21440001-21445000 1.13610562366732
21445001-21450000 0.9023099094835779
21450001-21455000 0.7292723511413155
21455001-21460000 1.1255030960879897
21460001-21465000 1.3212151661996043
21465001-21470000 1.1969990703579592
21470001-21475000 3.295902401801598
21475001-21480000 1.452424660998702
21480001-21485000 0.48164333535524795
21485001-21490000 0.9232493871266304
21490001-21495000 0.9989923395015016
21495001-21500000 0.5542607285281677
21500001-21505000 0.8916264790145196
21505001-21510000 1.3880242813137638
21510001-21515000 1.8114334773777088
21515001-21520000 1.420205046701042
21520001-21525000 1.1980064231010459
21525001-21530000 2.483729119399711
21530001-21535000 1.3753536360063883
21535001-21540000 0.8603080926641641
21540001-21545000 1.0269491511569868
21545001-21550000 2.156460706746154
21550001-21555000 1.8032655719078619
21555001-21560000 1.6087463676644502
21560001-21565000 1.9330667741606518
21565001-21570000 1.5865343496328914
21570001-21575000 2.220793602739759
21575001-21580000 1.7243930090581678
21580001-21585000 0.8801394232575113
21585001-21590000 0.7830135595026787
21590001-21595000 1.2996193599126846
21595001-21600000 0.652203331598501
21600001-21605000 0.49707246553029283
21605001-21610000 0.597287957947829
21610001-21615000 1.180742191267189
21615001-21620000 1.8000020433493058
21620001-21625000 0.7335387756444842
21625001-21630000 0.8793153357753332
21630001-21635000 0.9882293709480613
21635001-21640000 0.884595273245123
21640001-21645000 0.6883789594571664
21645001-21650000 0.7585588048824491
21650001-21655000 1.1112076513363767
21655001-21660000 0.7042244745873854
21660001-21665000 0.5153813118856991
21665001-21670000 0.6329717064175058
21670001-21675000 1.1273216849987338
21675001-21680000 0.6973394595958922
21680001-21685000 0.5316658913841436
21685001-21690000 1.117216642050221
21690001-21695000 0.7336489881460557
21695001-21700000 0.5809665189798742
21700001-21705000 0.5570398548197409
21705001-21710000 0.5303848435179377
21710001-21715000 0.9937265126072623
21715001-21720000 0.6370184892841326
21720001-21725000 0.6812662286165518
21725001-21730000 0.514807748504275
21730001-21735000 0.5652352445886687
21735001-21740000 0.6038454803289185
21740001-21745000 0.2748292693428706
21745001-21750000 0.5195427286583536
21750001-21755000 0.7832241029739383
21755001-21760000 0.4880292979600639
21760001-21765000 1.484271866803927
21765001-21770000 1.9894516548002177
21770001-21775000 0.6679850856679053
21775001-21780000 0.700036121052874
21780001-21785000 0.6131173753867039
21785001-21790000 0.6404304668562667
21790001-21795000 0.6652179335952496
21795001-21800000 0.87930825917904
21800001-21805000 1.155126949357991
21805001-21810000 0.8071649728054859
21810001-21815000 0.169472680640162
21815001-21820000 0.13136216124324282
21820001-21825000 0.6234084656619422
21825001-21830000 0.7714270048749984
21830001-21835000 1.0938597718372993
21835001-21840000 0.9278823083322539
21840001-21845000 0.7476431862396256
21845001-21850000 0.8743074817619078
21850001-21855000 0.9116718663913378
21855001-21860000 1.143996394923673
21860001-21865000 0.5940361856231411
21865001-21870000 0.6414147972728899
21870001-21875000 0.9454071484397769
21875001-21880000 0.7410683022247052
21880001-21885000 1.065911139329308
21885001-21890000 0.6911441297993778
21890001-21895000 0.40882092134577264
21895001-21900000 0.8229321197077613
21900001-21905000 0.9344035797727116
21905001-21910000 0.5657625540021054
21910001-21915000 1.0700986595485091
21915001-21920000 1.1216660120190118
21920001-21925000 0.3689312055885166
21925001-21930000 0.3952896192373293
21930001-21935000 1.030557291772209
21935001-21940000 1.1889039764663094
21940001-21945000 0.8273910119911367
21945001-21950000 1.0736743398571766
21950001-21955000 0.72129976111743
21955001-21960000 0.44823284903740573
21960001-21965000 0.6544652580569079
21965001-21970000 0.8538895513243003
21970001-21975000 0.9188005293266482
21975001-21980000 1.2218856317704783
21980001-21985000 1.286919235386324
21985001-21990000 1.226105049047994
21990001-21995000 1.3705540512340963
21995001-22000000 1.6997735046636169
22000001-22005000 1.2070774816328211
22005001-22010000 0.6578595470985328
22010001-22015000 0.609173356353805
22015001-22020000 1.0696568839951455
22020001-22025000 1.2504912068129495
22025001-22030000 0.5515338255393699
22030001-22035000 0.6532208359577071
22035001-22040000 0.6958170904710116
22040001-22045000 0.47549785897225033
22045001-22050000 0.5577044885470814
22050001-22055000 0.3815716956683513
22055001-22060000 0.5540586781340009
22060001-22065000 0.520907526491689
22065001-22070000 0.3550860618342816
22070001-22075000 0.15655388887645738
22075001-22080000 0.24354413187889365
22080001-22085000 0.5749701128172258
22085001-22090000 0.21108842140289183
22090001-22095000 0.2157127195673759
22095001-22100000 0.8096315086578714
22100001-22105000 0.32875832709690456
22105001-22110000 0.2025671397215918
22110001-22115000 0.854830388422038
22115001-22120000 0.5646189513162192
22120001-22125000 0.7976453612772101
22125001-22130000 0.43890922294307166
22130001-22135000 0.6493348211332095
22135001-22140000 0.3938233181522524
22140001-22145000 0.2717815686810226
22145001-22150000 1.31261378384538
22150001-22155000 1.064890901818892
22155001-22160000 0.575984372745744
22160001-22165000 0.4755108272874757
22165001-22170000 0.7174754372858951
22170001-22175000 0.8732331428500885
22175001-22180000 0.9253386104900552
22180001-22185000 0.15283209225296948
22185001-22190000 0.11763225391948831
22190001-22195000 0.8533044830888232
22195001-22200000 0.8471726307253097
22200001-22205000 0.8905378844909714
22205001-22210000 0.9597448096917336
22210001-22215000 1.054687702085954
22215001-22220000 0.7000820139535014
22220001-22225000 0.5129916877454391
22225001-22230000 0.4593002676630563
22230001-22235000 0.48443336055653957
22235001-22240000 0.5714841994547708
22240001-22245000 0.7488930139524898
22245001-22250000 1.1763321440462122
22250001-22255000 0.6098020344921427
22255001-22260000 0.6181273585775352
22260001-22265000 0.6927403444091152
22265001-22270000 0.4264528593395893
22270001-22275000 0.6532090323763091
22275001-22280000 1.099251209793715
22280001-22285000 0.7171390932649174
22285001-22290000 1.195741324804958
22290001-22295000 1.1860197893458573
22295001-22300000 0.9806115974488503
22300001-22305000 0.9741602092770701
22305001-22310000 0.9099862074503965
22310001-22315000 0.679592431994757
22315001-22320000 0.5136725723921287
22320001-22325000 0.744786040121903
22325001-22330000 0.8287058591341511
22330001-22335000 0.6919572815398878
22335001-22340000 0.7778518505820534
22340001-22345000 0.6199699185757575
22345001-22350000 0.6115355292899336
22350001-22355000 0.40749393964512615
22355001-22360000 0.5310909857910471
22360001-22365000 1.1134668588982415
22365001-22370000 0.7253805660437753
22370001-22375000 0.5454487354358849
22375001-22380000 0.6340217509846068
22380001-22385000 0.5039972427346711
22385001-22390000 0.3830389852220169
22390001-22395000 0.8476489078820546
22395001-22400000 0.49540961082570917
22400001-22405000 0.6191630234433224
22405001-22410000 0.6111785200493662
22410001-22415000 0.43234840826789644
22415001-22420000 0.564867090336744
22420001-22425000 0.7742998967672843
22425001-22430000 0.7050513908774544
22430001-22435000 0.5933915025524491
22435001-22440000 0.4572480945195837
22440001-22445000 0.5288679941032596
22445001-22450000 0.40854383294700825
22450001-22455000 0.6624682367909981
22455001-22460000 0.7202449838704237
22460001-22465000 0.3785035325355376
22465001-22470000 0.7327843741752414
22470001-22475000 0.7188384966015551
22475001-22480000 0.7698988793906888
22480001-22485000 0.4763016781228898
22485001-22490000 0.45816301757255323
22490001-22495000 0.5438496485262793
22495001-22500000 0.6213198841102477
22500001-22505000 0.8089841600187127
22505001-22510000 0.43983983746421873
22510001-22515000 0.4047001694901588
22515001-22520000 0.7218127439979258
22520001-22525000 0.9834880858730769
22525001-22530000 0.44821236263629416
22530001-22535000 0.44646775556357865
22535001-22540000 1.1319798277262831
22540001-22545000 0.2888922707181846
22545001-22550000 0.6077601524823182
22550001-22555000 0.5387709495425022
22555001-22560000 0.0
22560001-22565000 0.06511747534479405
22565001-22570000 0.3060414737074889
22570001-22575000 0.4138714528268665
22575001-22580000 0.8435944211967665
22580001-22585000 0.804649456936303
22585001-22590000 0.5719102681811862
22590001-22595000 0.7547910300326852
22595001-22600000 1.1410570403955183
22600001-22605000 0.251397561285222
22605001-22610000 0.372837136346281
22610001-22615000 0.7502546188221498
22615001-22620000 0.6413989746965056
22620001-22625000 0.30504149602634095
22625001-22630000 0.20764259836454194
22630001-22635000 0.31150523090841914
22635001-22640000 1.1370787351803506
22640001-22645000 0.5445437598451796
22645001-22650000 0.4159583405075175
22650001-22655000 0.9582676451386242
22655001-22660000 1.0417373134253083
22660001-22665000 0.5838691127991118
22665001-22670000 0.40727906736969705
22670001-22675000 0.7351817763550449
22675001-22680000 0.10905110477295216
22680001-22685000 0.03716184090240822
22685001-22690000 0.3055852665295802
22690001-22695000 0.3743557804902205
22695001-22700000 0.27979827215581105
22700001-22705000 0.3012537865022568
22705001-22710000 0.389761101511631
22710001-22715000 0.43538171773042134
22715001-22720000 0.6971204613499103
22720001-22725000 0.7296820159914104
22725001-22730000 0.3474100137186115
22730001-22735000 0.32339031080879643
22735001-22740000 0.388419571860097
22740001-22745000 0.3791367104706043
22745001-22750000 0.19492893688446547
22750001-22755000 0.1123444979311874
22755001-22760000 0.19777353345339005
22760001-22765000 0.6456936799428502
22765001-22770000 1.272073931375208
22770001-22775000 0.6599258979287441
22775001-22780000 0.47306460491542124
22780001-22785000 0.5433253418384186
22785001-22790000 1.684686844464509
22790001-22795000 1.391898967020946
22795001-22800000 0.63954383128942
22800001-22805000 1.4444088811679117
22805001-22810000 1.6872321082027282
22810001-22815000 1.0581492814977667
22815001-22820000 1.292578970017962
22820001-22825000 1.48952331594474
22825001-22830000 1.4408648061387959
22830001-22835000 1.3556267096297163
22835001-22840000 1.374812218048032
22840001-22845000 1.38915137487685
22845001-22850000 1.1423117285933664
22850001-22855000 0.9687280683915414
22855001-22860000 4.051568755247267
22860001-22865000 1.7619919199149816
22865001-22870000 0.6003191201822283
22870001-22875000 1.5237129774765281
22875001-22880000 1.4909527757006669
22880001-22885000 1.1162830690059937
22885001-22890000 1.2563158471940878
22890001-22895000 0.7810574379972895
22895001-22900000 0.6711251762533118
22900001-22905000 0.7609862908119059
22905001-22910000 0.8736561966016633
22910001-22915000 1.9789178568343662
22915001-22920000 0.8217712625405176
22920001-22925000 0.6809034893981396
22925001-22930000 1.0678842599384282
22930001-22935000 0.8738493246247088
22935001-22940000 1.0915945419044768
22940001-22945000 1.1850952007624995
22945001-22950000 1.0826296067953756
22950001-22955000 0.7379485486959075
22955001-22960000 0.8204980761886731
22960001-22965000 1.107782723034753
22965001-22970000 0.9022966483380757
22970001-22975000 1.7667462814457644
22975001-22980000 1.6233452597538973
22980001-22985000 0.7249426058575265
22985001-22990000 0.686520566714423
22990001-22995000 1.736877384490526
22995001-23000000 1.32474689963655
23000001-23005000 0.5802472809897498
23005001-23010000 0.34960025022044844
23010001-23015000 0.388648472850098
23015001-23020000 1.1051577433515074
23020001-23025000 1.2481157952691104
23025001-23030000 0.7151494804613975
23030001-23035000 0.37155720215446086
23035001-23040000 0.31391727027035937
23040001-23045000 0.4340193129261425
23045001-23050000 0.6989388739855121
23050001-23055000 0.24596938692521983
23055001-23060000 0.2048182259344082
23060001-23065000 0.3344207974511606
23065001-23070000 0.43016672259842587
23070001-23075000 0.775457481835817
23075001-23080000 0.547291189985796
23080001-23085000 0.6604457191941895
23085001-23090000 0.841768761060541
23090001-23095000 0.5393242153201997
23095001-23100000 0.523392328487398
23100001-23105000 0.6201473716462014
23105001-23110000 1.0088849823568966
23110001-23115000 0.7637936401432688
23115001-23120000 0.4468883758185816
23120001-23125000 0.7926336384493784
23125001-23130000 1.3517001152993395
23130001-23135000 0.5934545469703943
23135001-23140000 0.5868438073971024
23140001-23145000 0.5478024382978443
23145001-23150000 0.43986066891173536
23150001-23155000 0.6196895492410446
23155001-23160000 0.7242961234699999
23160001-23165000 0.6945691966281446
23165001-23170000 0.7805148487251442
23170001-23175000 0.6236883089821978
23175001-23180000 0.5552642344116736
23180001-23185000 0.8430314812984423
23185001-23190000 0.8040055407012839
23190001-23195000 0.9222250366868661
23195001-23200000 1.2309408976537992
23200001-23205000 0.5470588509481611
23205001-23210000 0.6364476226165329
23210001-23215000 0.796917452334258
23215001-23220000 0.9422659613008475
23220001-23225000 1.0907179863493248
23225001-23230000 1.0174155559665259
23230001-23235000 1.072627288586768
23235001-23240000 0.6458592338013375
23240001-23245000 0.6013698272102757
23245001-23250000 0.6905749589442818
23250001-23255000 0.8433647588248285
23255001-23260000 0.8536961812515111
23260001-23265000 0.7629174975858647
23265001-23270000 0.7353393706683697
23270001-23275000 0.9758112904994145
23275001-23280000 1.2201874906423529
23280001-23285000 0.6528040205167784
23285001-23290000 0.7869631050519132
23290001-23295000 1.1396421931106473
23295001-23300000 1.0631730295975848
23300001-23305000 1.0401906904670604
23305001-23310000 1.069167252194406
23310001-23315000 0.6980537084669394
23315001-23320000 0.6166002179035707
23320001-23325000 0.7752046724705408
23325001-23330000 0.7837147994843287
23330001-23335000 0.6432450303613186
23335001-23340000 0.8694285647158546
23340001-23345000 2.881737992459851
23345001-23350000 1.0142435128044296
23350001-23355000 1.3841602604450072
23355001-23360000 2.083816552786735
23360001-23365000 1.4063224050442336
23365001-23370000 1.8996444182716872
23370001-23375000 1.5954912193399846
23375001-23380000 1.2646681502289998
23380001-23385000 1.0767455949561229
23385001-23390000 0.6284412654331369
23390001-23395000 0.6817334703475116
23395001-23400000 1.5205247031649085
23400001-23405000 1.2453709723933994
23405001-23410000 1.5114877072287198
23410001-23415000 0.7559363548749413
23415001-23420000 0.5554978036443047
23420001-23425000 0.39821410992010225
23425001-23430000 0.3500027935252167
23430001-23435000 0.7222526509597432
23435001-23440000 0.6911948372355026
23440001-23445000 0.870055382793365
23445001-23450000 1.3614423697541262
23450001-23455000 0.8298670808471552
23455001-23460000 0.6993873486210949
23460001-23465000 0.6063399093505472
23465001-23470000 0.6468814644742502
23470001-23475000 0.7568357029457644
23475001-23480000 0.7923069045551392
23480001-23485000 0.9877413975499599
23485001-23490000 1.4153586227096127
23490001-23495000 0.8887901376314533
23495001-23500000 0.9103358831455786
23500001-23505000 0.9844764186940687
23505001-23510000 0.6029670270961296
23510001-23515000 0.5577867123561246
23515001-23520000 0.7717185927846353
23520001-23525000 0.6617396931310462
23525001-23530000 0.43233829831937826
23530001-23535000 0.6559198298849879
23535001-23540000 0.7616565075079597
23540001-23545000 1.0090973699367103
23545001-23550000 0.6258817661581525
23550001-23555000 0.41204843140117076
23555001-23560000 0.5549074538686561
23560001-23565000 0.5433692905809818
23565001-23570000 0.7943191236217503
23570001-23575000 0.8612492406872478
23575001-23580000 0.3480160942923514
23580001-23585000 0.3602013969521538
23585001-23590000 0.7900635322488198
23590001-23595000 0.6332474512392038
23595001-23600000 0.5219756413169242
23600001-23605000 0.6230981715947628
23605001-23610000 0.6603122929847804
23610001-23615000 0.6418710806607154
23615001-23620000 0.5266227131535637
23620001-23625000 0.3961967345221963
23625001-23630000 0.4676470105022199
23630001-23635000 1.2336892463543834
23635001-23640000 0.6416649805347403
23640001-23645000 0.6815453066187153
23645001-23650000 0.9237517333839633
23650001-23655000 0.8275237051992989
23655001-23660000 1.5740756803442983
23660001-23665000 1.2574575656310334
23665001-23670000 0.7940846813184468
23670001-23675000 0.8527516598427204
23675001-23680000 1.0422918688101561
23680001-23685000 0.6111645106446337
23685001-23690000 0.5431604416756207
23690001-23695000 0.5871661121509977
23695001-23700000 2.5842996327844445
23700001-23705000 2.4205168946475255
23705001-23710000 0.8734610036650929
23710001-23715000 3.5173980527013606
23715001-23720000 0.9452399268350661
23720001-23725000 0.3035715649981497
23725001-23730000 0.45438372149535966
23730001-23735000 0.8596064225451625
23735001-23740000 0.8875510134929692
23740001-23745000 0.6554600945107719
23745001-23750000 0.7855095912732398
23750001-23755000 1.3521658003272146
23755001-23760000 0.9266623935952177
23760001-23765000 0.8742576719783224
23765001-23770000 0.8762778639627974
23770001-23775000 0.9942616647913926
23775001-23780000 0.9406477115005217
23780001-23785000 0.6286954799411184
23785001-23790000 0.7493566224898579
23790001-23795000 0.4342482820891402
23795001-23800000 0.39224140701888194
23800001-23805000 0.8560353934391918
23805001-23810000 1.2364383826257461
23810001-23815000 0.44593697877224975
23815001-23820000 0.39441046286344567
23820001-23825000 0.5652667130504251
23825001-23830000 0.29084387796738864
23830001-23835000 0.40424685283302564
23835001-23840000 2.358306189732506
23840001-23845000 0.7849868701490017
23845001-23850000 0.58203715853564
23850001-23855000 0.9614435151393558
23855001-23860000 0.8255691625137815
23860001-23865000 0.5711928440143994
23865001-23870000 0.5828350818931766
23870001-23875000 0.6493358362067305
23875001-23880000 0.7043295987801942
23880001-23885000 0.7841307224445172
23885001-23890000 0.6794277353666823
23890001-23895000 0.8089193509668822
23895001-23900000 1.49073365483805
23900001-23905000 1.0339147876046346
23905001-23910000 0.7226708160091495
23910001-23915000 0.6782565601660601
23915001-23920000 0.5767118368115801
23920001-23925000 0.63438250338811
23925001-23930000 0.614481645496188
23930001-23935000 0.6307590552490233
23935001-23940000 0.8602795803176896
23940001-23945000 0.7358799742675451
23945001-23950000 0.5349061191128044
23950001-23955000 1.0171032827254431
23955001-23960000 0.3148446959473894
23960001-23965000 0.14730643422765927
23965001-23970000 0.36204097125644163
23970001-23975000 0.7152084731172772
23975001-23980000 0.7415275316632542
23980001-23985000 0.3711662408895594
23985001-23990000 0.5048993048597992
23990001-23995000 0.7807345768142601
23995001-24000000 0.6721433012698484
24000001-24005000 0.7416298571132942
24005001-24010000 0.35616900093123893
24010001-24015000 0.6019348920451936
24015001-24020000 1.5899268959703052
24020001-24025000 1.8887900892687732
24025001-24030000 1.3455215251169972
24030001-24035000 0.6503531564266
24035001-24040000 0.6433679624669904
24040001-24045000 0.7195252009906913
24045001-24050000 0.7368080360853875
24050001-24055000 0.6040020182063132
24055001-24060000 1.2853476795677754
24060001-24065000 2.335639175586597
24065001-24070000 0.5335910710806567
24070001-24075000 0.8213094194427929
24075001-24080000 3.9710347481547537
24080001-24085000 0.7848506613897727
24085001-24090000 0.48018939260822247
24090001-24095000 0.8931681820659748
24095001-24100000 1.1902263494739318
24100001-24105000 0.6425140185643586
24105001-24110000 0.673458108862782
24110001-24115000 0.551648727028417
24115001-24120000 0.5235328537958216
24120001-24125000 1.0355362799131937
24125001-24130000 1.4799946398487205
24130001-24135000 0.6912743178434395
24135001-24140000 0.3728610330842701
24140001-24145000 0.10686230339758664
24145001-24150000 0.2233932784167479
24150001-24155000 0.6528230756022995
24155001-24160000 0.38928115369346805
24160001-24165000 0.8177362565302356
24165001-24170000 0.47555004696304354
24170001-24175000 0.7281113929896987
24175001-24180000 0.6626199596906074
24180001-24185000 0.5092593401255513
24185001-24190000 0.9557867527014304
24190001-24195000 0.6870044511857017
24195001-24200000 0.6629206635336268
24200001-24205000 1.1669738611935023
24205001-24210000 1.911942086213583
24210001-24215000 0.8433754020116755
24215001-24220000 0.6906162740225048
24220001-24225000 0.7658278872157273
24225001-24230000 0.9434407181414619
24230001-24235000 1.0646723674963032
24235001-24240000 0.8454192514873319
24240001-24245000 0.9004569763886529
24245001-24250000 0.9213540270427701
24250001-24255000 1.2813709430975655
24255001-24260000 4.541854562175107
24260001-24265000 1.7774575473153036
24265001-24270000 0.8817714838274563
24270001-24275000 0.6511760289534696
24275001-24280000 2.7764542342676855
24280001-24285000 3.4151591017889555
24285001-24290000 0.767973945186249
24290001-24295000 1.0220535536744335
24295001-24300000 1.0144608496930378
24300001-24305000 0.700755427929794
24305001-24310000 1.2186734024639427
24310001-24315000 1.0097750474820826
24315001-24320000 0.4550807227508253
24320001-24325000 1.8351872501648
24325001-24330000 2.8310916228328837
24330001-24335000 0.8028809253991703
24335001-24340000 0.6791521009118447
24340001-24345000 0.5066842342517485
24345001-24350000 0.4021402873194768
24350001-24355000 0.6416455976605182
24355001-24360000 0.8534773163415688
24360001-24365000 0.6932000803335645
24365001-24370000 0.7406004166864908
24370001-24375000 0.9435086495988383
24375001-24380000 0.7175934553941947
24380001-24385000 0.6131626571943238
24385001-24390000 0.7058559826168637
24390001-24395000 0.7594675376607853
24395001-24400000 0.8023149468406462
24400001-24405000 1.3478895245823908
24405001-24410000 1.1877334630817415
24410001-24415000 0.676227173077504
24415001-24420000 0.8160590731921535
24420001-24425000 0.7599961674462034
24425001-24430000 2.8069108142152057
24430001-24435000 1.0533534019348905
24435001-24440000 0.4624782000974569
24440001-24445000 0.525384014584207
24445001-24450000 0.733433749790311
24450001-24455000 0.8822755949208607
24455001-24460000 0.6533840669268608
24460001-24465000 0.8652737280923164
24465001-24470000 0.9120744092830066
24470001-24475000 0.8379463598608861
24475001-24480000 1.5084713352347836
24480001-24485000 1.3158817308129684
24485001-24490000 1.0463561233740695
24490001-24495000 10.818327348024699
24495001-24500000 5.260604372689902
24500001-24505000 1.5216339669144663
24505001-24510000 1.4182877410077115
24510001-24515000 1.613171918536382
24515001-24520000 1.1837571355902805
24520001-24525000 0.7976170340354338
24525001-24530000 1.0419779138026164
24530001-24535000 1.4178015084976587
24535001-24540000 1.4541742933271062
24540001-24545000 0.9419673849918875
24545001-24550000 1.0964261996904865
24550001-24555000 0.9058456380735974
24555001-24560000 1.3293731812402239
24560001-24565000 2.146535018868763
24565001-24570000 1.0337408729632236
24570001-24575000 1.078870796518051
24575001-24580000 0.7939363058362878
24580001-24585000 1.4907985671199815
24585001-24590000 1.089616131957262
24590001-24595000 0.4469842631724769
24595001-24600000 2.650355048953088
24600001-24605000 5.144800257338649
24605001-24610000 0.8704074596608808
24610001-24615000 0.8372823178398573
24615001-24620000 0.9503091224979641
24620001-24625000 1.1192577058079864
24625001-24630000 13.377418095067062
24630001-24635000 6.760955041902638
24635001-24640000 1.4964678674476604
24640001-24645000 2.293059417138573
24645001-24650000 1.596973860537909
24650001-24655000 2.8584848136744716
24655001-24660000 2.3030881650812773
24660001-24665000 1.3819704528706527
24665001-24670000 1.2432445129435374
24670001-24675000 1.0253597315444436
24675001-24680000 1.922145726956212
24680001-24685000 1.2114595399824453
24685001-24690000 0.8028775498606823
24690001-24695000 12.166835367828476
24695001-24700000 3.3556818759502693
24700001-24705000 0.5910129740057092
24705001-24710000 1.1435816519844813
24710001-24715000 2.2377424477337975
24715001-24720000 5.797991188236444
24720001-24725000 2.6736613293901605
24725001-24730000 1.0494614429678364
24730001-24735000 0.5921537672465781
24735001-24740000 0.5751734393591247
24740001-24745000 1.077589011072083
24745001-24750000 0.8114920223110659
24750001-24755000 0.6252943304180084
24755001-24760000 1.867680132422426
24760001-24765000 1.2680335821463549
24765001-24770000 0.6054304706529389
24770001-24775000 1.20008421887057
24775001-24780000 1.2625324373095455
24780001-24785000 1.2303141082855262
24785001-24790000 2.6198189741825586
24790001-24795000 1.468158998155492
24795001-24800000 0.9197848495776186
24800001-24805000 0.8423781102351271
24805001-24810000 1.2890927083220545
24810001-24815000 3.1475013497236746
24815001-24820000 3.4562187634444093
24820001-24825000 1.627427090869743
24825001-24830000 1.5279213416336865
24830001-24835000 2.178239560598781
24835001-24840000 1.614510238614745
24840001-24845000 1.8465340521334765
24845001-24850000 3.0794236317386585
24850001-24855000 7.543779583285889
24855001-24860000 7.341748701877187
24860001-24865000 1.4531637986681663
24865001-24870000 0.8600691458114604
24870001-24875000 0.8741218380767024
24875001-24880000 0.7762036296151649
24880001-24885000 0.6281156979706017
24885001-24890000 0.6603417402464273
24890001-24895000 0.5651658556811696
24895001-24900000 0.680788574483457
24900001-24905000 0.9914332993477979
24905001-24910000 0.4537787566088123
24910001-24915000 0.6571875229970096
24915001-24920000 0.7492825969018808
24920001-24925000 0.6617253677942685
24925001-24930000 0.7713644167071441
24930001-24935000 0.4555311123161409
24935001-24940000 0.6015245593433179
24940001-24945000 0.6957538088538106
24945001-24950000 0.8882143585673109
24950001-24955000 0.7826319809285723
24955001-24960000 0.41575381968543007
24960001-24965000 0.452552830316125
24965001-24970000 0.6743347596700813
24970001-24975000 0.756079370728141
24975001-24980000 0.7569853013569348
24980001-24985000 0.7897688684312127
24985001-24990000 1.0011002352071632
24990001-24995000 0.7877173286899775
24995001-25000000 0.764273337023631
25000001-25005000 0.7432027167591336
25005001-25010000 0.7776397803756856
25010001-25015000 1.3051261645314254
25015001-25020000 0.8026302566059007
25020001-25025000 0.8641639331908048
25025001-25030000 3.1413128970805713
25030001-25035000 3.728994750412691
25035001-25040000 1.540108590687127
25040001-25045000 1.04474442323535
25045001-25050000 0.8270450839714634
25050001-25055000 1.2245132779848313
25055001-25060000 1.0963531486113218
25060001-25065000 0.6445666289871792
25065001-25070000 0.6030150494481498
25070001-25075000 0.7862160800349886
25075001-25080000 1.6128006428001793
25080001-25085000 1.2236508981855745
25085001-25090000 0.8718338003562475
25090001-25095000 1.2224843782668962
25095001-25100000 1.1500047420431965
25100001-25105000 0.5576723341343662
25105001-25110000 0.5392972472670132
25110001-25115000 1.8750502860499982
25115001-25120000 1.1735327114318235
25120001-25125000 0.9171880451076696
25125001-25130000 0.7419655665614954
25130001-25135000 0.7451825477018758
25135001-25140000 1.4572610131728043
25140001-25145000 0.6145850354936233
25145001-25150000 0.577988343477541
25150001-25155000 0.9342590753296641
25155001-25160000 0.8581546954104323
25160001-25165000 0.8974195152836746
25165001-25170000 0.6234957997287003
25170001-25175000 0.434358039142646
25175001-25180000 5.910614919016785
25180001-25185000 4.611257933127661
25185001-25190000 0.6302821462489794
25190001-25195000 0.9722788636381025
25195001-25200000 1.0961647038649198
25200001-25205000 0.751286874558066
25205001-25210000 0.7248834055792664
25210001-25215000 0.9413312732528537
25215001-25220000 0.9763434309345851
25220001-25225000 2.885253854655008
25225001-25230000 4.639692446850031
25230001-25235000 0.9585205704943182
25235001-25240000 1.319461104041714
25240001-25245000 1.1694271366948512
25245001-25250000 1.1658115532041344
25250001-25255000 0.7837582796405583
25255001-25260000 0.6505608235309926
25260001-25265000 1.1006994113777153
25265001-25270000 0.6636305697104271
25270001-25275000 0.759827252230457
25275001-25280000 0.26060678548005295
25280001-25285000 0.39731785405717013
25285001-25290000 0.7810323869193718
25290001-25295000 0.3766554995607714
25295001-25300000 0.3468628881157337
25300001-25305000 0.42099967874313265
25305001-25310000 1.273896362498371
25310001-25315000 0.5536251732795873
25315001-25320000 0.5132645778170686
25320001-25325000 0.6402996873533016
25325001-25330000 0.6230939684543457
25330001-25335000 0.435220184997502
25335001-25340000 0.7402674843307395
25340001-25345000 1.39100429106308
25345001-25350000 0.6543607406515786
25350001-25355000 0.6521165655714086
25355001-25360000 0.5444990193578363
25360001-25365000 0.8692342142791444
25365001-25370000 0.913117587156478
25370001-25375000 0.5135967855933001
25375001-25380000 0.4631093170457822
25380001-25385000 0.6688612375811753
25385001-25390000 1.6236813948550513
25390001-25395000 0.621343781366534
25395001-25400000 0.46663293093151387
25400001-25405000 0.9588211242748113
25405001-25410000 0.9167957021117098
25410001-25415000 0.6347707852389035
25415001-25420000 2.1626326584185573
25420001-25425000 1.722689737738404
25425001-25430000 1.271622259418093
25430001-25435000 1.1871261375064834
25435001-25440000 0.660729853875132
25440001-25445000 0.5270163955139393
25445001-25450000 0.576387768050196
25450001-25455000 1.004240914620656
25455001-25460000 0.25760929944081795
25460001-25465000 0.39055146969424304
25465001-25470000 1.1583940680001146
25470001-25475000 0.0
25475001-25480000 0.0749794425763104
25480001-25485000 0.5193989014172613
25485001-25490000 0.5167482626163317
25490001-25495000 0.7174766050414976
25495001-25500000 0.4128581981682616
25500001-25505000 0.45817855271341196
25505001-25510000 0.7500102387004823
25510001-25515000 0.5721993627962403
25515001-25520000 0.7920199023009684
25520001-25525000 0.5853213054550551
25525001-25530000 0.6913014706297227
25530001-25535000 0.5725877943566986
25535001-25540000 0.048613332022538654
25540001-25545000 0.21795494805226445
25545001-25550000 0.732699087583994
25550001-25555000 0.31161051758954866
25555001-25560000 0.8052749363279971
25560001-25565000 0.39511669032489916
25565001-25570000 0.36620961067415214
25570001-25575000 0.4192870611672671
25575001-25580000 2.101125623350146
25580001-25585000 8.154977912348217
25585001-25590000 1.3131434668123194
25590001-25595000 1.6436830337932886
25595001-25600000 1.6335880932089573
25600001-25605000 1.663079721647761
25605001-25610000 0.8495840213270045
25610001-25615000 0.6293868966762003
25615001-25620000 0.6228143405101352
25620001-25625000 0.9219838372338928
25625001-25630000 1.78247265884461
25630001-25635000 0.9614139145327869
25635001-25640000 1.2992177379261354
25640001-25645000 0.8431716989372892
25645001-25650000 0.6117370900702016
25650001-25655000 0.762005203768086
25655001-25660000 0.7092987760193425
25660001-25665000 0.5368120866096338
25665001-25670000 0.5864629267837618
25670001-25675000 1.281622835459476
25675001-25680000 1.0443950703417917
25680001-25685000 0.5960709066756735
25685001-25690000 0.738712822507387
25690001-25695000 0.9806768176523993
25695001-25700000 0.5361309045032748
25700001-25705000 0.6848855592284591
25705001-25710000 1.3535810675274422
25710001-25715000 0.8897837512678951
25715001-25720000 0.830834309581309
25720001-25725000 0.9493539318876092
25725001-25730000 1.6752120708898999
25730001-25735000 2.1900929634776483
25735001-25740000 3.163028383425353
25740001-25745000 3.5182381902270086
25745001-25750000 0.5018117144398656
25750001-25755000 0.500717801914925
25755001-25760000 0.6995944416614154
25760001-25765000 0.6243552632666658
25765001-25770000 1.6861814402967754
25770001-25775000 1.0126755725947787
25775001-25780000 0.7590869597971189
25780001-25785000 1.9245448899855184
25785001-25790000 1.8337850306851609
25790001-25795000 0.8610758077320985
25795001-25800000 0.579710417191656
25800001-25805000 0.535222525907765
25805001-25810000 0.5595594116335244
25810001-25815000 0.540999704912518
25815001-25820000 0.8321143485314827
25820001-25825000 1.876562199172238
25825001-25830000 1.1189626740353575
25830001-25835000 0.8929369358037045
25835001-25840000 1.0460140760746979
25840001-25845000 0.8969098769192511
25845001-25850000 0.8622529174737412
25850001-25855000 0.7143633833755646
25855001-25860000 0.7576679722438313
25860001-25865000 1.0881662677060941
25865001-25870000 1.5857324314171766
25870001-25875000 1.2836938820664012
25875001-25880000 0.7465860510507363
25880001-25885000 0.81674558008708
25885001-25890000 0.8042901985421784
25890001-25895000 0.6768659119811347
25895001-25900000 0.790863681452267
25900001-25905000 0.5121602227188438
25905001-25910000 0.313666572927254
25910001-25915000 1.0490472818565848
25915001-25920000 3.406980245206673
25920001-25925000 0.8150883719312956
25925001-25930000 0.7598867104463688
25930001-25935000 0.5992367551033003
25935001-25940000 0.6247287679688585
25940001-25945000 0.8916015726384207
25945001-25950000 0.6208835949427197
25950001-25955000 0.47071966474333315
25955001-25960000 0.550159641922216
25960001-25965000 0.6664223996256188
25965001-25970000 0.6684642112009594
25970001-25975000 0.7957364612831083
25975001-25980000 0.7307371827727944
25980001-25985000 0.6520721724335862
25985001-25990000 10.97942497066255
25990001-25995000 6.179880447152907
25995001-26000000 4.083020747075971
26000001-26005000 2.9640604559897747
26005001-26010000 2.0084030055554636
26010001-26015000 2.0910681484390388
26015001-26020000 1.216430876787944
26020001-26025000 15.190343587495006
26025001-26030000 17.57512296832661
26030001-26035000 1.518444827286633
26035001-26040000 2.7129676129899662
26040001-26045000 3.110149191693859
26045001-26050000 1.1016788132236743
26050001-26055000 0.965781331219755
26055001-26060000 1.0975453441195806
26060001-26065000 0.6991697183104234
26065001-26070000 0.5479526126603375
26070001-26075000 0.34294456752140096
26075001-26080000 0.7707551029320973
26080001-26085000 2.2919313430617367
26085001-26090000 0.6289579095991232
26090001-26095000 0.7128252641916636
26095001-26100000 1.265852001007699
26100001-26105000 1.3583656091591947
26105001-26110000 0.9092356107003551
26110001-26115000 0.7745005096689805
26115001-26120000 0.6001819203114662
26120001-26125000 0.6339948097003327
26125001-26130000 0.40146386097581666
26130001-26135000 0.43356815503766977
26135001-26140000 0.9604814980307
26140001-26145000 0.5871266469288345
26145001-26150000 0.6028364366622985
26150001-26155000 0.8043625838189175
26155001-26160000 24.71527292859938
26160001-26165000 10.019128008649899
26165001-26170000 0.8597933728099272
26170001-26175000 1.0407880218179122
26175001-26180000 2.9321490276116777
26180001-26185000 7.831494171789892
26185001-26190000 0.8521136817661326
26190001-26195000 1.057742382836224
26195001-26200000 1.0062264336025668
26200001-26205000 0.4937624884084777
26205001-26210000 0.5907926890737546
26210001-26215000 0.641300430916935
26215001-26220000 0.40438227902672524
26220001-26225000 0.4096020878500541
26225001-26230000 0.6354856938455125
26230001-26235000 0.5755932299422037
26235001-26240000 0.7445543756451649
26240001-26245000 0.7244466831427344
26245001-26250000 0.40664181001629107
26250001-26255000 0.6901940089165787
26255001-26260000 0.6095350527313338
26260001-26265000 0.6431503631876423
26265001-26270000 0.6805736412493352
26270001-26275000 0.3865506997431378
26275001-26280000 0.5780553048021237
26280001-26285000 0.550230813570302
26285001-26290000 0.4380686309321348
26290001-26295000 1.0488915693632783
26295001-26300000 0.8396248472440031
26300001-26305000 0.4937663041536261
26305001-26310000 0.9540474667556851
26310001-26315000 1.487443898230139
26315001-26320000 0.6696952297891148
26320001-26325000 0.6639041681907666
26325001-26330000 1.096015429658991
26330001-26335000 1.669260350000967
26335001-26340000 2.2158569657389515
26340001-26345000 3.227106320403204
26345001-26350000 7.801314101248234
26350001-26355000 5.567899055696117
26355001-26360000 6.822204025886897
26360001-26365000 4.901503712037031
26365001-26370000 0.7545878240272578
26370001-26375000 0.4677824870638644
26375001-26380000 0.9687459501607218
26380001-26385000 0.727839215328627
26385001-26390000 0.4131944226115553
26390001-26395000 0.3418879413467054
26395001-26400000 0.806809667912023
26400001-26405000 0.6509411932436341
26405001-26410000 0.3447051201771051
26410001-26415000 0.396598555644612
26415001-26420000 0.3585239569113918
26420001-26425000 0.47878018715588677
26425001-26430000 0.9214401646004224
26430001-26435000 0.5733960840613925
26435001-26440000 0.440539652869279
26440001-26445000 0.48415810697553163
26445001-26450000 0.6496276208192548
26450001-26455000 0.675040356562189
26455001-26460000 0.6235452080045596
26460001-26465000 1.0436958736098012
26465001-26470000 1.961320260218304
26470001-26475000 0.7399200986036738
26475001-26480000 0.5603864532743252
26480001-26485000 0.5617825507712609
26485001-26490000 0.940936373590395
26490001-26495000 0.8623449664033888
26495001-26500000 0.47810107069435315
26500001-26505000 0.6161265649399972
26505001-26510000 0.7060401203023936
26510001-26515000 0.5572832859006294
26515001-26520000 0.42241061148000897
26520001-26525000 0.7168702693741393
26525001-26530000 0.5072240651693293
26530001-26535000 0.3418057473528416
26535001-26540000 0.5048971175564447
26540001-26545000 1.2073555859164704
26545001-26550000 1.3136363249260081
26550001-26555000 0.3602446185146654
26555001-26560000 0.49091993625640346
26560001-26565000 0.5430753850218019
26565001-26570000 0.6090342517959101
26570001-26575000 0.6185933055058498
26575001-26580000 0.46465099043169195
26580001-26585000 0.4315933222696474
26585001-26590000 0.46564057560264815
26590001-26595000 1.092203703058925
26595001-26600000 2.1475869882547496
26600001-26605000 3.4689727613291486
26605001-26610000 1.643445352273577
26610001-26615000 0.5649541461121738
26615001-26620000 0.5378623325618626
26620001-26625000 0.8055102507413945
26625001-26630000 0.8321612243612104
26630001-26635000 3.909759284748921
26635001-26640000 2.1484304422324296
26640001-26645000 0.715068770613536
26645001-26650000 1.0304733212175854
26650001-26655000 0.9525251630659876
26655001-26660000 0.8383316420206915
26660001-26665000 0.7078894699476224
26665001-26670000 0.8885713152696322
26670001-26675000 3.833642453235484
26675001-26680000 1.9834716752201051
26680001-26685000 1.059034519304894
26685001-26690000 1.3375164502197485
26690001-26695000 0.9626274428554586
26695001-26700000 0.7807766213120839
26700001-26705000 0.8480539234434102
26705001-26710000 1.545908721755825
26710001-26715000 2.638524601623888
26715001-26720000 1.0876886437908835
26720001-26725000 0.9712988582302216
26725001-26730000 1.5423061521317587
26730001-26735000 2.9900694214133976
26735001-26740000 1.7945717448016874
26740001-26745000 1.6876857343231424
26745001-26750000 1.9619128036401767
26750001-26755000 0.8069665339619256
26755001-26760000 2.209860272324981
26760001-26765000 3.941956637860351
26765001-26770000 0.4992854375661269
26770001-26775000 0.32101624042825294
26775001-26780000 0.21738006678021135
26780001-26785000 2.0718926899914805
26785001-26790000 2.410426734352551
26790001-26795000 0.6256872501004638
26795001-26800000 1.479101048050437
26800001-26805000 6.721832696281766
26805001-26810000 1.579972876894042
26810001-26815000 1.332270769333902
26815001-26820000 1.5328447096803126
26820001-26825000 1.2449558134783159
26825001-26830000 0.7803210648768436
26830001-26835000 0.6769308398185931
26835001-26840000 0.9858128770738838
26840001-26845000 0.5703144613807192
26845001-26850000 1.4342301244342732
26850001-26855000 7.2118650625230005
26855001-26860000 0.5496589204494732
26860001-26865000 0.6349646460634609
26865001-26870000 1.1065500990439345
26870001-26875000 1.5332820958127649
26875001-26880000 1.9235923885114021
26880001-26885000 8.996027472092056
26885001-26890000 4.329825389601854
26890001-26895000 0.7958369936952967
26895001-26900000 0.7227171979579425
26900001-26905000 1.010117893269524
26905001-26910000 1.8946557096739245
26910001-26915000 1.189002673255316
26915001-26920000 0.657488944568628
26920001-26925000 1.2345957637763576
26925001-26930000 1.5283127410367252
26930001-26935000 0.7014515695099258
26935001-26940000 0.562424731696421
26940001-26945000 0.6689645854424431
26945001-26950000 0.8564110137486926
26950001-26955000 1.1466883649374993
26955001-26960000 2.1589812108952193
26960001-26965000 2.9982917635242483
26965001-26970000 1.8180267944219233
26970001-26975000 1.0914951302144866
26975001-26980000 1.7470570329367103
26980001-26985000 2.0216805484080522
26985001-26990000 2.2229298994754143
26990001-26995000 3.8468325947791766
26995001-27000000 1.6748890650246682
27000001-27005000 1.2755634362143848
27005001-27010000 1.2463657035771287
27010001-27015000 0.9710377583188857
27015001-27020000 1.2891659420535548
27020001-27025000 1.785069049170476
27025001-27030000 1.7107858088468815
27030001-27035000 1.6543768814453825
27035001-27040000 0.6993700699500274
27040001-27045000 0.5051365591381292
27045001-27050000 0.9592293380654213
27050001-27055000 0.6665646612828793
27055001-27060000 1.483293628959616
27060001-27065000 2.3601426190522568
27065001-27070000 0.4594490295614465
27070001-27075000 0.6465562692242979
27075001-27080000 0.40909934244447527
27080001-27085000 0.33262103115515185
27085001-27090000 0.5228238886558136
27090001-27095000 0.40516715325151115
27095001-27100000 0.2817789413058702
27100001-27105000 0.47572660755548657
27105001-27110000 0.6177702455400487
27110001-27115000 0.44333131350734123
27115001-27120000 0.7083897721531883
27120001-27125000 2.338677499852144
27125001-27130000 5.067953489028033
27130001-27135000 1.2607932690861763
27135001-27140000 1.4421860563474032
27140001-27145000 1.220692195729948
27145001-27150000 0.9392255172515939
27150001-27155000 4.499483581534492
27155001-27160000 1.4825340398692148
27160001-27165000 0.6457096621496315
27165001-27170000 1.0265264787242214
27170001-27175000 0.9181041111982682
27175001-27180000 0.6833855009972131
27180001-27185000 0.9170553065167149
27185001-27190000 0.6881840032556914
27190001-27195000 0.5355047913182349
27195001-27200000 0.47308569570165304
27200001-27205000 2.1842539021503953
27205001-27210000 2.9078885709854676
27210001-27215000 0.4931085132685772
27215001-27220000 0.9267540599101078
27220001-27225000 4.6142974260777265
27225001-27230000 1.3112846474681927
27230001-27235000 0.5942756908748444
27235001-27240000 0.8283577182009977
27240001-27245000 0.9842691810404732
27245001-27250000 0.556619126018957
27250001-27255000 0.5476771616884478
27255001-27260000 1.7436167962470064
27260001-27265000 1.7441012237029827
27265001-27270000 0.8855377075680682
27270001-27275000 0.39549991537664825
27275001-27280000 0.2633568435834837
27280001-27285000 0.769092511991334
27285001-27290000 0.821235832275295
27290001-27295000 0.49521413074557735
27295001-27300000 0.5319129285451905
27300001-27305000 0.500771340951317
27305001-27310000 0.4871111700201392
27310001-27315000 0.37818452325319474
27315001-27320000 0.35647928790785477
27320001-27325000 0.5044600035505433
27325001-27330000 0.47826868955516777
27330001-27335000 0.9365890882678569
27335001-27340000 1.0841441527245144
27340001-27345000 0.38440928483382475
27345001-27350000 0.3835193548233295
27350001-27355000 0.680065374993911
27355001-27360000 1.0684571558607396
27360001-27365000 0.7460910462744613
27365001-27370000 1.2041366540539367
27370001-27375000 1.8933255827751547
27375001-27380000 0.6356194431420664
27380001-27385000 0.566643290390813
27385001-27390000 0.6042776106344959
27390001-27395000 0.7711402810397288
27395001-27400000 0.5618972885680732
27400001-27405000 0.35278725121970467
27405001-27410000 0.5666922397484748
27410001-27415000 0.41877348996094127
27415001-27420000 0.43186181654746963
27420001-27425000 0.5595973476707119
27425001-27430000 0.41979476449702224
27430001-27435000 0.5417529961280506
27435001-27440000 0.6034470261542337
27440001-27445000 0.47286071886839015
27445001-27450000 0.5586374108660079
27450001-27455000 0.6134194139423801
27455001-27460000 0.4615491966873624
27460001-27465000 0.6988718855217922
27465001-27470000 0.9466939455892243
27470001-27475000 0.3370413868514532
27475001-27480000 0.3710978408036872
27480001-27485000 1.6776584497207028
27485001-27490000 0.5875871371241439
27490001-27495000 0.3876183571363361
27495001-27500000 0.28828497067877595
27500001-27505000 0.4783949236086507
27505001-27510000 0.5571940370005554
27510001-27515000 0.42844058982412164
27515001-27520000 0.9241372692783045
27520001-27525000 0.9947124965648294
27525001-27530000 1.3678862610589375
27530001-27535000 0.6361395436446802
27535001-27540000 0.4018818990809736
27540001-27545000 0.8890856437459692
27545001-27550000 0.6631420658956773
27550001-27555000 0.5100495959028963
27555001-27560000 0.42309761365947535
27560001-27565000 0.249811582373451
27565001-27570000 0.9735744880287912
27570001-27575000 1.3122802093803496
27575001-27580000 0.6829845508379229
27580001-27585000 0.8513127630103076
27585001-27590000 0.9368984943727016
27590001-27595000 0.7779136970912093
27595001-27600000 0.8551834135003946
27600001-27605000 2.082279662296279
27605001-27610000 1.0418384134936818
27610001-27615000 0.6096324128544024
27615001-27620000 2.5475338409954955
27620001-27625000 2.5710321185732923
27625001-27630000 0.21443510700866472
27630001-27635000 0.3817621445411539
27635001-27640000 2.207738591771554
27640001-27645000 1.4315702823343217
27645001-27650000 0.7259592087929514
27650001-27655000 0.7672810343397681
27655001-27660000 0.7788446605373681
27660001-27665000 0.8522896266012305
27665001-27670000 2.261657811285742
27670001-27675000 2.0633187882415984
27675001-27680000 1.1575751937268683
27680001-27685000 0.8315720984356157
27685001-27690000 1.1411803395853555
27690001-27695000 3.969450250187585
27695001-27700000 0.7865868417384931
27700001-27705000 0.6941212997869959
27705001-27710000 1.0854876259676967
27710001-27715000 0.6710147392015512
27715001-27720000 0.38994285956646796
27720001-27725000 0.4221198009475249
27725001-27730000 1.088118972972475
27730001-27735000 0.7986249442130422
27735001-27740000 0.44236503753756345
27740001-27745000 0.5600691047416776
27745001-27750000 0.6156606808075048
27750001-27755000 0.9994575212378886
27755001-27760000 1.607157100112448
27760001-27765000 0.24825363107081877
27765001-27770000 0.35316113569550606
27770001-27775000 0.5830953904550743
27775001-27780000 0.3244349543652501
27780001-27785000 0.6959785013260247
27785001-27790000 1.2089429339639617
27790001-27795000 0.6433757011725119
27795001-27800000 0.628494191781312
27800001-27805000 0.7532240014093443
27805001-27810000 0.4852595128537152
27810001-27815000 0.6634651051610017
27815001-27820000 0.7884795443411043
27820001-27825000 0.3019930305730291
27825001-27830000 0.43555284607250044
27830001-27835000 1.5808086263938574
27835001-27840000 0.5979099171748959
27840001-27845000 0.7438628926919753
27845001-27850000 1.4194087372573014
27850001-27855000 0.5341948982330523
27855001-27860000 0.5995190484094378
27860001-27865000 1.8074028182076785
27865001-27870000 1.1212187802993523
27870001-27875000 1.0900106272277463
27875001-27880000 0.6863226373615795
27880001-27885000 0.5232926175207787
27885001-27890000 0.9702439943899827
27890001-27895000 0.6114646265237933
27895001-27900000 1.3683150737354135
27900001-27905000 4.082506191700978
27905001-27910000 0.7351078482045926
27910001-27915000 0.7991049136123208
27915001-27920000 1.0573854021936553
27920001-27925000 1.0422399090090733
27925001-27930000 1.1532573722094792
27930001-27935000 0.8488958796469466
27935001-27940000 0.7255254008019737
27940001-27945000 1.0614833053264512
27945001-27950000 0.8609758408682476
27950001-27955000 1.062385504654117
27955001-27960000 0.824450406590904
27960001-27965000 1.1546241810292621
27965001-27970000 3.120782189889664
27970001-27975000 0.9549475236124098
27975001-27980000 1.491713750604571
27980001-27985000 0.7948098555009036
27985001-27990000 0.37999828346001996
27990001-27995000 1.0248569662935367
27995001-28000000 0.7357962578348497
28000001-28005000 0.14739709942183168
28005001-28010000 0.26176151217634414
28010001-28015000 0.22403314771571714
28015001-28020000 0.22477641991523292
28020001-28025000 0.46653620176299965
28025001-28030000 0.5137509199795018
28030001-28035000 0.7964730328283216
28035001-28040000 0.31083126861698396
28040001-28045000 0.834119000096045
28045001-28050000 0.6470466391783211
28050001-28055000 0.25911684761919246
28055001-28060000 0.26267399948056386
28060001-28065000 0.42640780470042244
28065001-28070000 0.3053108666588861
28070001-28075000 0.2576579053107485
28075001-28080000 0.6436431381709212
28080001-28085000 0.6175100601894227
28085001-28090000 0.8161042705313681
28090001-28095000 0.4851647965915262
28095001-28100000 0.547993051911876
28100001-28105000 0.6903726167437869
28105001-28110000 0.18601351819045914
28110001-28115000 0.08464642514528015
28115001-28120000 0.384867318655715
28120001-28125000 1.2619463622006413
28125001-28130000 0.4731682005134087
28130001-28135000 0.5132615160164533
28135001-28140000 0.3724219393087831
28140001-28145000 0.3988287047538844
28145001-28150000 0.9485492914798811
28150001-28155000 0.7049542267852652
28155001-28160000 0.38276320733007707
28160001-28165000 0.32976337456394705
28165001-28170000 0.4988492889213475
28170001-28175000 0.5193604325256677
28175001-28180000 0.5100529971580163
28180001-28185000 1.4024018969455925
28185001-28190000 1.2147426355182547
28190001-28195000 0.5947580987711089
28195001-28200000 0.8093799679883626
28200001-28205000 0.5173797665253947
28205001-28210000 0.408318561009656
28210001-28215000 0.6740183442871104
28215001-28220000 0.7053330107253477
28220001-28225000 0.6344085137781174
28225001-28230000 0.6854766995971457
28230001-28235000 1.0281705385906048
28235001-28240000 0.6877076784326127
28240001-28245000 0.711968152234701
28245001-28250000 0.9429961951808343
28250001-28255000 1.5649637203070574
28255001-28260000 2.147208422491111
28260001-28265000 0.7852525276058944
28265001-28270000 0.47492974666685034
28270001-28275000 0.4504568862236922
28275001-28280000 0.6778572303625466
28280001-28285000 0.727115396181337
28285001-28290000 0.9311680437941157
28290001-28295000 1.2085185223491404
28295001-28300000 0.9600233833474733
28300001-28305000 2.834080978207475
28305001-28310000 1.949792344319382
28310001-28315000 0.6906261129495755
28315001-28320000 0.9184840222723427
28320001-28325000 0.8310862398092907
28325001-28330000 0.5755928201489852
28330001-28335000 1.4223402252719228
28335001-28340000 1.5146694280537776
28340001-28345000 0.7920500023802286
28345001-28350000 2.667396202515805
28350001-28355000 1.2556739834774697
28355001-28360000 0.7305829574052594
28360001-28365000 0.6386687207024421
28365001-28370000 0.41165003045545534
28370001-28375000 0.5431785930655377
28375001-28380000 0.8965232787890319
28380001-28385000 1.1211966323059759
28385001-28390000 0.6900097592690532
28390001-28395000 0.40141602125731773
28395001-28400000 0.3765320088753986
28400001-28405000 0.48548732321035215
28405001-28410000 0.7515074006057736
28410001-28415000 0.7047197486844674
28415001-28420000 0.8147497325162885
28420001-28425000 1.215807401459177
28425001-28430000 0.46788838094608626
28430001-28435000 0.37567203488184336
28435001-28440000 0.8579316223980058
28440001-28445000 1.0088813828201517
28445001-28450000 0.47358027026655125
28450001-28455000 1.0054646720798326
28455001-28460000 0.9549167911346855
28460001-28465000 0.4629880449857622
28465001-28470000 0.5573291164209345
28470001-28475000 0.7706734218178869
28475001-28480000 0.6566483328830918
28480001-28485000 0.3941291144610641
28485001-28490000 0.3479317360230947
28490001-28495000 0.29132364394814275
28495001-28500000 1.0807779584617603
28500001-28505000 2.9413062131616443
28505001-28510000 0.4074097158422273
28510001-28515000 0.4134219546233798
28515001-28520000 0.8669412895922527
28520001-28525000 0.9648682377034982
28525001-28530000 0.44699702512826633
28530001-28535000 0.7340629571512987
28535001-28540000 1.0823695942564486
28540001-28545000 0.6373807460552537
28545001-28550000 0.9351181985204562
28550001-28555000 1.7916267430610244
28555001-28560000 0.8488564683846251
28560001-28565000 0.49759197936515465
28565001-28570000 0.8289228989343115
28570001-28575000 0.5504139086767909
28575001-28580000 0.418869184943769
28580001-28585000 0.5311029289961201
28585001-28590000 0.4049784294412774
28590001-28595000 0.8354200937727752
28595001-28600000 1.6928231836449614
28600001-28605000 1.1453435614438874
28605001-28610000 1.0458997424855183
28610001-28615000 1.0139364963754882
28615001-28620000 1.2770924586472139
28620001-28625000 1.527178006700317
28625001-28630000 1.1779525770310755
28630001-28635000 1.4772250837207284
28635001-28640000 5.605778352501304
28640001-28645000 2.42150201427191
28645001-28650000 3.6291225343211506
28650001-28655000 4.737206117560375
28655001-28660000 0.5937802773815266
28660001-28665000 1.448043249651693
28665001-28670000 2.382631143417495
28670001-28675000 0.6295958396660868
28675001-28680000 1.520873391206737
28680001-28685000 2.3670207230437565
28685001-28690000 1.337465197196073
28690001-28695000 2.2545465086848937
28695001-28700000 2.0382446492236617
28700001-28705000 3.464839306076982
28705001-28710000 1.1779106886471882
28710001-28715000 0.5070638681912499
28715001-28720000 0.5066451280109444
28720001-28725000 0.48084946116699345
28725001-28730000 0.647344763165252
28730001-28735000 3.0688194812910172
28735001-28740000 4.285043742884663
28740001-28745000 0.9964933094268227
28745001-28750000 0.8490965568086736
28750001-28755000 0.7021232669671684
28755001-28760000 2.9790188313098316
28760001-28765000 1.2469642061927706
28765001-28770000 0.9916023104088861
28770001-28775000 2.4413801110286
28775001-28780000 1.1536020916333047
28780001-28785000 0.6112245044444651
28785001-28790000 0.8562627566729636
28790001-28795000 1.6253293286916188
28795001-28800000 0.7691296834500974
28800001-28805000 0.6669580540930099
28805001-28810000 0.4808773770120007
28810001-28815000 0.5292971891984214
28815001-28820000 0.9487548675038304
28820001-28825000 0.6385153936631396
28825001-28830000 0.5099511462664514
28830001-28835000 0.5304566347027284
28835001-28840000 0.5787548598745728
28840001-28845000 0.6172538180261552
28845001-28850000 0.371120740937818
28850001-28855000 0.43052873100065475
28855001-28860000 0.6325226059983908
28860001-28865000 0.4409521594383982
28865001-28870000 0.5163267809364086
28870001-28875000 0.8247954338279971
28875001-28880000 0.7929713454513763
28880001-28885000 0.5565264038152444
28885001-28890000 0.5610377483295427
28890001-28895000 0.76148231187036
28895001-28900000 0.43265507032448747
28900001-28905000 0.5671735297687108
28905001-28910000 0.9934429769162668
28910001-28915000 0.615996464881377
28915001-28920000 0.7153402183241095
28920001-28925000 1.4633477831489
28925001-28930000 1.5324795774207718
28930001-28935000 1.0521887508392656
28935001-28940000 1.2202104619947636
28940001-28945000 0.9512907338608477
28945001-28950000 0.7362132222695813
28950001-28955000 0.9198771880797566
28955001-28960000 0.6788345854715079
28960001-28965000 0.6779599936916318
28965001-28970000 1.0696771915376673
28970001-28975000 1.889593118678537
28975001-28980000 1.1723047140977692
28980001-28985000 0.6206972459193025
28985001-28990000 0.725405970738824
28990001-28995000 1.3343310422153456
28995001-29000000 4.179044196408898
29000001-29005000 1.4675587065195335
29005001-29010000 1.5530401571978547
29010001-29015000 7.175186928002749
29015001-29020000 5.868717864369774
29020001-29025000 4.464076902313821
29025001-29030000 3.889026158656204
29030001-29035000 2.1853689879330642
29035001-29040000 2.8786300471084076
29040001-29045000 5.030549770878389
29045001-29050000 1.1467148459915248
29050001-29055000 0.7256551168413461
29055001-29060000 1.0521549524544684
29060001-29065000 0.9912598080424456
29065001-29070000 3.5515806933222134
29070001-29075000 2.68292489995102
29075001-29080000 0.6125414829171838
29080001-29085000 1.0085044637203149
29085001-29090000 3.0695683247867604
29090001-29095000 1.8458206299509248
29095001-29100000 1.1246802912368197
29100001-29105000 1.3137989179542522
29105001-29110000 1.1311595391037945
29110001-29115000 3.7729249453875777
29115001-29120000 2.7087282726649526
29120001-29125000 0.423787935544467
29125001-29130000 0.7340494811133961
29130001-29135000 0.8141040347323657
29135001-29140000 0.9578104146181045
29140001-29145000 0.826831916673479
29145001-29150000 0.4374968325703549
29150001-29155000 0.7046910043832635
29155001-29160000 0.826179348629411
29160001-29165000 0.6174958282040034
29165001-29170000 0.48968189994406425
29170001-29175000 0.4261087073417762
29175001-29180000 9.186220294678556
29180001-29185000 3.573241558837332
29185001-29190000 1.9875264274092297
29190001-29195000 3.317120912339552
29195001-29200000 0.7228553406863572
29200001-29205000 3.125108858848746
29205001-29210000 2.9529413607616535
29210001-29215000 0.6321512401833329
29215001-29220000 0.6366630823664915
29220001-29225000 0.6344353168616692
29225001-29230000 1.0588069139552065
29230001-29235000 0.7824935422667944
29235001-29240000 0.7202630977289809
29240001-29245000 0.8630711338127204
29245001-29250000 1.4270942895124072
29250001-29255000 2.7499674293889456
29255001-29260000 1.0160836009543222
29260001-29265000 1.4656699488748903
29265001-29270000 1.3324655354923267
29270001-29275000 0.8510063817709747
29275001-29280000 10.954667952302787
29280001-29285000 2.001674049372046
29285001-29290000 0.9491380737966799
29290001-29295000 2.439498328786862
29295001-29300000 2.2798431991560197
29300001-29305000 1.1502529090503606
29305001-29310000 1.257433669440394
29310001-29315000 2.2652651526711884
29315001-29320000 8.576637081912502
29320001-29325000 7.144923637830129
29325001-29330000 1.3217727204519425
29330001-29335000 1.08994978152491
29335001-29340000 0.7501516218081837
29340001-29345000 0.6659063519835079
29345001-29350000 3.1398408326396297
29350001-29355000 3.7401025532760137
29355001-29360000 0.892847811548051
29360001-29365000 0.7510610359346933
29365001-29370000 1.433632516450861
29370001-29375000 2.279513029244213
29375001-29380000 1.3887796919871982
29380001-29385000 0.9925866706264522
29385001-29390000 1.1416013993414416
29390001-29395000 1.2302985850110457
29395001-29400000 2.068355560411692
29400001-29405000 2.922906113493351
29405001-29410000 1.2313561629801928
29410001-29415000 0.8822156612929832
29415001-29420000 0.7435985986611544
29420001-29425000 0.7593890546260132
29425001-29430000 1.383012229094346
29430001-29435000 2.165867784424042
29435001-29440000 1.6390585458398954
29440001-29445000 1.693973174361796
29445001-29450000 4.226449365449117
29450001-29455000 2.249319158139553
29455001-29460000 1.5223122064621546
29460001-29465000 3.7356761766295064
29465001-29470000 0.8279982529899342
29470001-29475000 1.150237128716796
29475001-29480000 2.168075179236158
29480001-29485000 0.5279448248983113
29485001-29490000 1.7306902675747617
29490001-29495000 10.858313369386254
29495001-29500000 0.5728858560142855
29500001-29505000 0.7064611664854994
29505001-29510000 2.485113708330638
29510001-29515000 1.0684157078510557
29515001-29520000 1.1186078137677742
29520001-29525000 1.6775595978205655
29525001-29530000 1.8101155023197129
29530001-29535000 3.0133995033831935
29535001-29540000 2.4153139723314334
29540001-29545000 2.3161600288253945
29545001-29550000 1.465500787099061
29550001-29555000 2.060753969425868
29555001-29560000 1.5260117028843514
29560001-29565000 2.1118701126632735
29565001-29570000 2.654802077492632
29570001-29575000 0.9782147493991956
29575001-29580000 9.489252801021467
29580001-29585000 13.926064903590726
29585001-29590000 1.1412761585043967
29590001-29595000 1.5980211684799193
29595001-29600000 1.9849418829404641
29600001-29605000 1.1596485488377895
29605001-29610000 4.496646574711948
29610001-29615000 4.530972705056775
29615001-29620000 0.9298783979488885
29620001-29625000 0.9580780828733633
29625001-29630000 0.81101107533394
29630001-29635000 1.2291723398953716
29635001-29640000 0.861448711626554
29640001-29645000 0.5484099996600327
29645001-29650000 1.382134972246873
29650001-29655000 1.0517264898064977
29655001-29660000 0.7023796672667753
29660001-29665000 0.8156342386703486
29665001-29670000 0.7565884242739142
29670001-29675000 11.03332917119447
29675001-29680000 1.9343190296215467
29680001-29685000 0.6237444842975046
29685001-29690000 0.9676325821370463
29690001-29695000 0.4811842189760871
29695001-29700000 0.6029576935635831
29700001-29705000 0.7201174583784534
29705001-29710000 0.46352506544981553
29710001-29715000 0.38270491169682885
29715001-29720000 0.9120218297867796
29720001-29725000 1.931923366489387
29725001-29730000 0.5917779040615865
29730001-29735000 0.5870412077724959
29735001-29740000 0.6527807282532355
29740001-29745000 0.6228781704077917
29745001-29750000 0.6532390957441749
29750001-29755000 0.6798074263551596
29755001-29760000 0.7514632457698038
29760001-29765000 1.293195154913951
29765001-29770000 1.0912608635237455
29770001-29775000 0.6175817056094842
29775001-29780000 0.7733489482548134
29780001-29785000 4.1311758965186876
29785001-29790000 1.0614492738311212
29790001-29795000 0.8691777760571052
29795001-29800000 0.9671317873945955
29800001-29805000 0.8633189656405584
29805001-29810000 1.5716445035060571
29810001-29815000 1.1002308522477509
29815001-29820000 1.1725610229560717
29820001-29825000 1.6913959539491492
29825001-29830000 1.1479483266279669
29830001-29835000 1.1676572091288382
29835001-29840000 2.3682232823208387
29840001-29845000 2.3657474806526286
29845001-29850000 1.2653059360519576
29850001-29855000 1.4788911681752608
29855001-29860000 1.1992902242215238
29860001-29865000 0.7955826535170138
29865001-29870000 1.3071724295641614
29870001-29875000 2.399493404953272
29875001-29880000 1.6652522006409274
29880001-29885000 1.3654302307472992
29885001-29890000 1.0224324191714684
29890001-29895000 2.5743822396987452
29895001-29900000 8.537065404574273
29900001-29905000 0.8165456096574704
29905001-29910000 0.5002292916435687
29910001-29915000 0.4728302463879968
29915001-29920000 0.5831366136102789
29920001-29925000 1.1159688035811244
29925001-29930000 0.9454956220231284
29930001-29935000 0.8141582109523625
29935001-29940000 0.75653535487601
29940001-29945000 0.4953808885427649
29945001-29950000 1.4048231065118155
29950001-29955000 1.6484827110056182
29955001-29960000 0.5464084966547486
29960001-29965000 2.0321653483434394
29965001-29970000 2.474068522347136
29970001-29975000 0.6034563722855905
29975001-29980000 0.46914305628151004
29980001-29985000 0.5904025695351794
29985001-29990000 1.1878660191416845
29990001-29995000 1.2055775912069977
29995001-30000000 2.1563530876414303
30000001-30005000 11.011222128289642
30005001-30010000 13.387780074080782
30010001-30015000 1.7054371631678098
30015001-30020000 1.42309527123514
30020001-30025000 1.0902929899768716
30025001-30030000 0.7906611890514997
30030001-30035000 1.0484362051360663
30035001-30040000 0.5848773903671315
30040001-30045000 0.5153605759805047
30045001-30050000 0.7361560044173103
30050001-30055000 0.6434843234284069
30055001-30060000 0.6028222562343694
30060001-30065000 5.414324575497423
30065001-30070000 2.97242453059448
30070001-30075000 1.1371503153166014
30075001-30080000 1.8054815618873739
30080001-30085000 1.8203694921072116
30085001-30090000 1.0611609930669166
30090001-30095000 0.8539977985104094
30095001-30100000 11.875567302748431
30100001-30105000 4.6401533445715994
30105001-30110000 0.5274648168186078
30110001-30115000 0.742927494329575
30115001-30120000 0.9202116118265719
30120001-30125000 1.2389594432406947
30125001-30130000 1.4177464036245115
30130001-30135000 0.6641509750337223
30135001-30140000 0.5535989876829276
30140001-30145000 0.5747369649899006
30145001-30150000 0.7489497810765942
30150001-30155000 0.9996368626072433
30155001-30160000 1.053433668848924
30160001-30165000 1.7336144495113954
30165001-30170000 1.3379060520153787
30170001-30175000 4.978847934237405
30175001-30180000 6.396609321255043
30180001-30185000 0.6048318292675406
30185001-30190000 0.8850639234016582
30190001-30195000 2.9050012586538054
30195001-30200000 4.8191399783915285
30200001-30205000 2.9572946841155403
30205001-30210000 3.714394095548039
30210001-30215000 1.6057345603088709
30215001-30220000 1.5295523627512184
30220001-30225000 2.3205314218007076
30225001-30230000 3.018180170900322
30230001-30235000 18.321353056237925
30235001-30240000 2.9609354215425157
30240001-30245000 2.2389823567008573
30245001-30250000 1.3150322974666468
30250001-30255000 0.5709007043721174
30255001-30260000 0.44020590194569376
30260001-30265000 0.843003714869062
30265001-30270000 2.271969143575347
30270001-30275000 0.8980547248344617
30275001-30280000 0.5820982570962548
30280001-30285000 4.067319329505046
30285001-30290000 11.208646729892662
30290001-30295000 1.2772522112257614
30295001-30300000 1.496172949060382
30300001-30305000 2.2944322223460736
30305001-30310000 1.0500460733520927
30310001-30315000 0.8114856473469644
30315001-30320000 1.6987482073475624
30320001-30325000 1.0036388146426645
30325001-30330000 0.6009968498059899
30330001-30335000 1.570003963499892
30335001-30340000 3.1046627303584873
30340001-30345000 0.6438820156455975
30345001-30350000 0.5182470040302852
30350001-30355000 0.5813383933702105
30355001-30360000 0.7401494658554332
30360001-30365000 0.7491001076879414
30365001-30370000 0.8363711489813
30370001-30375000 0.9430481413562539
30375001-30380000 1.0747286428034244
30380001-30385000 1.0717709392751678
30385001-30390000 0.5874782324830015
30390001-30395000 0.5420623178265084
30395001-30400000 1.0877544476929044
30400001-30405000 0.8421078700187445
30405001-30410000 0.5956534673849052
30410001-30415000 0.6012646271855866
30415001-30420000 0.5854594668543839
30420001-30425000 0.8832957426025667
30425001-30430000 0.5360933634615591
30430001-30435000 0.5135567160102694
30435001-30440000 0.6512533325923038
30440001-30445000 0.7507734447365397
30445001-30450000 0.9208454663269154
30450001-30455000 0.7249800140134953
30455001-30460000 0.7529083717653563
30460001-30465000 0.7244814506737844
30465001-30470000 0.9610144202358843
30470001-30475000 2.0174192343317703
30475001-30480000 1.3710665191183717
30480001-30485000 0.833805753590554
30485001-30490000 0.6590005756336739
30490001-30495000 0.5608751764549712
30495001-30500000 0.7615571721273431
30500001-30505000 0.8091133796681089
30505001-30510000 1.0184827632436722
30510001-30515000 1.3344485509360295
30515001-30520000 1.1342163730830015
30520001-30525000 1.032449648039086
30525001-30530000 0.7780216477502832
30530001-30535000 1.0343720647052417
30535001-30540000 0.8131585852460965
30540001-30545000 0.38209329531809616
30545001-30550000 0.3029821577635182
30550001-30555000 0.7060814918245486
30555001-30560000 0.9612313836204331
30560001-30565000 0.6173324778481382
30565001-30570000 3.7379364196016307
30570001-30575000 2.1818876614294505
30575001-30580000 0.6726639021191924
30580001-30585000 1.015100157805874
30585001-30590000 1.4612607996416973
30590001-30595000 0.689525072715231
30595001-30600000 0.45260189245684307
30600001-30605000 0.47744381359745297
30605001-30610000 0.8511534727899482
30610001-30615000 0.7038392803001858
30615001-30620000 0.7100292476470739
30620001-30625000 0.9408618601218458
30625001-30630000 0.6847306425042694
30630001-30635000 0.9038366100611647
30635001-30640000 1.0245043099424813
30640001-30645000 1.2195686608596135
30645001-30650000 1.4886107624769478
30650001-30655000 5.717219223675305
30655001-30660000 5.562701044890039
30660001-30665000 2.293065988651585
30665001-30670000 1.4493011633149855
30670001-30675000 1.177001733622291
30675001-30680000 1.4446122611881578
30680001-30685000 5.089377363010696
30685001-30690000 23.457335041400494
30690001-30695000 1.052896089831331
30695001-30700000 0.839575521174478
30700001-30705000 0.8626424729090453
30705001-30710000 1.1074872001158391
30710001-30715000 0.8886934761865544
30715001-30720000 0.7185304122674242
30720001-30725000 0.8403134347234708
30725001-30730000 1.0823938229454462
30730001-30735000 1.25337041899972
30735001-30740000 0.840008478758332
30740001-30745000 0.5324785873368737
30745001-30750000 0.60643660460808
30750001-30755000 0.6484031398420396
30755001-30760000 0.6460396592865696
30760001-30765000 1.2142490342503214
30765001-30770000 0.6411539691553835
30770001-30775000 0.4997437122506248
30775001-30780000 0.7819976809654824
30780001-30785000 2.0442079901596846
30785001-30790000 2.1236766517121834
30790001-30795000 1.0371454532218736
30795001-30800000 0.9697992540815571
30800001-30805000 1.3375302349878029
30805001-30810000 2.0971494942089577
30810001-30815000 2.130948348883175
30815001-30820000 2.4175028711470037
30820001-30825000 1.4403201768043405
30825001-30830000 2.625000217962861
30830001-30835000 3.2411198973552677
30835001-30840000 1.761341202852239
30840001-30845000 1.461479590188584
30845001-30850000 2.7543705947235027
30850001-30855000 3.721359729651426
30855001-30860000 0.5667192299931099
30860001-30865000 0.6429548617842344
30865001-30870000 1.526269619466036
30870001-30875000 1.1422719925161167
30875001-30880000 1.455060329884027
30880001-30885000 17.974948645855783
30885001-30890000 1.3215070854935929
30890001-30895000 0.790863203583975
30895001-30900000 1.1929617984253529
30900001-30905000 2.9203229276186327
30905001-30910000 0.9232440631623188
30910001-30915000 4.003305444038081
30915001-30920000 10.02109079729019
30920001-30925000 0.31324299175170967
30925001-30930000 0.41514181846018094
30930001-30935000 1.4028168752154473
30935001-30940000 0.7772623511247025
30940001-30945000 0.507166460019877
30945001-30950000 0.9564079659680848
30950001-30955000 2.0062265420583842
30955001-30960000 0.7158482196868216
30960001-30965000 0.7520962893478487
30965001-30970000 1.2872886764224005
30970001-30975000 1.3521438087729916
30975001-30980000 2.3039507166206494
30980001-30985000 1.38539648038962
30985001-30990000 0.9916857564814019
30990001-30995000 1.4056161909216436
30995001-31000000 1.2319084794251427
31000001-31005000 0.981991356246898
31005001-31010000 0.7416764940403395
31010001-31015000 0.695862124587697
31015001-31020000 0.7129571402265822
31020001-31025000 0.5903610771688508
31025001-31030000 1.4718494091935916
31030001-31035000 1.3602319036077333
31035001-31040000 1.2476524340611201
31040001-31045000 3.6359196854114444
31045001-31050000 1.2783010412664382
31050001-31055000 1.2179961818059823
31055001-31060000 0.8523536258457172
31060001-31065000 0.9070680266966329
31065001-31070000 3.1945805033931833
31070001-31075000 0.6098767635362146
31075001-31080000 0.9614553877101726
31080001-31085000 1.1037068227894264
31085001-31090000 0.769943739939637
31090001-31095000 2.4919560238170217
31095001-31100000 0.9462937564503837
31100001-31105000 0.6135471600149943
31105001-31110000 1.4418520310809972
31110001-31115000 1.6019320407987925
31115001-31120000 0.5391015488888029
31120001-31125000 0.5659864165387584
31125001-31130000 0.7942555712187941
31130001-31135000 2.975688513090408
31135001-31140000 1.6474606232652609
31140001-31145000 0.8632709419146634
31145001-31150000 0.7226384548260947
31150001-31155000 0.571718474392814
31155001-31160000 0.9085081780834467
31160001-31165000 1.1189099235179047
31165001-31170000 0.693150955485245
31170001-31175000 0.5971692834588467
31175001-31180000 0.6784541413525508
31180001-31185000 0.431003380644586
31185001-31190000 0.49156017586296524
31190001-31195000 0.8271160389561609
31195001-31200000 0.6191617984937289
31200001-31205000 0.48652044468552813
31205001-31210000 0.43434192865248533
31210001-31215000 1.033015862679231
31215001-31220000 1.9924580028752277
31220001-31225000 0.5395744830655639
31225001-31230000 0.727628349516473
31230001-31235000 0.5556071923543731
31235001-31240000 0.7930910367765992
31240001-31245000 0.6321806838923717
31245001-31250000 0.34494500495597136
31250001-31255000 0.7385958878619866
31255001-31260000 0.5969420028233281
31260001-31265000 0.5519862099103152
31265001-31270000 0.5671808920172138
31270001-31275000 0.5635853153739918
31275001-31280000 0.5901996135073254
31280001-31285000 0.6125069969795814
31285001-31290000 1.1060424181411883
31290001-31295000 2.171592511817454
31295001-31300000 1.70002820521742
31300001-31305000 1.4338344637084548
31305001-31310000 0.46505368378892
31310001-31315000 0.31220434203867253
31315001-31320000 0.635605628427973
31320001-31325000 0.8202025214528523
31325001-31330000 0.45663603508200434
31330001-31335000 0.4593188667455938
31335001-31340000 1.4535907206771057
31340001-31345000 0.975072286844903
31345001-31350000 0.513407170611332
31350001-31355000 0.3707590477902956
31355001-31360000 0.569044335548597
31360001-31365000 0.7445291651232391
31365001-31370000 0.48098392194554807
31370001-31375000 0.8574354751422126
31375001-31380000 0.7016625501264969
31380001-31385000 0.4647486519496068
31385001-31390000 1.1651565933847525
31390001-31395000 0.6476813789248628
31395001-31400000 0.5344288453879783
31400001-31405000 1.0085366682535726
31405001-31410000 0.8354426854165086
31410001-31415000 0.9562748779480102
31415001-31420000 0.8469271218344872
31420001-31425000 0.8937220804222223
31425001-31430000 0.7105376931092284
31430001-31435000 1.0127614195101293
31435001-31440000 0.8185292188584808
31440001-31445000 0.6541276574573762
31445001-31450000 0.9825583561261659
31450001-31455000 1.135701805813624
31455001-31460000 1.0454183125087932
31460001-31465000 0.6083717831735286
31465001-31470000 0.5190692334979181
31470001-31475000 0.6421378410785411
31475001-31480000 1.9747012897055471
31480001-31485000 0.28767515183622605
31485001-31490000 0.07426476200812582
31490001-31495000 0.47603792805818307
31495001-31500000 0.0958626950621693
31500001-31505000 0.21686397610080488
31505001-31510000 0.04344320069038539
31510001-31515000 0.009414783723523727
31515001-31520000 0.21403108231123968
31520001-31525000 0.4577664397769289
31525001-31530000 0.28233430770119045
31530001-31535000 0.5447830086988954
31535001-31540000 0.8544185171958948
31540001-31545000 0.7603790258063513
31545001-31550000 0.08653650250036776
31550001-31555000 0.0014846298393630555
31555001-31560000 0.16627854200866157
31560001-31565000 0.0
31565001-31570000 0.014435444657123486
31570001-31575000 0.14608420155473192
31575001-31580000 0.4960417736905463
31580001-31585000 0.6960099423294606
31585001-31590000 0.6374924621665435
31590001-31595000 0.07399583227034219
31595001-31600000 0.153823471816118
31600001-31605000 0.1918831907784209
31605001-31610000 0.16076189925067128
31610001-31615000 0.2616683125423794
31615001-31620000 0.14935684702488006
31620001-31625000 0.03977439001112003
31625001-31630000 0.2082723574649307
31630001-31635000 0.35206936190609484
31635001-31640000 0.0
31640001-31645000 0.02214619674311524
31645001-31650000 0.20273399459627783
31650001-31655000 0.46885653273816025
31655001-31660000 0.8613594308940292
31660001-31665000 0.6059760277479932
31665001-31670000 0.34955882244400127
31670001-31675000 0.24709569049744667
31675001-31680000 0.6281658903758555
31680001-31685000 0.33449024386853776
31685001-31690000 0.1318387138736228
31690001-31695000 0.5620253209633171
31695001-31700000 0.21167201968446608
31700001-31705000 0.47305397377733993
31705001-31710000 0.1268181313652501
31710001-31715000 0.0920470500405094
31715001-31720000 0.7410423798192166
31720001-31725000 0.0
31725001-31730000 0.04644770497435832
31730001-31735000 0.04644770497435832
31735001-31740000 0.016372148596571906
31740001-31745000 0.8241438038833018
31745001-31750000 0.05871770394463809
31750001-31755000 0.03926786545332324
31755001-31760000 0.5010663156475174
31760001-31765000 0.20057697751098139
31765001-31770000 0.13008258625247063
31770001-31775000 0.10389099654510199
31775001-31780000 0.04563518653294911
31780001-31785000 0.2339470705760686
31785001-31790000 0.32284476639912324
31790001-31795000 0.5273279594655581
31795001-31800000 0.6433239687936259
31800001-31805000 0.12139460936677207
31805001-31810000 0.11450313101990889
31810001-31815000 0.4745936751308171
31815001-31820000 1.0165221188038251
31820001-31825000 0.3336057501849261
31825001-31830000 0.10858262331982682
31830001-31835000 0.3957257784493364
31835001-31840000 0.05071222385915961
31840001-31845000 0.12914101107091103
31845001-31850000 0.17864583563552805
31850001-31855000 0.07977994158006757
31855001-31860000 0.5534860414909313
31860001-31865000 0.5499796496779826
31865001-31870000 0.5622472116730515
31870001-31875000 2.0623530366932608
31875001-31880000 0.9693144504507081
31880001-31885000 0.785420170645814
31885001-31890000 0.9020991658802541
31890001-31895000 0.9885366059086254
31895001-31900000 1.2354473580323606
31900001-31905000 0.9175214422681623
31905001-31910000 3.4635387416333754
31910001-31915000 1.9613194635331497
31915001-31920000 0.5810885736026533
31920001-31925000 0.7557618205002545
31925001-31930000 0.8081819857844444
31930001-31935000 0.5661751802261322
31935001-31940000 0.543413347481699
31940001-31945000 0.7480768912710001
31945001-31950000 0.525120620509759
31950001-31955000 0.5578138504499497
31955001-31960000 0.7279984121299772
31960001-31965000 0.7262946487463893
31965001-31970000 0.679448529873204
31970001-31975000 1.016826031538857
31975001-31980000 1.507144240551633
31980001-31985000 1.787798078557379
31985001-31990000 1.549448881954494
31990001-31995000 1.1952589978486505
31995001-32000000 1.6975821142509704
32000001-32005000 0.818723052899374
32005001-32010000 0.7665777610598412
32010001-32015000 1.0164153945060446
32015001-32020000 0.48021337001234166
32020001-32025000 0.6048222852156051
32025001-32030000 0.6127064594349344
32030001-32035000 0.5418340751669987
32035001-32040000 1.5069240842643703
32040001-32045000 1.0355313742102108
32045001-32050000 0.9116877033442666
32050001-32055000 3.7035480291513876
32055001-32060000 0.7879050221111945
32060001-32065000 0.5384934875918029
32065001-32070000 1.3036878797339626
32070001-32075000 1.758279882590013
32075001-32080000 1.1216728499100315
32080001-32085000 1.1211115456252945
32085001-32090000 1.2165435552505184
32090001-32095000 1.1968373424567527
32095001-32100000 0.6201762661788911
32100001-32105000 0.6201425616939185
32105001-32110000 0.6440414170963631
32110001-32115000 0.4491706659667874
32115001-32120000 0.572959512157431
32120001-32125000 0.9203617517714774
32125001-32130000 0.7249235420507807
32130001-32135000 0.3760761439201017
32135001-32140000 0.4734916201139413
32140001-32145000 0.8025798773118487
32145001-32150000 0.34205014707752884
32150001-32155000 0.5227428916632624
32155001-32160000 0.867986320003824
32160001-32165000 0.4183694099559459
32165001-32170000 0.6096521976175286
32170001-32175000 0.4144413366159245
32175001-32180000 0.16989026396819096
32180001-32185000 0.2582551601308292
32185001-32190000 0.7364213660344795
32190001-32195000 0.5147307288548242
32195001-32200000 0.626664607405722
32200001-32205000 0.7034338335716186
32205001-32210000 0.7053292636834175
32210001-32215000 0.6443218388603323
32215001-32220000 0.5053987871874552
32220001-32225000 0.6328444837474257
32225001-32230000 0.4322292760868432
32230001-32235000 0.40931095421890673
32235001-32240000 0.4663715389932065
32240001-32245000 0.43259591640823203
32245001-32250000 0.6969979047120751
32250001-32255000 0.9778092149360613
32255001-32260000 0.5653351844043184
32260001-32265000 0.7532044630824797
32265001-32270000 1.9590830394835017
32270001-32275000 0.6693118786447515
32275001-32280000 0.5260608340582803
32280001-32285000 0.6137469610289884
32285001-32290000 0.9392926903961671
32290001-32295000 0.7020232260428019
32295001-32300000 0.37811265910620867
32300001-32305000 0.5665506915244475
32305001-32310000 0.5462151991301725
32310001-32315000 0.2791708313473372
32315001-32320000 0.29213683113143174
32320001-32325000 0.4264828961601924
32325001-32330000 0.38981579169468966
32330001-32335000 0.29124832715199916
32335001-32340000 0.47586407816780796
32340001-32345000 0.5997059614224188
32345001-32350000 0.2763035506363539
32350001-32355000 0.9873125944402606
32355001-32360000 1.303708181013228
32360001-32365000 0.594983382384136
32365001-32370000 0.9543745557870278
32370001-32375000 0.8951116354627336
32375001-32380000 1.023849930542172
32380001-32385000 0.6735934624500146
32385001-32390000 0.5324751846479551
32390001-32395000 0.9289214008071467
32395001-32400000 0.979283590991614
32400001-32405000 0.8012948931427598
32405001-32410000 1.2637509941874834
32410001-32415000 1.6556989057518674
32415001-32420000 2.9704060372401857
32420001-32425000 3.385005311905947
32425001-32430000 0.844836357574259
32430001-32435000 0.8131585232135831
32435001-32440000 1.5066997277086775
32440001-32445000 0.7825710715859792
32445001-32450000 0.5777633999022523
32450001-32455000 12.581941306374787
32455001-32460000 5.105768580444116
32460001-32465000 0.8750336033377513
32465001-32470000 2.015047448268557
32470001-32475000 1.4329467621898184
32475001-32480000 0.585429369260102
32480001-32485000 0.5807880190185288
32485001-32490000 1.7299682691555107
32490001-32495000 1.3181697445381189
32495001-32500000 1.0062711644712343
32500001-32505000 1.4656485267744486
32505001-32510000 0.7685922451513113
32510001-32515000 0.6830102685495464
32515001-32520000 0.8137371321803316
32520001-32525000 1.9684280413845872
32525001-32530000 0.9099970877010614
32530001-32535000 0.5754264252917106
32535001-32540000 0.8533900804229985
32540001-32545000 0.8274506140220912
32545001-32550000 1.9139686945902104
32550001-32555000 4.4380284104926195
32555001-32560000 0.52240113950388
32560001-32565000 0.5492410151195793
32565001-32570000 0.7218076789284005
32570001-32575000 0.6078808400652114
32575001-32580000 0.5603577873995075
32580001-32585000 0.4121084240561158
32585001-32590000 0.7782940566419136
32590001-32595000 0.900157371522384
32595001-32600000 0.5770042677043463
32600001-32605000 0.3431791769221301
32605001-32610000 0.3021079303087182
32610001-32615000 1.1132251536411055
32615001-32620000 0.9650891690607639
32620001-32625000 0.4646858052457688
32625001-32630000 0.40781919819084406
32630001-32635000 0.5425273542833794
32635001-32640000 0.8429169844964178
32640001-32645000 0.6550595831175572
32645001-32650000 1.055232598141672
32650001-32655000 2.842725210507253
32655001-32660000 0.8691818029418831
32660001-32665000 0.630510321467794
32665001-32670000 0.6777528355625644
32670001-32675000 1.2024058725815125
32675001-32680000 3.641694100554878
32680001-32685000 1.002571108702703
32685001-32690000 0.8021415684586106
32690001-32695000 1.009342454824326
32695001-32700000 0.8361365540362355
32700001-32705000 1.5073323587391676
32705001-32710000 1.3936523694239147
32710001-32715000 0.7395181612865633
32715001-32720000 0.695674296689093
32720001-32725000 0.4350271987285845
32725001-32730000 0.37562963493159907
32730001-32735000 0.476010684547614
32735001-32740000 0.7871350043782815
32740001-32745000 0.9032690316522085
32745001-32750000 0.548499049363368
32750001-32755000 0.537606246013926
32755001-32760000 0.5954958115973441
32760001-32765000 0.6097996167010676
32765001-32770000 0.6115010169150605
32770001-32775000 0.5474771799167759
32775001-32780000 0.7546750524846404
32780001-32785000 1.0123799009327334
32785001-32790000 0.8333802234669648
32790001-32795000 0.7029381186224692
32795001-32800000 0.6764160126702531
32800001-32805000 0.538026961596022
32805001-32810000 0.6484745490208187
32810001-32815000 0.8453314765074572
32815001-32820000 0.5919151778713997
32820001-32825000 0.6395343594358703
32825001-32830000 0.48609644866472906
32830001-32835000 0.5347933719388093
32835001-32840000 0.5368742015910108
32840001-32845000 0.6320855462206686
32845001-32850000 0.5505175225482917
32850001-32855000 0.4358943512518115
32855001-32860000 0.9092494904885663
32860001-32865000 0.9059888288880037
32865001-32870000 0.7115610438384001
32870001-32875000 0.7944328814603095
32875001-32880000 0.5683989191737971
32880001-32885000 0.46626861136088155
32885001-32890000 0.5671197212669827
32890001-32895000 0.7448305551178562
32895001-32900000 0.8581634090101486
32900001-32905000 0.6604858199269944
32905001-32910000 0.6311157912724426
32910001-32915000 0.42140632289984153
32915001-32920000 0.7053854542305651
32920001-32925000 0.6921125419899596
32925001-32930000 0.4197658753111124
32930001-32935000 0.7008240413210364
32935001-32940000 0.6624732878114478
32940001-32945000 0.607397075349816
32945001-32950000 0.4707169417297552
32950001-32955000 0.5382282434523428
32955001-32960000 1.0371979893674588
32960001-32965000 1.1809321984596095
32965001-32970000 0.5242043080873764
32970001-32975000 0.42609322230166957
32975001-32980000 0.5627783232870996
32980001-32985000 0.46216659209145433
32985001-32990000 0.4925984150440191
32990001-32995000 0.7449442946567769
32995001-33000000 0.842371777074819
33000001-33005000 0.8346781431793517
33005001-33010000 0.9063544116653919
33010001-33015000 0.9194321432191314
33015001-33020000 0.820262963101345
33020001-33025000 0.7204850705837395
33025001-33030000 0.7127372213219463
33030001-33035000 0.6327396600547573
33035001-33040000 0.612399733519265
33040001-33045000 0.763432606668147
33045001-33050000 0.8007735933430387
33050001-33055000 0.5882685947331994
33055001-33060000 1.0358333880936654
33060001-33065000 2.9775198142056105
33065001-33070000 1.0012662282122087
33070001-33075000 0.910772617018541
33075001-33080000 0.5786122678763111
33080001-33085000 0.6157913482522861
33085001-33090000 0.693725228163865
33090001-33095000 0.43993798470968026
33095001-33100000 0.5283503446290038
33100001-33105000 0.6841011299292277
33105001-33110000 0.47452188740846046
33110001-33115000 0.4196677135773621
33115001-33120000 0.6868717856172964
33120001-33125000 0.9752044906681024
33125001-33130000 0.3788104759829798
33130001-33135000 0.3235259904572414
33135001-33140000 0.4932995711849624
33140001-33145000 0.40987534439352025
33145001-33150000 0.5649958327902186
33150001-33155000 0.5264690501219336
33155001-33160000 0.40966205448753035
33160001-33165000 0.44066063247000437
33165001-33170000 0.39205812043684446
33170001-33175000 0.48288922091094444
33175001-33180000 0.8986102346866243
33180001-33185000 1.2463224969139763
33185001-33190000 0.5555619519420402
33190001-33195000 0.5002518743644204
33195001-33200000 0.6018513618389646
33200001-33205000 0.4729985729525642
33205001-33210000 0.5448484928981738
33210001-33215000 0.7169476575987109
33215001-33220000 0.745111550168847
33220001-33225000 0.5501059939763454
33225001-33230000 0.8049589164248756
33230001-33235000 2.4712704161844674
33235001-33240000 0.7251762830316673
33240001-33245000 0.6182484876196366
33245001-33250000 1.2157254135277031
33250001-33255000 0.962434874539385
33255001-33260000 0.9493174255159512
33260001-33265000 0.8986176997728261
33265001-33270000 2.2718090705790375
33270001-33275000 1.244844107539824
33275001-33280000 0.34744745432964697
33280001-33285000 1.078612534397357
33285001-33290000 0.8611798030890778
33290001-33295000 0.5519121712107351
33295001-33300000 0.6256349185789248
33300001-33305000 1.297384004797348
33305001-33310000 0.8771811582333329
33310001-33315000 0.2362494010754082
33315001-33320000 0.3273585455483514
33320001-33325000 0.7645762341794663
33325001-33330000 0.4619834306597082
33330001-33335000 0.9263317065784393
33335001-33340000 2.4049646405835743
33340001-33345000 0.763869015368483
33345001-33350000 1.1212714100637287
33350001-33355000 1.5147072068231169
33355001-33360000 0.8916569998774035
33360001-33365000 0.773234773050539
33365001-33370000 0.680844306941266
33370001-33375000 0.6771221269259827
33375001-33380000 0.8213919927011696
33380001-33385000 1.4006427087270912
33385001-33390000 2.060221516616501
33390001-33395000 1.4631028021229464
33395001-33400000 0.8431237377911317
33400001-33405000 0.7296915415701105
33405001-33410000 1.304061913336326
33410001-33415000 1.2817268064755356
33415001-33420000 1.029585902928808
33420001-33425000 1.1846799747993395
33425001-33430000 1.0205230007409363
33430001-33435000 0.7308626127001004
33435001-33440000 0.5052889878838387
33440001-33445000 0.6860823542275429
33445001-33450000 1.4070274403459782
33450001-33455000 1.787494810627203
33455001-33460000 1.423466246864551
33460001-33465000 1.5684991652761922
33465001-33470000 1.633476508659322
33470001-33475000 0.9241457681835321
33475001-33480000 0.6937255505557818
33480001-33485000 0.8231374366066516
33485001-33490000 1.7699426350825687
33490001-33495000 1.8153411915089712
33495001-33500000 0.9389794931903847
33500001-33505000 0.8860396546055508
33505001-33510000 0.9690718415245918
33510001-33515000 0.878003705148938
33515001-33520000 0.8799530352710383
33520001-33525000 1.4088760757466119
33525001-33530000 1.5898651786694578
33530001-33535000 1.6145231396587685
33535001-33540000 1.308218095417075
33540001-33545000 1.9499603684101332
33545001-33550000 1.5423096746287301
33550001-33555000 0.5837341459131021
33555001-33560000 2.216098685546435
33560001-33565000 6.11790914982208
33565001-33570000 0.7035971213359122
33570001-33575000 0.5471592962664534
33575001-33580000 0.8194834282594009
33580001-33585000 1.6138974856475448
33585001-33590000 0.7440181974197663
33590001-33595000 0.5183537966824682
33595001-33600000 0.8133234604477623
33600001-33605000 0.9456681705218241
33605001-33610000 0.7999660343360714
33610001-33615000 1.3680952778776772
33615001-33620000 0.773505800449862
33620001-33625000 0.48184330666183084
33625001-33630000 0.6228016270740643
33630001-33635000 0.7213315350976165
33635001-33640000 0.637918261978914
33640001-33645000 0.8664917793308095
33645001-33650000 0.9646485915602294
33650001-33655000 1.2803664694151216
33655001-33660000 3.9664283310187
33660001-33665000 1.616923542735
33665001-33670000 0.7899810645721402
33670001-33675000 0.8379103848255538
33675001-33680000 1.0070828629943627
33680001-33685000 0.8338784274872681
33685001-33690000 2.329397480846449
33690001-33695000 1.9017802660646514
33695001-33700000 0.6738996720213342
33700001-33705000 0.7596298187858761
33705001-33710000 6.061881182265643
33710001-33715000 2.723746424305308
33715001-33720000 0.5483942076916999
33720001-33725000 0.9306802223382792
33725001-33730000 1.1483075324962395
33730001-33735000 1.1874019975709698
33735001-33740000 1.2459203993610894
33740001-33745000 0.757103669603782
33745001-33750000 0.7583244308968479
33750001-33755000 0.44236997342370044
33755001-33760000 0.3506084349163764
33760001-33765000 0.5488488877196556
33765001-33770000 0.612492405717145
33770001-33775000 0.8948787943585189
33775001-33780000 0.8118265856903466
33780001-33785000 0.6319222276357533
33785001-33790000 0.6839653314734548
33790001-33795000 4.129003396806975
33795001-33800000 4.501129854116215
33800001-33805000 0.38672231911200006
33805001-33810000 0.7875039572235407
33810001-33815000 0.812471472536261
33815001-33820000 0.2766050104799893
33820001-33825000 0.3846911934979519
33825001-33830000 0.9523113803197639
33830001-33835000 0.5431470043457809
33835001-33840000 0.5708888046267042
33840001-33845000 1.8460873492603678
33845001-33850000 1.871840274896097
33850001-33855000 2.199561862899355
33855001-33860000 4.293006985541613
33860001-33865000 2.1820694953521054
33865001-33870000 1.3088684479515418
33870001-33875000 1.7690841130923673
33875001-33880000 0.8668107641730208
33880001-33885000 0.43446552767674235
33885001-33890000 0.9938834621354747
33890001-33895000 0.9981925792019267
33895001-33900000 0.7228708661527684
33900001-33905000 1.0892201353442792
33905001-33910000 3.1602687526042272
33910001-33915000 1.8226314541791864
33915001-33920000 1.0459386381501534
33920001-33925000 2.5163128802455557
33925001-33930000 1.7480792961177862
33930001-33935000 1.2616687333936027
33935001-33940000 0.873396153153971
33940001-33945000 0.7864958488905996
33945001-33950000 1.413937935188387
33950001-33955000 0.9689074423726889
33955001-33960000 0.7920026878464872
33960001-33965000 0.6753957663063577
33965001-33970000 0.5526462210755666
33970001-33975000 0.665466324501419
33975001-33980000 0.5922009944658787
33980001-33985000 0.4884669444787187
33985001-33990000 0.5562671490296394
33990001-33995000 0.20629734742153072
33995001-34000000 0.2564185545537502
34000001-34005000 0.6716084847719227
34005001-34010000 0.42607717869518785
34010001-34015000 0.5015605980292296
34015001-34020000 1.3948254642638358
34020001-34025000 3.11431214261185
34025001-34030000 1.2186485208839888
34030001-34035000 1.0086584442658908
34035001-34040000 1.0454997018600398
34040001-34045000 0.8104823216646093
34045001-34050000 0.610016974219968
34050001-34055000 0.9348255295712494
34055001-34060000 1.2182991428357344
34060001-34065000 0.7593347674533678
34065001-34070000 0.6334551549058085
34070001-34075000 0.7868709921709275
34075001-34080000 1.165325328838642
34080001-34085000 0.466917323338418
34085001-34090000 0.4202475833422973
34090001-34095000 0.6671867654496202
34095001-34100000 1.2094939251642722
34100001-34105000 2.027268886334837
34105001-34110000 0.7206277361613135
34110001-34115000 0.44301414598743877
34115001-34120000 0.48322452437628816
34120001-34125000 0.9165398534748482
34125001-34130000 0.8258743805527214
34130001-34135000 0.531163523019935
34135001-34140000 0.7389861840689399
34140001-34145000 1.1773245100446406
34145001-34150000 1.0027968103175688
34150001-34155000 0.9323847870425664
34155001-34160000 3.077545566220862
34160001-34165000 5.005491180943118
34165001-34170000 3.1709084478645186
34170001-34175000 2.0037380957957893
34175001-34180000 2.09015500629801
34180001-34185000 2.221931044726277
34185001-34190000 0.8775921219693317
34190001-34195000 0.8547011376690061
34195001-34200000 1.2542144723175688
34200001-34205000 18.436821422597255
34205001-34210000 2.2731442358366185
34210001-34215000 1.2428337743118552
34215001-34220000 2.5931931049361188
34220001-34225000 2.6277746061001617
34225001-34230000 1.2117588757673863
34230001-34235000 0.8378880547968645
34235001-34240000 6.996581897863088
34240001-34245000 2.010069930915987
34245001-34250000 0.8995048181049782
34250001-34255000 1.7353883509114312
34255001-34260000 1.8089901155842865
34260001-34265000 2.3739815959242843
34265001-34270000 0.8839335530475547
34270001-34275000 0.578463913744308
34275001-34280000 0.654949066856693
34280001-34285000 0.8689677219199191
34285001-34290000 2.111856855831395
34290001-34295000 1.5547614170342694
34295001-34300000 0.5369087890958559
34300001-34305000 0.20364192910510415
34305001-34310000 0.1287614913593468
34310001-34315000 1.1175430366347427
34315001-34320000 2.3362812100305916
34320001-34325000 0.6270824439159163
34325001-34330000 0.5046439079465215
34330001-34335000 0.38789599039494355
34335001-34340000 0.6087940608476152
34340001-34345000 0.5266484979316564
34345001-34350000 0.3381093312140622
34350001-34355000 0.4467930362878015
34355001-34360000 0.374873072345478
34360001-34365000 0.4764398903456447
34365001-34370000 0.8959410661389106
34370001-34375000 0.7912250260138198
34375001-34380000 0.907938205207373
34380001-34385000 0.7036237309220315
34385001-34390000 0.5627878851693477
34390001-34395000 0.5606450528156853
34395001-34400000 0.833556861557576
34400001-34405000 1.4056371146777358
34405001-34410000 0.7140686987555642
34410001-34415000 0.619963473376206
34415001-34420000 1.0771509712151992
34420001-34425000 1.1979972518125293
34425001-34430000 0.7879044300640088
34430001-34435000 0.922762055203899
34435001-34440000 1.344874623533385
34440001-34445000 2.0543910754238763
34445001-34450000 0.9310631273061221
34450001-34455000 0.6327244338498893
34455001-34460000 0.9319786606351184
34460001-34465000 1.2850118025735973
34465001-34470000 1.4993696917419863
34470001-34475000 1.895193496873573
34475001-34480000 1.6360233474809311
34480001-34485000 1.4715684877830064
34485001-34490000 1.0901990777748303
34490001-34495000 1.1591723259063027
34495001-34500000 1.219829271740402
34500001-34505000 0.7020654283930812
34505001-34510000 1.7010642774936247
34510001-34515000 1.3892169400787702
34515001-34520000 0.5980050136550596
34520001-34525000 0.7907267045232621
34525001-34530000 2.9680877239328227
34530001-34535000 3.8036863848113334
34535001-34540000 0.5328734518156937
34540001-34545000 0.5951506709734612
34545001-34550000 0.7431943322329829
34550001-34555000 0.6706488071634578
34555001-34560000 0.7588455466869043
34560001-34565000 0.7047879301015486
34565001-34570000 0.938236961337153
34570001-34575000 0.8098740450293447
34575001-34580000 0.6926210332112097
34580001-34585000 0.8342139060525113
34585001-34590000 0.5449051664408886
34590001-34595000 0.6479525678000585
34595001-34600000 0.8088333353156854
34600001-34605000 0.36754457924589096
34605001-34610000 0.3362518318330778
34610001-34615000 0.3525536119324701
34615001-34620000 0.4619192618316398
34620001-34625000 0.7159495622975326
34625001-34630000 0.5616842450989922
34630001-34635000 0.4421919139684245
34635001-34640000 0.7547279237801496
34640001-34645000 0.8875237162750149
34645001-34650000 0.45238071211374403
34650001-34655000 0.5693397403536267
34655001-34660000 0.8720011021591056
34660001-34665000 1.3039708994215862
34665001-34670000 0.9945901127605715
34670001-34675000 0.686971937731825
34675001-34680000 0.39345645431122067
34680001-34685000 0.43930482359806255
34685001-34690000 0.8791409131965883
34690001-34695000 0.6465021438717725
34695001-34700000 0.8675989000249036
34700001-34705000 3.8067033695819394
34705001-34710000 1.190980396823766
34710001-34715000 0.5994060349061463
34715001-34720000 0.7168247134857159
34720001-34725000 0.6038760421001362
34725001-34730000 0.6589864373070002
34730001-34735000 1.2221535568773334
34735001-34740000 0.7838771131980327
34740001-34745000 0.7343414771189061
34745001-34750000 0.5237615631112416
34750001-34755000 0.8423998351338076
34755001-34760000 0.6982416293335391
34760001-34765000 0.19226226016046982
34765001-34770000 0.40664172356328465
34770001-34775000 0.8701321757912718
34775001-34780000 0.31059608135550376
34780001-34785000 0.5062958532584203
34785001-34790000 0.46638235043613185
34790001-34795000 0.3709417815132872
34795001-34800000 0.6464939967414136
34800001-34805000 0.7956887013421605
34805001-34810000 0.9359878014653868
34810001-34815000 0.43281588621195105
34815001-34820000 0.6369099868152653
34820001-34825000 0.7020010055189736
34825001-34830000 0.4332737973002253
34830001-34835000 0.4823206248192357
34835001-34840000 0.6285721795780971
34840001-34845000 0.5287723777967588
34845001-34850000 0.5909257036942628
34850001-34855000 0.7289952029137409
34855001-34860000 0.5512875551862019
34860001-34865000 0.9311610337734243
34865001-34870000 0.49870014181982936
34870001-34875000 0.3165171992359442
34875001-34880000 0.4064909123043476
34880001-34885000 0.6584366725675083
34885001-34890000 0.8556204523857897
34890001-34895000 0.732681039086062
34895001-34900000 0.7305350847601454
34900001-34905000 0.3679219229517345
34905001-34910000 0.3447227871187719
34910001-34915000 0.5871481151894481
34915001-34920000 0.3063238915498581
34920001-34925000 0.3975891272930965
34925001-34930000 0.9340657130583205
34930001-34935000 0.725066579112976
34935001-34940000 0.7325728372142831
34940001-34945000 0.525983739589805
34945001-34950000 0.47827822969758094
34950001-34955000 1.6682174154893106
34955001-34960000 1.1279163797463065
34960001-34965000 0.6750682601507323
34965001-34970000 0.7434864198957599
34970001-34975000 0.6523237973532697
34975001-34980000 0.7559629016233155
34980001-34985000 1.0338698176696042
34985001-34990000 0.5886697913390359
34990001-34995000 0.6890997596419328
34995001-35000000 2.4821897254368186
35000001-35005000 0.5558642285977852
35005001-35010000 0.5326519759019973
35010001-35015000 0.7534407777244634
35015001-35020000 0.6836192555927173
35020001-35025000 0.95489331248765
35025001-35030000 0.7576417065461932
35030001-35035000 0.7007262704606275
35035001-35040000 0.5866466477981541
35040001-35045000 0.4990562724018566
35045001-35050000 0.6072912454930118
35050001-35055000 0.6074671674198776
35055001-35060000 0.6847079653828436
35060001-35065000 0.729305610063627
35065001-35070000 0.5232868958505211
35070001-35075000 0.5377530416803334
35075001-35080000 0.7038136955291985
35080001-35085000 0.9971777088003384
35085001-35090000 1.1578385633962052
35090001-35095000 0.8355829617208684
35095001-35100000 1.3406445777932887
35100001-35105000 1.1141727629668632
35105001-35110000 0.9445850416293281
35110001-35115000 1.0339604090991181
35115001-35120000 0.7620849331127851
35120001-35125000 1.363025523713513
35125001-35130000 1.0260136783399463
35130001-35135000 0.7674983002528345
35135001-35140000 1.0679238552356616
35140001-35145000 0.7597071167326013
35145001-35150000 0.7853679590872199
35150001-35155000 2.378128706131937
35155001-35160000 0.8990082825509844
35160001-35165000 0.7819147249673339
35165001-35170000 1.369401812563977
35170001-35175000 0.7563284079125638
35175001-35180000 0.9996867363508646
35180001-35185000 4.9585356631792115
35185001-35190000 0.7828633799818091
35190001-35195000 0.8207014507421644
35195001-35200000 1.439262599354797
35200001-35205000 0.4674425519664088
35205001-35210000 0.8811467300783121
35210001-35215000 1.0742060802095237
35215001-35220000 0.7913310616941005
35220001-35225000 1.1323595152829808
35225001-35230000 0.7161797388784916
35230001-35235000 0.551595948762572
35235001-35240000 0.4921201171373019
35240001-35245000 1.6348919495574743
35245001-35250000 4.10855170025643
35250001-35255000 1.5265801688733633
35255001-35260000 0.9025958413908924
35260001-35265000 0.8239560874220314
35265001-35270000 1.355406724655269
35270001-35275000 0.7476556407595664
35275001-35280000 0.5521311485612144
35280001-35285000 0.5154725637596033
35285001-35290000 0.6813360821447005
35290001-35295000 0.41623348605117266
35295001-35300000 0.5117853642734058
35300001-35305000 0.5798621695089625
35305001-35310000 0.4128219739946801
35310001-35315000 1.0000889567538653
35315001-35320000 0.561722885382082
35320001-35325000 0.5386336942559421
35325001-35330000 0.7156351808360523
35330001-35335000 0.5682484941420798
35335001-35340000 0.4679794926592978
35340001-35345000 0.46636041052526883
35345001-35350000 0.45611306233829463
35350001-35355000 0.30264563120483184
35355001-35360000 0.5626475801262971
35360001-35365000 1.54482183419802
35365001-35370000 0.45969836637698613
35370001-35375000 0.3696829495988159
35375001-35380000 0.4600391068094403
35380001-35385000 0.6074050216634419
35385001-35390000 0.5653212199268226
35390001-35395000 0.5568384622084828
35395001-35400000 0.775200209887132
35400001-35405000 0.6194775039991595
35405001-35410000 0.5015392537390275
35410001-35415000 0.6333081511109502
35415001-35420000 0.566765739456203
35420001-35425000 0.438170465260961
35425001-35430000 0.4294805473474441
35430001-35435000 0.4107695910861255
35435001-35440000 0.4257034315560859
35440001-35445000 0.517550215215574
35445001-35450000 0.9251638607834519
35450001-35455000 0.7595071426672118
35455001-35460000 0.6114145887348523
35460001-35465000 0.8514791218781351
35465001-35470000 0.40013322559480236
35470001-35475000 1.3166463767454921
35475001-35480000 1.3669972291302954
35480001-35485000 0.43384438092652483
35485001-35490000 0.5534119370211178
35490001-35495000 0.5286086700963007
35495001-35500000 1.7820499296621153
35500001-35505000 0.5410993409585031
35505001-35510000 0.34439616535881745
35510001-35515000 1.2031864374524834
35515001-35520000 1.4410172463805846
35520001-35525000 0.8984917214424876
35525001-35530000 0.7245147957309978
35530001-35535000 0.7061734109141481
35535001-35540000 0.8285713691832585
35540001-35545000 0.9158950206846327
35545001-35550000 1.7061474650767594
35550001-35555000 3.3227974845571118
35555001-35560000 1.5397501755660068
35560001-35565000 0.5053513502851991
35565001-35570000 0.6957949040140298
35570001-35575000 0.6091495787484571
35575001-35580000 0.2679782191418182
35580001-35585000 0.6389077982625123
35585001-35590000 0.6926459599003919
35590001-35595000 0.6218539884322125
35595001-35600000 0.8725472780939834
35600001-35605000 0.5151348320036261
35605001-35610000 0.4131911223930659
35610001-35615000 0.6807117854750392
35615001-35620000 0.7995546425996144
35620001-35625000 0.5048691768120662
35625001-35630000 0.6924547632179734
35630001-35635000 0.5225712673404019
35635001-35640000 0.44551834409914864
35640001-35645000 0.23585087337939503
35645001-35650000 0.19907186875565708
35650001-35655000 0.525316368797647
35655001-35660000 0.8892141165436863
35660001-35665000 0.5771036279643186
35665001-35670000 0.39712648958639213
35670001-35675000 0.5582013507102032
35675001-35680000 0.5542369364306395
35680001-35685000 0.04762210262296076
35685001-35690000 0.08981125741931524
35690001-35695000 0.6038823844424411
35695001-35700000 0.45258989027503915
35700001-35705000 0.5700081907369158
35705001-35710000 0.22779163912529107
35710001-35715000 0.23089119996429125
35715001-35720000 0.6043809971114128
35720001-35725000 0.7416267487384041
35725001-35730000 0.4945294684686204
35730001-35735000 0.2005403162214913
35735001-35740000 0.3236746889576486
35740001-35745000 0.49092637549575224
35745001-35750000 0.3736160479670393
35750001-35755000 0.7841190790032451
35755001-35760000 0.8751622507409745
35760001-35765000 0.42646170079698215
35765001-35770000 0.5885803237086368
35770001-35775000 0.8671877192048534
35775001-35780000 0.5967358130526889
35780001-35785000 1.0013349805354974
35785001-35790000 0.3927247562628546
35790001-35795000 0.21612461965969104
35795001-35800000 0.7554491569043622
35800001-35805000 0.16655696872330275
35805001-35810000 0.0
35810001-35815000 0.0
35815001-35820000 0.26445086804250095
35820001-35825000 0.6443883777455873
35825001-35830000 0.2797516020928744
35830001-35835000 1.4263399418645955
35835001-35840000 0.6699846535628825
35840001-35845000 0.23249547765862333
35845001-35850000 0.8569648989510773
35850001-35855000 0.6058697725483292
35855001-35860000 0.4375234956886171
35860001-35865000 0.7775336455258263
35865001-35870000 0.449953949567171
35870001-35875000 2.0315561805897904
35875001-35880000 3.695819885711662
35880001-35885000 0.8627444869728121
35885001-35890000 0.7195477674882418
35890001-35895000 1.136218164329308
35895001-35900000 1.2201173640495464
35900001-35905000 0.6854589202858508
35905001-35910000 1.7645340377616532
35910001-35915000 1.6212245585257687
35915001-35920000 0.6654037353294223
35920001-35925000 0.714910370774385
35925001-35930000 0.5124513074326935
35930001-35935000 0.3829619568854593
35935001-35940000 0.47556849354812425
35940001-35945000 1.2808482345100212
35945001-35950000 0.6389646020939899
35950001-35955000 0.4735954212758026
35955001-35960000 0.7567631118679358
35960001-35965000 0.6065821049917723
35965001-35970000 0.5989682282800236
35970001-35975000 0.3846293904990787
35975001-35980000 0.3149923540478252
35980001-35985000 0.27090334791978926
35985001-35990000 0.24723712310571877
35990001-35995000 0.6713010609477813
35995001-36000000 1.077163331516664
36000001-36005000 0.9058474284871091
36005001-36010000 4.2283704287523
36010001-36015000 1.525596540866485
36015001-36020000 1.7695832137724508
36020001-36025000 1.8792602864082433
36025001-36030000 0.6933006372886056
36030001-36035000 1.2375177020960324
36035001-36040000 2.2678459209331088
36040001-36045000 1.2175771516490081
36045001-36050000 1.289287879062151
36050001-36055000 0.975234372096013
36055001-36060000 2.561955164054179
36060001-36065000 3.3623748250433874
36065001-36070000 1.0574024138620057
36070001-36075000 1.5965836923562475
36075001-36080000 0.9208245946062443
36080001-36085000 0.7222529969410623
36085001-36090000 0.9782723593758764
36090001-36095000 0.8193673581677525
36095001-36100000 0.4833883083729929
36100001-36105000 0.4784512964775441
36105001-36110000 0.6641611118404871
36110001-36115000 0.7875048686197397
36115001-36120000 2.080130906125072
36120001-36125000 3.342358144150535
36125001-36130000 0.805391946007578
36130001-36135000 0.6610693459035859
36135001-36140000 0.5619170253412022
36140001-36145000 0.3743559738362038
36145001-36150000 0.23305401846900475
36150001-36155000 0.25066269667816327
36155001-36160000 0.8047780176088912
36160001-36165000 0.5288156825952388
36165001-36170000 0.45619000218176387
36170001-36175000 1.7169479825284475
36175001-36180000 0.9776863732636002
36180001-36185000 1.0631064023234542
36185001-36190000 1.1576324953956265
36190001-36195000 0.7257154977287327
36195001-36200000 0.8631124442300815
36200001-36205000 4.230473244017027
36205001-36210000 5.375861745744385
36210001-36215000 0.9768204686057672
36215001-36220000 1.1601841600402185
36220001-36225000 1.432832498779539
36225001-36230000 0.9588882221833285
36230001-36235000 0.6571298479195754
36235001-36240000 1.2401520960392451
36240001-36245000 8.445377762317422
36245001-36250000 0.936025719362254
36250001-36255000 0.7044419254777241
36255001-36260000 0.9724876843167926
36260001-36265000 0.6300457464118696
36265001-36270000 0.5321230700661537
36270001-36275000 0.5020245128082925
36275001-36280000 0.6522297282876321
36280001-36285000 0.6808380406345392
36285001-36290000 0.5015110672040232
36290001-36295000 0.5135669679328977
36295001-36300000 0.37177107391202235
36300001-36305000 0.3930988636881552
36305001-36310000 0.7374316546327386
36310001-36315000 2.263640900666111
36315001-36320000 1.0750472191590994
36320001-36325000 0.8064668877831846
36325001-36330000 1.026864172039964
36330001-36335000 0.7807311142753458
36335001-36340000 0.7584930230970185
36340001-36345000 0.8319371994960105
36345001-36350000 1.1583038426424734
36350001-36355000 0.7349445572941349
36355001-36360000 0.6165448386560115
36360001-36365000 0.7863896202229045
36365001-36370000 0.791465324338241
36370001-36375000 1.2188172259029562
36375001-36380000 1.2965447192692567
36380001-36385000 1.0699469348297912
36385001-36390000 0.7731676093938192
36390001-36395000 0.6701896920352557
36395001-36400000 0.41409783691247026
36400001-36405000 0.3385892047017434
36405001-36410000 0.49430921054116095
36410001-36415000 0.9405185342269893
36415001-36420000 1.270459173716949
36420001-36425000 0.432255301601842
36425001-36430000 0.6012923626945466
36430001-36435000 0.637849046801942
36435001-36440000 0.5411828521765096
36440001-36445000 1.250254840278979
36445001-36450000 0.9614503678753421
36450001-36455000 2.868773086535148
36455001-36460000 2.2135610252322
36460001-36465000 0.6813180300588804
36465001-36470000 0.9850729196376188
36470001-36475000 15.496706769705217
36475001-36480000 9.26006480958986
36480001-36485000 1.4011234338818321
36485001-36490000 1.0251493489015182
36490001-36495000 0.7960138854198873
36495001-36500000 0.7136313669386253
36500001-36505000 0.5424330728723795
36505001-36510000 0.7759406260876016
36510001-36515000 1.2669115828866293
36515001-36520000 1.5441950084567908
36520001-36525000 0.9423687303099654
36525001-36530000 0.6510379014295268
36530001-36535000 1.09345886401884
36535001-36540000 1.162574135335944
36540001-36545000 0.5014332616940349
36545001-36550000 0.3699605362172779
36550001-36555000 0.40127271644698215
36555001-36560000 0.4336874168577199
36560001-36565000 0.43213139635087744
36565001-36570000 0.8333059373877365
36570001-36575000 0.8650395037010167
36575001-36580000 0.5055648449386216
36580001-36585000 0.7804202158746739
36585001-36590000 1.1627062089035796
36590001-36595000 0.6716168623472698
36595001-36600000 0.7231241567686204
36600001-36605000 0.6464847945786556
36605001-36610000 0.486040035535166
36610001-36615000 0.5774222707908008
36615001-36620000 0.5977802513667377
36620001-36625000 0.6486867834418067
36625001-36630000 1.2782738505019788
36630001-36635000 1.26057310293804
36635001-36640000 0.983105750873236
36640001-36645000 1.001416005651814
36645001-36650000 4.529411200517434
36650001-36655000 6.971764393522391
36655001-36660000 0.61497659522276
36660001-36665000 0.7301390448771999
36665001-36670000 0.7543045322235916
36670001-36675000 0.5395728944811836
36675001-36680000 0.7541568291204014
36680001-36685000 0.8327146852271101
36685001-36690000 0.4448756170554745
36690001-36695000 0.5114927068297551
36695001-36700000 2.400333023844604
36700001-36705000 0.8491544825089141
36705001-36710000 0.49627642064304234
36710001-36715000 0.497967035006203
36715001-36720000 0.6359396883486925
36720001-36725000 1.9971283770022399
36725001-36730000 1.542841884867083
36730001-36735000 1.6410518150892432
36735001-36740000 0.8130499277879185
36740001-36745000 0.41369221182826316
36745001-36750000 0.6734226664736902
36750001-36755000 0.761672508465107
36755001-36760000 0.24094110785920683
36760001-36765000 0.27509026217602023
36765001-36770000 0.7898638591078097
36770001-36775000 0.8320369370801127
36775001-36780000 0.4767831984843592
36780001-36785000 0.47556478121355
36785001-36790000 0.5798831046241643
36790001-36795000 0.6325491842342829
36795001-36800000 0.7201642673855858
36800001-36805000 0.6058874399662236
36805001-36810000 0.7993834658480141
36810001-36815000 1.1864573347151481
36815001-36820000 0.48596068849630397
36820001-36825000 0.46461831273884874
36825001-36830000 0.768932031640692
36830001-36835000 0.8677926881056336
36835001-36840000 0.8036383592268492
36840001-36845000 0.6788681493115495
36845001-36850000 0.8595281661595129
36850001-36855000 1.344526079965565
36855001-36860000 1.9038485178398696
36860001-36865000 0.9149811372355345
36865001-36870000 0.7718919543562921
36870001-36875000 1.0282008603416515
36875001-36880000 0.622770839588404
36880001-36885000 2.3685514982934923
36885001-36890000 5.920165391107542
36890001-36895000 1.2706712316450124
36895001-36900000 1.7398941705564241
36900001-36905000 1.730118371428967
36905001-36910000 1.0091910160486557
36910001-36915000 0.9854110081214321
36915001-36920000 1.1815319202229553
36920001-36925000 1.1513153725923864
36925001-36930000 1.5262836628008283
36930001-36935000 0.7727389602625568
36935001-36940000 0.860064419533436
36940001-36945000 6.871681730116309
36945001-36950000 0.6886141335775613
36950001-36955000 0.5080218754485053
36955001-36960000 1.7683281893875713
36960001-36965000 1.4299834790891477
36965001-36970000 0.5994200133720423
36970001-36975000 1.093545488624047
36975001-36980000 1.4476796663837788
36980001-36985000 1.1823713914545066
36985001-36990000 0.6029076183967932
36990001-36995000 0.5334838421767049
36995001-37000000 0.51461200135
37000001-37005000 0.5422544443720048
37005001-37010000 0.8066197937753586
37010001-37015000 0.49781660864823185
37015001-37020000 0.6032326133196474
37020001-37025000 0.7813280084923012
37025001-37030000 0.558043097662112
37030001-37035000 0.5814109556146444
37035001-37040000 1.0404698587653691
37040001-37045000 2.386542657775314
37045001-37050000 1.5284008692298652
37050001-37055000 1.1040394786858163
37055001-37060000 1.999182270408886
37060001-37065000 2.7306413359869692
37065001-37070000 1.713221852123589
37070001-37075000 0.6940754455510416
37075001-37080000 0.6671384224350241
37080001-37085000 1.1260161480160913
37085001-37090000 0.8093076223856749
37090001-37095000 1.0975537096512984
37095001-37100000 1.338598342566611
37100001-37105000 1.0238732835386406
37105001-37110000 1.4851889199438681
37110001-37115000 0.8175057098002112
37115001-37120000 1.4324548703047097
37120001-37125000 1.268396766892871
37125001-37130000 0.38746727943518505
37130001-37135000 0.842425141618677
37135001-37140000 1.4266859638786569
37140001-37145000 0.4541651213593201
37145001-37150000 0.4750683471407239
37150001-37155000 0.8353944874570326
37155001-37160000 0.5109387019783522
37160001-37165000 0.47724544276100817
37165001-37170000 0.8684501703075028
37170001-37175000 1.0698581402031866
37175001-37180000 1.1128042822727562
37180001-37185000 0.9499535532655219
37185001-37190000 0.5782756722280626
37190001-37195000 0.44300663186842193
37195001-37200000 0.537119842717666
37200001-37205000 0.9236996086708575
37205001-37210000 0.5645913764918309
37210001-37215000 0.7180851237247815
37215001-37220000 0.6584932059531833
37220001-37225000 0.4436539611031349
37225001-37230000 1.6919002100606175
37230001-37235000 1.7064104818342074
37235001-37240000 0.8165064113091636
37240001-37245000 0.5900206400795942
37245001-37250000 0.414626681143043
37250001-37255000 0.8562859538816665
37255001-37260000 0.8182832588159271
37260001-37265000 0.5566674980988534
37265001-37270000 0.5656161994743139
37270001-37275000 0.8210923669948526
37275001-37280000 1.4487501601337502
37280001-37285000 0.5738675028435495
37285001-37290000 0.46740025985752265
37290001-37295000 0.7850800288491467
37295001-37300000 1.7913278449277517
37300001-37305000 1.6221019405457795
37305001-37310000 0.759617621298296
37310001-37315000 0.5238944774190767
37315001-37320000 0.5165754916146399
37320001-37325000 0.674692959022575
37325001-37330000 0.6196139796597865
37330001-37335000 0.5098151612405502
37335001-37340000 0.5304116369063856
37340001-37345000 0.5530817986773399
37345001-37350000 0.9303694829122201
37350001-37355000 0.8032089135895805
37355001-37360000 0.6283666852161752
37360001-37365000 0.8383930338516474
37365001-37370000 0.6515309923206292
37370001-37375000 0.7948893675506407
37375001-37380000 0.7524566602040199
37380001-37385000 0.4999353072827348
37385001-37390000 1.0526448245636015
37390001-37395000 0.7745612283850706
37395001-37400000 0.5025653505593392
37400001-37405000 0.5996886808602242
37405001-37410000 0.6580991110219768
37410001-37415000 0.5556048107608815
37415001-37420000 0.6653553382779545
37420001-37425000 0.6576690345560616
37425001-37430000 0.5078140830375445
37430001-37435000 0.841689690641869
37435001-37440000 1.0451263047584403
37440001-37445000 0.7577982496987135
37445001-37450000 0.8751727481245879
37450001-37455000 0.6149462920264765
37455001-37460000 0.5802059532588231
37460001-37465000 0.8180473526537418
37465001-37470000 0.6519870720516523
37470001-37475000 0.8372208201616254
37475001-37480000 0.8529801652236043
37480001-37485000 0.9730638915005855
37485001-37490000 1.1462762199656857
37490001-37495000 0.6280293652238239
37495001-37500000 0.5727134003537024
37500001-37505000 0.5944996580949282
37505001-37510000 0.7930749652541199
37510001-37515000 0.2720779239808553
37515001-37520000 0.3884270160370481
37520001-37525000 1.0603212776826094
37525001-37530000 0.4140467026471018
37530001-37535000 0.7093582640854638
37535001-37540000 0.8744850198205145
37540001-37545000 0.16857006050381507
37545001-37550000 0.44351429766488554
37550001-37555000 1.093827098663553
37555001-37560000 0.4815258112244582
37560001-37565000 0.5259786104989609
37565001-37570000 0.5477965029279538
37570001-37575000 0.4366101686667052
37575001-37580000 0.32691831667838717
37580001-37585000 0.3502312014730476
37585001-37590000 0.43378127774487923
37590001-37595000 0.4090182563685084
37595001-37600000 0.33757152268274054
37600001-37605000 0.9850086332806778
37605001-37610000 0.7228689511742553
37610001-37615000 0.4960950734098075
37615001-37620000 0.6865456168161435
37620001-37625000 0.5751378625407849
37625001-37630000 0.6719266255978011
37630001-37635000 0.4915695879814
37635001-37640000 0.5253010375324715
37640001-37645000 0.5336301315262061
37645001-37650000 0.5555222950241426
37650001-37655000 0.712316200278349
37655001-37660000 0.45415168882601453
37660001-37665000 0.5965102348476756
37665001-37670000 0.40548778308001476
37670001-37675000 0.39023989736227366
37675001-37680000 0.5212103615533932
37680001-37685000 0.9565620215097286
37685001-37690000 4.517065812915382
37690001-37695000 0.5461841414450511
37695001-37700000 0.4393021095199674
37700001-37705000 0.7671325815145323
37705001-37710000 0.4357928786592628
37710001-37715000 0.41088486316762146
37715001-37720000 0.3673207851261539
37720001-37725000 0.6120606354241637
37725001-37730000 0.3904641706839832
37730001-37735000 0.19571557449743585
37735001-37740000 0.8784193176608299
37740001-37745000 0.6805479707456638
37745001-37750000 0.258430248619125
37750001-37755000 0.3211671977268761
37755001-37760000 1.012179954667829
37760001-37765000 0.6948161857250869
37765001-37770000 0.48594476789216046
37770001-37775000 0.45990611710259727
37775001-37780000 0.5401459147335079
37780001-37785000 0.3616947567914969
37785001-37790000 0.39554980995996336
37790001-37795000 0.6300595013687738
37795001-37800000 0.6690265263149409
37800001-37805000 0.5983249589801547
37805001-37810000 0.5158562633926682
37810001-37815000 1.4236288346765202
37815001-37820000 1.2833176789321417
37820001-37825000 0.5847807834799632
37825001-37830000 0.6803988557567031
37830001-37835000 0.9896727775283395
37835001-37840000 0.7225202111320642
37840001-37845000 0.7949009773283024
37845001-37850000 3.156257799029879
37850001-37855000 0.9973088976800771
37855001-37860000 0.5680158470592616
37860001-37865000 0.5679026667534415
37865001-37870000 0.5900385014419569
37870001-37875000 0.6913656984960616
37875001-37880000 0.6522188674057621
37880001-37885000 0.542344795104774
37885001-37890000 0.5291724705254776
37890001-37895000 0.5178621763428833
37895001-37900000 0.4948382692676094
37900001-37905000 0.6069559314190545
37905001-37910000 0.4001047537356534
37910001-37915000 0.36815326788980185
37915001-37920000 0.7132895248566674
37920001-37925000 0.6230789017115775
37925001-37930000 0.4654722531958305
37930001-37935000 0.4953488501059867
37935001-37940000 0.736399772616081
37940001-37945000 0.9897502527607307
37945001-37950000 0.6734901247310742
37950001-37955000 0.7187203433031
37955001-37960000 0.9064888629240102
37960001-37965000 0.7723832912867351
37965001-37970000 0.7764654120435462
37970001-37975000 0.8022103768003576
37975001-37980000 0.6208412196973327
37980001-37985000 0.5033175948185414
37985001-37990000 0.5005492929236641
37990001-37995000 0.6129991804413797
37995001-38000000 0.4871537885497061
38000001-38005000 0.3558726379287581
38005001-38010000 0.49322921937059033
38010001-38015000 0.9938941885541084
38015001-38020000 1.111685981259172
38020001-38025000 0.8249572172941667
38025001-38030000 0.6835889537870722
38030001-38035000 0.6277117046866943
38035001-38040000 0.5447373041261628
38040001-38045000 0.5152441391612594
38045001-38050000 0.7584921881817887
38050001-38055000 0.5885609323052047
38055001-38060000 0.4878720141228096
38060001-38065000 0.5710032690844292
38065001-38070000 0.20060289108210935
38070001-38075000 0.28998440055491387
38075001-38080000 0.7533215215575252
38080001-38085000 0.4709551602622043
38085001-38090000 0.5555443712800046
38090001-38095000 0.73893484795674
38095001-38100000 0.8774741875136416
38100001-38105000 0.7833801790854256
38105001-38110000 0.8848956438305868
38110001-38115000 0.7119387498691894
38115001-38120000 0.5880513465984405
38120001-38125000 0.5235242017846863
38125001-38130000 0.5311053058155091
38130001-38135000 0.5200358421355515
38135001-38140000 0.6288612062682475
38140001-38145000 1.0633266767956238
38145001-38150000 0.4435659248276059
38150001-38155000 0.4155567227991887
38155001-38160000 0.6970881958440567
38160001-38165000 0.5976988211211578
38165001-38170000 0.5678388545063193
38170001-38175000 0.6197191652236501
38175001-38180000 0.49964984643929733
38180001-38185000 0.7292114177190423
38185001-38190000 0.27302292320493426
38190001-38195000 0.2197748826308171
38195001-38200000 0.8242979283610068
38200001-38205000 0.39613380496547346
38205001-38210000 0.4275093017193757
38210001-38215000 0.4990311821487943
38215001-38220000 0.34521802814766045
38220001-38225000 0.559765357229327
38225001-38230000 0.6303644409202734
38230001-38235000 0.5470082305426663
38235001-38240000 0.35588380806009634
38240001-38245000 0.3719693330140253
38245001-38250000 0.48929468666961945
38250001-38255000 0.4266752462120681
38255001-38260000 0.431583378140183
38260001-38265000 0.33346620943261773
38265001-38270000 0.36656098923512337
38270001-38275000 0.3036075151430443
38275001-38280000 0.7938774223639019
38280001-38285000 0.7323607802293499
38285001-38290000 0.3035970755252955
38290001-38295000 0.5338244735067813
38295001-38300000 0.7145507599656861
38300001-38305000 0.5613836039665258
38305001-38310000 0.3811300739515837
38310001-38315000 0.4037510010763976
38315001-38320000 0.5841835724394463
38320001-38325000 0.6500092095669993
38325001-38330000 0.43097309018270746
38330001-38335000 0.31467770271174555
38335001-38340000 0.47931112538196613
38340001-38345000 0.7864250357041281
38345001-38350000 0.7265450607187433
38350001-38355000 0.49156164256222146
38355001-38360000 0.6473467120496862
38360001-38365000 0.879700669009964
38365001-38370000 0.9912533342021875
38370001-38375000 1.0290637854638853
38375001-38380000 0.5838872028935889
38380001-38385000 0.619430225133779
38385001-38390000 1.478438257578675
38390001-38395000 0.7391755470330861
38395001-38400000 0.5376604784262481
38400001-38405000 1.354940168103063
38405001-38410000 0.6345189388617793
38410001-38415000 0.4321955626333482
38415001-38420000 0.5144470367658062
38420001-38425000 0.651261799067171
38425001-38430000 0.8855096417651082
38430001-38435000 0.5909456217563889
38435001-38440000 0.4053575021048433
38440001-38445000 0.6304627609359448
38445001-38450000 0.6821932847957064
38450001-38455000 0.4601283606054929
38455001-38460000 0.46714316263395583
38460001-38465000 0.40402679483738274
38465001-38470000 0.5901890234103699
38470001-38475000 0.5613479898403809
38475001-38480000 0.48915430180874236
38480001-38485000 0.6851366069132128
38485001-38490000 0.7666977549928164
38490001-38495000 0.7190031751509995
38495001-38500000 0.47226778812702813
38500001-38505000 0.5525102106907283
38505001-38510000 0.4686670337355948
38510001-38515000 0.4553303549073228
38515001-38520000 0.6398401212436787
38520001-38525000 0.3139612610421274
38525001-38530000 0.34513767687112096
38530001-38535000 0.45568667124980405
38535001-38540000 0.45177260345521614
38540001-38545000 0.6037373934713214
38545001-38550000 0.8704126839274143
38550001-38555000 0.7901037771088785
38555001-38560000 0.32273706989506123
38560001-38565000 1.5630790300493747
38565001-38570000 1.6764328306352836
38570001-38575000 0.4257268474064797
38575001-38580000 0.9073173162296043
38580001-38585000 1.1009894658585064
38585001-38590000 0.7851967928306568
38590001-38595000 0.4941919680286913
38595001-38600000 0.9960140282718654
38600001-38605000 1.020352696784559
38605001-38610000 0.7620006900197498
38610001-38615000 0.7807704088422368
38615001-38620000 0.4232418078376163
38620001-38625000 0.6558896440658604
38625001-38630000 1.0319785698955117
38630001-38635000 0.7353895318675986
38635001-38640000 0.49599027635941867
38640001-38645000 0.2563620936903739
38645001-38650000 0.3905382274281085
38650001-38655000 1.01631949661073
38655001-38660000 0.3024621442852748
38660001-38665000 0.5573578011789974
38665001-38670000 0.6819318837257741
38670001-38675000 0.4596644495357775
38675001-38680000 1.417605883218476
38680001-38685000 2.335403141555534
38685001-38690000 2.175652526173702
38690001-38695000 1.3712820756223356
38695001-38700000 1.5825822329404897
38700001-38705000 3.143461444845654
38705001-38710000 2.2892487210596886
38710001-38715000 2.5562144484175966
38715001-38720000 2.5562144484175966
38720001-38725000 2.659457132025279
38725001-38730000 1.9685154186511142
38730001-38735000 3.7284920596100175
38735001-38740000 3.446602969383238
38740001-38745000 0.914462191280207
38745001-38750000 1.2448551177674372
38750001-38755000 1.556219803374852
38755001-38760000 1.4508976445222568
38760001-38765000 2.320708675209721
38765001-38770000 0.8750091623762836
38770001-38775000 0.6322725247025037
38775001-38780000 1.1296577493438846
38780001-38785000 1.6455028847951338
38785001-38790000 1.2683484670356375
38790001-38795000 1.0186245121747068
38795001-38800000 1.4629619755378072
38800001-38805000 1.8196729266669383
38805001-38810000 1.3294442087336447
38810001-38815000 1.4775037462309277
38870001-38875000 0.0
38875001-38880000 0.9118908144906277
38880001-38885000 0.27227880195250304
38885001-38890000 0.1651736465862273
38890001-38895000 0.9319065114179529
38895001-38900000 0.9437420268513736
38900001-38905000 0.973321049646813
38905001-38910000 1.2973378323251212
38910001-38915000 1.5526367775060892
38915001-38920000 1.7106526261955766
38920001-38925000 0.8271567876506306
38925001-38930000 1.0225256350189926
38930001-38935000 3.740068712156688
38935001-38940000 2.5558805387785015
38940001-38945000 3.3297156033942072
38945001-38950000 3.801766066860632
38950001-38955000 0.7600231587204931
38955001-38960000 0.6121337545807993
38960001-38965000 0.3596491728485423
38965001-38970000 0.3415449620510511
38970001-38975000 0.47093115722720813
38975001-38980000 5.2026235978277935
38980001-38985000 3.7985686586581258
38985001-38990000 0.6429508031775512
38990001-38995000 0.48693034401793645
38995001-39000000 0.41746275528481036
39000001-39005000 1.5497922706962446
39005001-39010000 1.3764955040974767
39010001-39015000 0.3027641803813363
39015001-39020000 0.3494046672600817
39020001-39025000 1.1700905562666608
39025001-39030000 1.396183797413849
39030001-39035000 1.1391893319961188
39035001-39040000 1.6655435641710483
39040001-39045000 1.242050444511771
39045001-39050000 0.6041346989564231
39050001-39055000 1.7050875024654248
39055001-39060000 2.6713460450445576
39060001-39065000 0.9266717867977425
39065001-39070000 1.6525658072614562
39070001-39075000 1.1187260866871904
39075001-39080000 0.5929322562601288
39080001-39085000 0.7941139391439624
39085001-39090000 1.1185703022139584
39090001-39095000 2.019871203355942
39095001-39100000 2.5913905510234527
39100001-39105000 1.333464650911934
39105001-39110000 1.8083118387708474
39110001-39115000 1.386062837460055
39115001-39120000 1.4092063476469465
39120001-39125000 1.378317109885796
39125001-39130000 1.442352018667511
39130001-39135000 3.545318125620662
39135001-39140000 1.526071864237322
39140001-39145000 1.0756423232343255
39145001-39150000 2.102731800850871
42390001-42395000 0.01671775437830797
42395001-42400000 0.37285065618577934
42400001-42405000 0.7122536498243386
42405001-42410000 0.6072989477932518
42410001-42415000 1.1921080027046307
42415001-42420000 1.151879828250213
42420001-42425000 1.9607413933032016
42425001-42430000 1.903055874071943
42430001-42435000 1.275622546533595
42435001-42440000 1.1123780573445148
42440001-42445000 1.101786643985512
42445001-42450000 1.4339530284760191
42450001-42455000 1.8197517331656785
42455001-42460000 1.6614192908732741
42460001-42465000 1.5972117061181235
42465001-42470000 1.7490922154308566
42470001-42475000 1.4151358817644084
42475001-42480000 1.4046999155358029
42480001-42485000 1.253673989928668
42485001-42490000 0.933530006621095
42490001-42495000 1.2796069340276588
42495001-42500000 1.8541522184359402
42500001-42505000 1.4467583822612142
42505001-42510000 1.7763285259555122
42510001-42515000 2.2171048744019766
42515001-42520000 1.6414290439921422
42520001-42525000 1.1485465693277046
42525001-42530000 0.6246103225840246
42530001-42535000 0.4525392523274938
42600001-42605000 0.4778644710733333
42605001-42610000 5.7605623510702255
42610001-42615000 1.441089707832044
42615001-42620000 0.29161696062858183
42620001-42625000 0.04130484265471196
42625001-42630000 0.050519573686746304
42630001-42635000 0.6062154639975134
42635001-42640000 0.5144149522429934
42640001-42645000 0.38193031326516674
42645001-42650000 0.45785081421026874
42650001-42655000 0.4281767774549763
42655001-42660000 0.4683976069081634
42660001-42665000 0.42570821420929594
42665001-42670000 0.22875157515379346
42670001-42675000 0.3264469076728873
42675001-42680000 0.42459969469866443
42680001-42685000 0.7705348264333571
42685001-42690000 0.32312009557513266
42690001-42695000 0.10438457962797489
42695001-42700000 0.10506752833526208
42700001-42705000 0.053302405607059795
42705001-42710000 0.05230207831644821
42710001-42715000 0.09674008955918074
42715001-42720000 0.016714792539046043
42720001-42725000 0.09990083597430043
42725001-42730000 0.6163661347183983
42730001-42735000 0.7699984454565683
42735001-42740000 4.365626331135653
42740001-42745000 3.183458636884371
42745001-42750000 1.6642828436251162
42750001-42755000 2.3055918348562727
42755001-42760000 2.1930633852105417
42760001-42765000 2.1930633852105417
42765001-42770000 2.1930633852105417
42770001-42775000 2.1930633852105417
42775001-42780000 1.7530975948498784
42780001-42785000 3.0862017618830406
42785001-42790000 0.8379916130650713
42790001-42795000 0.31057276332241573
42795001-42800000 0.8577210236060917
42800001-42805000 0.9669592823205527
42805001-42810000 0.7389067682867605
42810001-42815000 1.0376101830552855
42815001-42820000 0.9717104716174809
42820001-42825000 0.9082104570605792
42825001-42830000 0.7250388880502591
42830001-42835000 0.5656560742975968
42835001-42840000 1.474292516401671
42840001-42845000 1.1043149731018096
42845001-42850000 0.8262726668187395
42850001-42855000 0.9170663799978047
42855001-42860000 0.5921013866768602
42860001-42865000 0.5289340740574927
42865001-42870000 0.8003710521753942
42870001-42875000 0.9468783114863074
42875001-42880000 0.8766474199822862
42880001-42885000 1.4403803280536376
42885001-42890000 0.8215186631585776
42890001-42895000 0.5009769164012464
42895001-42900000 0.35600074107825674
42900001-42905000 0.49820830818233647
42905001-42910000 0.6812440339913977
42910001-42915000 0.4023586518307872
42915001-42920000 0.3904573419987624
42920001-42925000 0.8468518572746203
42925001-42930000 0.8782836279717241
42930001-42935000 0.5510638692972386
42935001-42940000 0.3794492747569188
42940001-42945000 0.4704899010833355
42945001-42950000 0.8266765961535575
42950001-42955000 0.6237175402620077
42955001-42960000 0.7593288760710332
42960001-42965000 1.1956655859518472
42965001-42970000 0.8180714231867198
42970001-42975000 0.9901631220207552
42975001-42980000 2.449304244967213
42980001-42985000 0.661586003137237
42985001-42990000 0.46554405221636935
42990001-42995000 0.5796959257043922
42995001-43000000 0.9195368256125307
43000001-43005000 0.8044346387658717
43005001-43010000 0.6746281671884187
43010001-43015000 0.49031886705211053
43015001-43020000 0.3096330022356311
43020001-43025000 0.277888176282955
43025001-43030000 0.42196299463124215
43030001-43035000 0.5837042278221695
43035001-43040000 0.7824168009427485
43040001-43045000 1.0637638205394804
43045001-43050000 0.5163246089502208
43050001-43055000 0.49491029699010725
43055001-43060000 0.4375917292931894
43060001-43065000 0.4341710403396301
43065001-43070000 0.47202641947742324
43070001-43075000 0.5385269984635176
43075001-43080000 1.0999242618122684
43080001-43085000 0.4790800551091852
43085001-43090000 0.5474291303013337
43090001-43095000 0.6847748321340493
43095001-43100000 0.19643230398368478
43100001-43105000 0.08411649524538768
43105001-43110000 0.13565736317110128
43110001-43115000 0.5871565479133051
43115001-43120000 0.6391441156490845
43120001-43125000 0.4148214630670355
43125001-43130000 0.48983545657669786
43130001-43135000 0.8237659552554878
43135001-43140000 0.7223734991990444
43140001-43145000 0.9101477900017116
43145001-43150000 0.5522732679464719
43150001-43155000 0.5543433011738881
43155001-43160000 0.802991334415408
43160001-43165000 0.22520224525999072
43165001-43170000 0.347106364806516
43170001-43175000 0.9968166898064849
43175001-43180000 0.5240188053804314
43180001-43185000 0.5400209380798309
43185001-43190000 0.5926688383674587
43190001-43195000 0.5739912175565899
43195001-43200000 0.6731214766086112
43200001-43205000 0.7073704178425805
43205001-43210000 0.8134851977833247
43210001-43215000 1.0308178914424242
43215001-43220000 0.7371306456932479
43220001-43225000 3.0997306920385452
43225001-43230000 2.139407859453597
43230001-43235000 0.5256491916879331
43235001-43240000 0.8672037934059657
43240001-43245000 0.751513415144465
43245001-43250000 0.9081318725466386
43250001-43255000 0.6634341188717215
43255001-43260000 0.461798136947696
43260001-43265000 0.9469052397252905
43265001-43270000 0.8760088971490018
43270001-43275000 0.801133194645305
43275001-43280000 0.6942460216522595
43280001-43285000 0.5368219934973163
43285001-43290000 0.4938656508850292
43290001-43295000 0.4124369635496653
43295001-43300000 0.411381342353252
43300001-43305000 0.4448339673060484
43305001-43310000 0.5807283022839876
43310001-43315000 0.7931338768114223
43315001-43320000 0.7079015752349299
43320001-43325000 0.46873454823332844
43325001-43330000 0.5227098516764364
43330001-43335000 1.3445662716024969
43335001-43340000 1.6821228825562269
43340001-43345000 0.6352559122165692
43345001-43350000 0.5204739496588174
43350001-43355000 0.8398167929244238
43355001-43360000 1.0226821368493184
43360001-43365000 1.1216191310629144
43365001-43370000 1.860452607281104
43370001-43375000 0.8311033212469235
43375001-43380000 0.9962356611313261
43380001-43385000 3.6338777031109273
43385001-43390000 0.581374062124518
43390001-43395000 0.431077628087183
43395001-43400000 0.5309471168302928
43400001-43405000 0.6838829410641869
43405001-43410000 0.6687548363479761
43410001-43415000 0.8628622015480193
43415001-43420000 1.2842426860226448
43420001-43425000 0.8347447337646245
43425001-43430000 1.644451947306224
43430001-43435000 0.8034926239090834
43435001-43440000 0.5946085607457186
43440001-43445000 0.6334216950987612
43445001-43450000 0.4839217425115686
43450001-43455000 0.8494850165815315
43455001-43460000 1.097778524142989
43460001-43465000 2.852113421225138
43465001-43470000 2.8605772831429124
43470001-43475000 1.4178901745062038
43475001-43480000 1.1984859271286092
43480001-43485000 0.72980020318469
43485001-43490000 0.80319902384608
43490001-43495000 0.8732073197032628
43495001-43500000 0.5472752661330619
43500001-43505000 0.5689558913342848
43505001-43510000 0.6927863339696372
43510001-43515000 0.4537278427894341
43515001-43520000 0.5973607061492606
43520001-43525000 0.8220633268545042
43525001-43530000 0.5643807677980472
43530001-43535000 0.8622096553086037
43535001-43540000 0.8946701337573775
43540001-43545000 1.4291136073477662
43545001-43550000 5.185091860550284
43550001-43555000 1.0731053866551543
43555001-43560000 0.893626815114414
43560001-43565000 1.5410254737852336
43565001-43570000 1.1566998296841555
43570001-43575000 0.7875436590550056
43575001-43580000 1.482507896014596
43580001-43585000 1.9648272323972236
43585001-43590000 0.8165882370198453
43590001-43595000 0.8733127295349757
43595001-43600000 1.0788453023230915
43600001-43605000 0.8668158249163305
43605001-43610000 1.7598816878016874
43610001-43615000 1.5226162443137004
43615001-43620000 1.0209747561258606
43620001-43625000 0.8383225564000293
43625001-43630000 0.6399622520740491
43630001-43635000 0.7374251014516244
43635001-43640000 0.3136962225582289
43640001-43645000 0.19458352282737104
43645001-43650000 0.5175899911550208
43650001-43655000 0.6226981517023695
43655001-43660000 0.30740369247359994
43660001-43665000 0.6178857964724317
43665001-43670000 0.44565618017325437
43670001-43675000 0.44685685685571436
43675001-43680000 0.5263993876481694
43680001-43685000 0.26511233443376875
43685001-43690000 0.44175958223198014
43690001-43695000 0.48069578785356243
43695001-43700000 0.47020334670632896
43700001-43705000 0.8465196480987236
43705001-43710000 0.57918963228924
43710001-43715000 0.6367553510241718
43715001-43720000 0.8170425721720028
43720001-43725000 0.6869903177363805
43725001-43730000 0.7255710283734014
43730001-43735000 0.9644668858178677
43735001-43740000 0.8799078877825929
43740001-43745000 0.7193701003993803
43745001-43750000 1.5506038972266838
43750001-43755000 3.981349935032673
43755001-43760000 0.9348848305972666
43760001-43765000 0.49846615395860944
43765001-43770000 1.4075829752245652
43770001-43775000 1.3604411632320668
43775001-43780000 0.40687670097994666
43780001-43785000 0.503923041235836
43785001-43790000 0.45019519952310677
43790001-43795000 1.3267403412157655
43795001-43800000 8.568886453766083
43800001-43805000 0.5079281767085826
43805001-43810000 0.38393603654213443
43810001-43815000 0.7616610165390543
43815001-43820000 1.733588379506407
43820001-43825000 0.7367764715051792
43825001-43830000 0.5629821480959648
43830001-43835000 0.6843085377760902
43835001-43840000 0.5667494788203785
43840001-43845000 0.6914278511668999
43845001-43850000 0.5750466218465557
43850001-43855000 0.37766185441293026
43855001-43860000 0.6216843859205783
43860001-43865000 0.758522141590694
43865001-43870000 0.8404176068341435
43870001-43875000 1.061232805777649
43875001-43880000 0.9691983875393215
43880001-43885000 0.7742725198445528
43885001-43890000 0.6556768714169541
43890001-43895000 0.47428369028212014
43895001-43900000 0.46927007877125393
43900001-43905000 0.6635341638297342
43905001-43910000 0.5474851782921529
43910001-43915000 0.5264605925254553
43915001-43920000 0.6163587580556291
43920001-43925000 0.7010446720811879
43925001-43930000 0.8778428994173103
43930001-43935000 0.6963529826662829
43935001-43940000 0.610696036419949
43940001-43945000 0.5474704200140736
43945001-43950000 0.3912594946148696
43950001-43955000 0.3314481717861274
43955001-43960000 0.3601575493522868
43960001-43965000 0.37863974410749207
43965001-43970000 0.5106462585342516
43970001-43975000 0.8280015131748724
43975001-43980000 0.6017350828831547
43980001-43985000 0.5051231885904317
43985001-43990000 0.5426213852980467
43990001-43995000 0.607025543282586
43995001-44000000 0.6516180636512287
44000001-44005000 0.6417600143244532
44005001-44010000 0.3967586278053173
44010001-44015000 2.278961961536382
44015001-44020000 11.562890667168025
44020001-44025000 0.8424076806087767
44025001-44030000 1.2262918155726747
44030001-44035000 1.1972254176339603
44035001-44040000 0.920086953090344
44040001-44045000 1.015193993156389
44045001-44050000 0.5261807733191581
44050001-44055000 0.5588535701701043
44055001-44060000 0.7116018059943945
44060001-44065000 0.7469784163655497
44065001-44070000 0.9181378458742285
44070001-44075000 0.7390574836481618
44075001-44080000 0.5804666763255094
44080001-44085000 0.915488940225666
44085001-44090000 2.3230252832926586
44090001-44095000 0.6766548159778006
44095001-44100000 0.7442407565113064
44100001-44105000 0.9998025809889799
44105001-44110000 0.6847861946405648
44110001-44115000 4.189619098267113
44115001-44120000 3.006763418789217
44120001-44125000 0.7073965616509995
44125001-44130000 0.9065311757979015
44130001-44135000 0.608723903595655
44135001-44140000 0.5187438529087736
44140001-44145000 0.951984622575379
44145001-44150000 0.926275290937302
44150001-44155000 0.6109198332325458
44155001-44160000 0.6133986875163516
44160001-44165000 0.5590814459703568
44165001-44170000 0.6147677167141207
44170001-44175000 0.5546360384058963
44175001-44180000 0.8097381561253706
44180001-44185000 1.2020395827051906
44185001-44190000 1.2629986064871919
44190001-44195000 3.1895523330389524
44195001-44200000 1.1235179034115395
44200001-44205000 1.03128873171742
44205001-44210000 0.7561924752611061
44210001-44215000 0.41123308769043754
44215001-44220000 0.49180468935261956
44220001-44225000 1.0029821434790858
44225001-44230000 0.8234925937702747
44230001-44235000 0.5240383697899985
44235001-44240000 0.731178008569048
44240001-44245000 0.5673472175871626
44245001-44250000 0.5236284446241828
44250001-44255000 0.7111287836817951
44255001-44260000 0.3774685552607555
44260001-44265000 0.48441001443648884
44265001-44270000 0.6481831323504893
44270001-44275000 0.4628025645531743
44275001-44280000 0.4897956387176469
44280001-44285000 0.7162578176336548
44285001-44290000 0.9064728199583371
44290001-44295000 0.9059005783265719
44295001-44300000 0.7142200141524822
44300001-44305000 0.5178531309033481
44305001-44310000 2.865126794086564
44310001-44315000 1.5537086781339984
44315001-44320000 0.9773412688247395
44320001-44325000 2.863996244927007
44325001-44330000 0.8717475366236399
44330001-44335000 0.7776297745584414
44335001-44340000 0.906909655782574
44340001-44345000 0.7822832716221447
44345001-44350000 0.8227140605408613
44350001-44355000 0.535106454759044
44355001-44360000 0.4474769494979665
44360001-44365000 0.8259803756902321
44365001-44370000 1.078072242057977
44370001-44375000 0.9415399668988521
44375001-44380000 0.854001927619008
44380001-44385000 0.42317300586056467
44385001-44390000 0.4208367784929921
44390001-44395000 2.0318966322138823
44395001-44400000 1.237492745282192
44400001-44405000 0.6437915693837089
44405001-44410000 0.4448734414979455
44410001-44415000 0.49903233281356785
44415001-44420000 2.4126616751933563
44420001-44425000 0.8258306085447489
44425001-44430000 0.7142081594693508
44430001-44435000 1.6957975845436928
44435001-44440000 0.9082873653988521
44440001-44445000 0.5108563777255258
44445001-44450000 0.5951697702391827
44450001-44455000 0.7558973631151013
44455001-44460000 0.9045781701327896
44460001-44465000 0.5845131552979627
44465001-44470000 0.4247540898352437
44470001-44475000 1.1320612321376313
44475001-44480000 1.5214864265943016
44480001-44485000 0.8455249212471527
44485001-44490000 0.8172290589271661
44490001-44495000 0.5750966919013
44495001-44500000 0.7869710456747516
44500001-44505000 1.3364279830008907
44505001-44510000 0.7244564612311123
44510001-44515000 0.6968027750858582
44515001-44520000 0.8118383252426733
44520001-44525000 0.7206981408069684
44525001-44530000 0.5754559829989693
44530001-44535000 0.6970967108846506
44535001-44540000 0.861921108742597
44540001-44545000 0.49878575250151114
44545001-44550000 0.751780239373815
44550001-44555000 1.4002722060532686
44555001-44560000 0.5157212091105488
44560001-44565000 0.9309129679549967
44565001-44570000 1.455688846748616
44570001-44575000 0.5581418246033327
44575001-44580000 0.6520379661383315
44580001-44585000 0.8262098354462097
44585001-44590000 0.5497709261794733
44590001-44595000 0.5851858312204835
44595001-44600000 0.7618284513851723
44600001-44605000 0.8881052760847703
44605001-44610000 1.3406422643591362
44610001-44615000 0.7639362350284284
44615001-44620000 0.6543077768293588
44620001-44625000 0.643620774725125
44625001-44630000 0.8309829238833081
44630001-44635000 1.3457810279440654
44635001-44640000 0.5720155269310341
44640001-44645000 0.7012208481616763
44645001-44650000 0.84349252154996
44650001-44655000 0.4430106205227384
44655001-44660000 0.5485570459018745
44660001-44665000 1.0034033292170252
44665001-44670000 2.1549702175695313
44670001-44675000 0.8209935027933587
44675001-44680000 0.521044903317603
44680001-44685000 0.8399732936605501
44685001-44690000 0.7292786924130792
44690001-44695000 0.7864173096033938
44695001-44700000 0.6681341707644146
44700001-44705000 0.5978772659605067
44705001-44710000 0.575694359099916
44710001-44715000 0.4785781000329295
44715001-44720000 0.6638877557925887
44720001-44725000 0.454884695688876
44725001-44730000 0.4169882980701494
44730001-44735000 1.1379560647671123
44735001-44740000 0.6890534087279819
44740001-44745000 0.43563897468771745
44745001-44750000 0.6543219128262028
44750001-44755000 1.1816386883739296
44755001-44760000 0.8472575496393939
44760001-44765000 0.4604576667983272
44765001-44770000 0.38252891752052415
44770001-44775000 0.3553960865797819
44775001-44780000 0.34890262922692183
44780001-44785000 0.5099972137674376
44785001-44790000 0.7402015879662714
44790001-44795000 0.543279597262976
44795001-44800000 0.5214685197336613
44800001-44805000 0.7514309895980937
44805001-44810000 0.6408428936420283
44810001-44815000 0.5951264991964852
44815001-44820000 1.3308751746435554
44820001-44825000 1.088701958959597
44825001-44830000 0.6767278502144358
44830001-44835000 0.7620490734014926
44835001-44840000 1.184646318224177
44840001-44845000 0.9629600751715829
44845001-44850000 0.7303303091572286
44850001-44855000 12.834573174564344
44855001-44860000 9.37394024473493
44860001-44865000 0.45873680370198006
44865001-44870000 0.6559677826528766
44870001-44875000 0.9095763376094765
44875001-44880000 0.8635248063795096
44880001-44885000 0.9127989751732436
44885001-44890000 0.7911722334911749
44890001-44895000 4.85384506984986
44895001-44900000 2.202702400185358
44900001-44905000 0.2906249212199929
44905001-44910000 0.4623449367605284
44910001-44915000 0.7051954400337477
44915001-44920000 0.5220015121076093
44920001-44925000 0.5280576210002532
44925001-44930000 0.6046759644182851
44930001-44935000 0.3167990613623137
44935001-44940000 0.3086304552682075
44940001-44945000 0.874709541042751
44945001-44950000 0.6474664427266649
44950001-44955000 0.5853320077295706
44955001-44960000 0.8913445285821425
44960001-44965000 0.8333086212196976
44965001-44970000 1.0427445275407723
44970001-44975000 1.0240026931907664
44975001-44980000 0.474206856365497
44980001-44985000 0.34726893939145936
44985001-44990000 0.6427334761238754
44990001-44995000 1.0361288247812885
44995001-45000000 0.7465245809203072
45000001-45005000 1.9427031718427838
45005001-45010000 8.047687805115356
45010001-45015000 0.942613520581258
45015001-45020000 0.8250619196844801
45020001-45025000 0.5495320918115216
45025001-45030000 0.4799442698336536
45030001-45035000 0.6513291420102566
45035001-45040000 0.5210545561391089
45040001-45045000 0.5141422567287219
45045001-45050000 1.0173265735243564
45050001-45055000 1.1463693812976343
45055001-45060000 0.9282558958921586
45060001-45065000 5.141136576862986
45065001-45070000 1.2855899569874845
45070001-45075000 0.6598333485951733
45075001-45080000 0.8725568302259457
45080001-45085000 0.8416758455379344
45085001-45090000 0.6377021515789802
45090001-45095000 0.5921857948532068
45095001-45100000 0.7055951290796355
45100001-45105000 0.7397779873141265
45105001-45110000 0.902890418951637
45110001-45115000 0.5763173030070804
45115001-45120000 0.4869253088933408
45120001-45125000 0.8819782975152449
45125001-45130000 0.6507408012831465
45130001-45135000 0.4930450198511758
45135001-45140000 0.7446229342567541
45140001-45145000 2.410625363386184
45145001-45150000 0.9337551362227262
45150001-45155000 0.5165258639240867
45155001-45160000 1.4273517440749144
45160001-45165000 2.6667510460835038
45165001-45170000 0.8278125517443977
45170001-45175000 0.6574134693184404
45175001-45180000 0.676930628805136
45180001-45185000 0.6408942281345711
45185001-45190000 0.5306096528732009
45190001-45195000 0.3931190089162688
45195001-45200000 0.3240584581099309
45200001-45205000 0.6022770887807478
45205001-45210000 0.2996771685556991
45210001-45215000 0.21880665726547915
45215001-45220000 0.5231585793275014
45220001-45225000 0.63847857821616
45225001-45230000 0.48411446946732184
45230001-45235000 0.5211759874081786
45235001-45240000 0.4191560438801605
45240001-45245000 0.4326662754671608
45245001-45250000 2.29684313826353
45250001-45255000 1.2961358736262296
45255001-45260000 0.9884781474817835
45260001-45265000 1.2438531865356819
45265001-45270000 0.9109425606688406
45270001-45275000 1.1433653878593082
45275001-45280000 0.7942864472873077
45280001-45285000 0.6634855025764033
45285001-45290000 0.7175121580397222
45290001-45295000 0.632946112064643
45295001-45300000 0.7820805624276626
45300001-45305000 0.8903416915728021
45305001-45310000 0.6671570661219729
45310001-45315000 0.7209523449469796
45315001-45320000 0.9485056489692492
45320001-45325000 0.9440940811392795
45325001-45330000 0.7458700482905972
45330001-45335000 0.7500101944398153
45335001-45340000 0.9847300018281944
45340001-45345000 0.8325022438207628
45345001-45350000 0.8322704859596287
45350001-45355000 0.9097269092603044
45355001-45360000 0.7401188557226054
45360001-45365000 0.5224047341193541
45365001-45370000 1.7739756730151561
45370001-45375000 2.8272572826089424
45375001-45380000 0.5136552088035733
45380001-45385000 0.6054620783742534
45385001-45390000 0.8405905934207144
45390001-45395000 0.7224205518246758
45395001-45400000 0.5295311635709276
45400001-45405000 0.8019172344931728
45405001-45410000 2.2772269046452855
45410001-45415000 1.0619938379046356
45415001-45420000 1.0334050447714391
45420001-45425000 1.0291117907068894
45425001-45430000 0.6655821921452477
45430001-45435000 0.6715802791355764
45435001-45440000 0.6589495824010282
45440001-45445000 1.099118255907747
45445001-45450000 4.379800885259266
45450001-45455000 1.653991554877149
45455001-45460000 1.0924621243299377
45460001-45465000 1.5035326507290254
45465001-45470000 1.5431186563445785
45470001-45475000 1.4807969784779407
45475001-45480000 1.187198805657916
45480001-45485000 0.658694062174217
45485001-45490000 0.6306631597178627
45490001-45495000 0.7303489628530152
45495001-45500000 0.787030980224915
45500001-45505000 0.5273946740140623
45505001-45510000 0.5129939704142703
45510001-45515000 0.7099538895877099
45515001-45520000 0.2856678333445484
45520001-45525000 0.3671490371905228
45525001-45530000 0.9972821724869693
45530001-45535000 0.7130761270601402
45535001-45540000 0.693409178194775
45540001-45545000 0.6091370087404885
45545001-45550000 0.42258584418678913
45550001-45555000 0.9113541170916546
45555001-45560000 1.817412300628533
45560001-45565000 0.6846324345509398
45565001-45570000 0.5971581553421897
45570001-45575000 0.4497238808867637
45575001-45580000 0.44979994179597943
45580001-45585000 0.8776587753755074
45585001-45590000 0.7849770279728376
45590001-45595000 0.8036078818092653
45595001-45600000 1.3403183793565339
45600001-45605000 1.2515130448396026
45605001-45610000 1.7635457514753574
45610001-45615000 0.8059644641677844
45615001-45620000 0.8227618469421821
45620001-45625000 1.1544198485735846
45625001-45630000 0.7494769864210007
45630001-45635000 0.9478687420186809
45635001-45640000 0.4010044777467168
45640001-45645000 0.5496284622159131
45645001-45650000 0.7072710194664431
45650001-45655000 0.47270528551074276
45655001-45660000 0.4215013886025037
45660001-45665000 0.32731384823131654
45665001-45670000 0.46674863692241514
45670001-45675000 0.44135195139508926
45675001-45680000 0.35043138035623544
45680001-45685000 0.4369978981898312
45685001-45690000 0.8784374474480294
45690001-45695000 1.31129881727945
45695001-45700000 0.8399355109068628
45700001-45705000 0.7445947630631371
45705001-45710000 0.7499195765320616
45710001-45715000 1.3200431046909193
45715001-45720000 1.3517264526430461
45720001-45725000 0.5319620857582918
45725001-45730000 0.46836147139124623
45730001-45735000 1.0245361514264602
45735001-45740000 2.1391430713032524
45740001-45745000 0.3908021778804239
45745001-45750000 0.4318260909142926
45750001-45755000 0.843195987426479
45755001-45760000 0.6406129051157502
45760001-45765000 0.49788996458443935
45765001-45770000 0.5383277614544965
45770001-45775000 0.7948240935856229
45775001-45780000 0.8884953094440784
45780001-45785000 0.5734860445252478
45785001-45790000 0.5528405993924551
45790001-45795000 0.7114017251047173
45795001-45800000 0.6407559378979105
45800001-45805000 0.639375833233562
45805001-45810000 0.5872423518921261
45810001-45815000 0.479415541642305
45815001-45820000 1.0770115591614726
45820001-45825000 0.894144176875094
45825001-45830000 0.43068866502982006
45830001-45835000 0.393071065208944
45835001-45840000 0.4141050503812014
45840001-45845000 2.6398174084765724
45845001-45850000 1.412771392192408
45850001-45855000 0.48776749894127863
45855001-45860000 0.45697543158285575
45860001-45865000 0.42811975810794317
45865001-45870000 0.6367670195167848
45870001-45875000 0.8460205282956429
45875001-45880000 0.6101082328227377
45880001-45885000 0.7282697133130958
45885001-45890000 0.705841022958916
45890001-45895000 0.5455716813311079
45895001-45900000 0.7735431795451561
45900001-45905000 0.5838373121310061
45905001-45910000 0.7921351300863227
45910001-45915000 2.368161576528409
45915001-45920000 1.0321578887250615
45920001-45925000 0.7580835524751919
45925001-45930000 0.734664488241019
45930001-45935000 0.9232710810819897
45935001-45940000 1.2414216566232328
45940001-45945000 0.7285612393811893
45945001-45950000 0.4793355853952064
45950001-45955000 0.45430752197682833
45955001-45960000 0.6203633235469089
45960001-45965000 0.668953249258981
45965001-45970000 0.49313926486987264
45970001-45975000 0.6051325740983736
45975001-45980000 0.6834591541297927
45980001-45985000 0.5836654007178327
45985001-45990000 0.7541019754197282
45990001-45995000 0.8258580606060152
45995001-46000000 0.6006647739316977
46000001-46005000 0.5542186209889117
46005001-46010000 0.7312419781221956
46010001-46015000 0.8456324283684258
46015001-46020000 0.5002415590546442
46020001-46025000 0.724680189643867
46025001-46030000 0.5976347623887405
46030001-46035000 0.37100887331987137
46035001-46040000 0.5973940122984188
46040001-46045000 0.6886527045016225
46045001-46050000 0.5753086371266489
46050001-46055000 0.4952380553933968
46055001-46060000 0.5186755933772222
46060001-46065000 0.7473137147946248
46065001-46070000 0.4456878109715288
46070001-46075000 0.6033987351144935
46075001-46080000 0.5748431533445275
46080001-46085000 0.22725969359190662
46085001-46090000 0.7391197118062367
46090001-46095000 1.0635712302256213
46095001-46100000 0.5015731685994534
46100001-46105000 0.6329853993312256
46105001-46110000 0.42949326209561867
46110001-46115000 0.521581168926633
46115001-46120000 0.6796170014607359
46120001-46125000 0.46086050710660187
46125001-46130000 0.5149219203073496
46130001-46135000 0.6817109780771287
46135001-46140000 0.7345022761469148
46140001-46145000 0.4646490539642143
46145001-46150000 0.4156692231047841
46150001-46155000 0.5606352018902091
46155001-46160000 0.7372895795975529
46160001-46165000 0.5981358430885033
46165001-46170000 0.8053456115786557
46170001-46175000 0.15142857124152045
46175001-46180000 0.29320368468850255
46180001-46185000 1.6396822069667485
46185001-46190000 0.8932676604682755
46190001-46195000 0.7662408965323798
46195001-46200000 1.9878187964816307
46200001-46205000 1.7557427344006717
46205001-46210000 0.5990906207098373
46210001-46215000 0.6630230729469668
46215001-46220000 0.60592992295032
46220001-46225000 1.7165647162750466
46225001-46230000 7.846827920103204
47110001-47115000 0.9771962761281193
47115001-47120000 2.1421394299094016
47120001-47125000 3.1098372208025333
47125001-47130000 2.4324487664034904
47130001-47135000 2.722758102897573
47135001-47140000 2.8336893006659456
47140001-47145000 2.574849836626904
47145001-47150000 2.9446204984343116
47150001-47155000 5.185832484569894
47530001-47535000 0.6305869349734147
47535001-47540000 0.9165906921631143
47540001-47545000 1.3425901976899965
47545001-47550000 0.9362767997434368
47550001-47555000 1.0867512150811245
47555001-47560000 2.2255266029248504
47560001-47565000 1.874200960057913
47565001-47570000 1.9043545212982578
47570001-47575000 1.6480809448113078
47575001-47580000 1.3869198671059007
47580001-47585000 1.1799209674755482
47585001-47590000 2.467689070297437
47590001-47595000 5.471854449995552
47595001-47600000 2.215492770084134
47600001-47605000 3.2979485561903465
47605001-47610000 4.031753052669521
47610001-47615000 2.526833924913149
47615001-47620000 8.46083136016015
47620001-47625000 7.442854317569958
47625001-47630000 2.321002745639566
47630001-47635000 21.611913864378106
47635001-47640000 16.417032847228473
47640001-47645000 3.8066443622021815
47645001-47650000 3.776084217039474
47650001-47655000 4.490263785200521
47655001-47660000 4.88740823960396
47660001-47665000 5.41666307586658
47665001-47670000 9.03212490126535
47670001-47675000 7.595428399588843
47675001-47680000 6.923967471134533
47680001-47685000 4.543768349508711
47685001-47690000 2.3232574895591855
47690001-47695000 1.4922910655517032
47695001-47700000 2.013638877451268
47700001-47705000 4.488269711242075
47705001-47710000 1.8720330646452794
48295001-48300000 1.492941596969001
48300001-48305000 1.1859514217438505
48305001-48310000 0.47180307231442553
48310001-48315000 0.4169414850550647
48315001-48320000 0.5643027223652577
48320001-48325000 1.5753826255110777
48325001-48330000 1.4496899413852868
48330001-48335000 1.33228421806063
48335001-48340000 1.333224670845641
48340001-48345000 0.5276066962570104
48345001-48350000 0.45547514011683576
48350001-48355000 1.5914059507052098
48355001-48360000 1.0874189776439243
48360001-48365000 0.46503720716981034
48365001-48370000 2.7309831250303627
48370001-48375000 1.8874843015412237
48375001-48380000 0.6741183301369126
48380001-48385000 0.8925519853222198
48385001-48390000 1.1133246285946834
48390001-48395000 0.8177563471822722
48395001-48400000 0.9187850316192243
48400001-48405000 0.8285187908393227
48405001-48410000 1.4729938977708854
48410001-48415000 3.1392341420497245
48415001-48420000 0.8503980724288651
48420001-48425000 0.8512320379519234
48425001-48430000 1.0873492811236272
48430001-48435000 1.2159794295123882
48435001-48440000 1.1858111425241085
48440001-48445000 1.0580996560595675
48445001-48450000 1.620860766147233
48450001-48455000 2.6439938101352967
48455001-48460000 0.9083195632930405
48460001-48465000 0.9802967938115623
48465001-48470000 0.9406965881290292
48470001-48475000 0.5287533303329034
48475001-48480000 1.6073354724143325
48480001-48485000 3.6927774309617223
48485001-48490000 2.3212901323385595
48490001-48495000 2.145237883049597
48495001-48500000 1.1899364764676201
48500001-48505000 0.7293182450977629
48505001-48510000 0.8838703267964
48510001-48515000 2.3148896801892773
48515001-48520000 0.6152630040717133
48520001-48525000 0.6222898487854643
48525001-48530000 2.3521209969206955
48530001-48535000 1.8459907653051233
48535001-48540000 2.1778605622844447
48540001-48545000 1.169624439852366
48545001-48550000 0.49713141500798963
48550001-48555000 3.3039344527757404
48555001-48560000 1.9016458281971291
48560001-48565000 0.3456828636071033
48565001-48570000 0.5135261577694934
48570001-48575000 0.597903462543869
48575001-48580000 0.4733099023644567
48580001-48585000 0.5773446002882049
48585001-48590000 0.7794867976870442
48590001-48595000 0.9557317482654772
48595001-48600000 1.0237453384947317
48600001-48605000 0.7549983539334971
48605001-48610000 0.6895480587040073
48610001-48615000 0.6662341696422381
48615001-48620000 0.7905653828227606
48620001-48625000 0.6079886475686536
48625001-48630000 1.118031601669248
48630001-48635000 1.4285811349978685
48635001-48640000 0.7607151356566115
48640001-48645000 1.098520095130429
48645001-48650000 1.0893932746269486
48650001-48655000 0.9852566292856089
48655001-48660000 1.1077535092872821
48660001-48665000 1.3925962533467608
48665001-48670000 1.0347919377932187
49385001-49390000 0.2293698964831293
49390001-49395000 0.5404545664334048
49395001-49400000 1.0094250705524668
49400001-49405000 0.7161388982420753
49405001-49410000 0.6012304648712629
49410001-49415000 0.601171635139137
49415001-49420000 0.5125511982061305
49420001-49425000 0.5463284791437104
49425001-49430000 0.542768589455937
49430001-49435000 0.615348245064689
49435001-49440000 0.9921875669875608
49440001-49445000 0.6782707668307777
49445001-49450000 0.7591829960665729
49450001-49455000 1.0142448790536438
49455001-49460000 0.5998590565342561
49460001-49465000 0.0857389772439879
49465001-49470000 0.042442805539004556
49470001-49475000 0.024744884966466856
49475001-49480000 0.22692028526571714
49480001-49485000 1.3043276483373312
49485001-49490000 0.5880813970589427
49490001-49495000 0.8690859100379853
49495001-49500000 1.6380603554918494
49500001-49505000 1.172289325989336
49505001-49510000 0.9200502428798532
49510001-49515000 0.6986084028847334
49515001-49520000 0.32809553427403765
49520001-49525000 0.4322736045566433
49525001-49530000 0.8225764018196238
49530001-49535000 0.5608752406364901
49535001-49540000 0.5663036221823537
49540001-49545000 0.6211470075188412
49545001-49550000 0.515098914096337
49550001-49555000 0.5153227504222122
49555001-49560000 0.5911512504731279
49560001-49565000 0.5567091860887533
49565001-49570000 0.4549269104280665
49570001-49575000 0.4598892982117144
49575001-49580000 0.4303647747912246
49580001-49585000 0.39553369293438784
49585001-49590000 0.3319176813140501
49590001-49595000 0.24853132929598323
49595001-49600000 0.688801652744245
49600001-49605000 0.528966420072653
49605001-49610000 0.4252646930329842
49610001-49615000 0.6410252323572847
49615001-49620000 0.4765510805343891
49620001-49625000 0.4651666560115967
49625001-49630000 0.7370309605607448
49630001-49635000 0.2208670007050132
49635001-49640000 0.1547410335080679
49640001-49645000 0.4172672128027468
49645001-49650000 0.4792466495806427
49650001-49655000 1.2056840960858328
49655001-49660000 1.1385546087833056
49660001-49665000 1.2929133467396128
49665001-49670000 1.7386699719644771
49670001-49675000 0.7289347617938231
49675001-49680000 0.6302950775613956
49680001-49685000 2.2697908451879667
49685001-49690000 0.9688731960689653
49690001-49695000 0.3539362644590999
49695001-49700000 0.9948437096559688
49700001-49705000 2.5265669704495117
49705001-49710000 0.5751231551824479
49710001-49715000 0.7832493633291933
49715001-49720000 1.719212067496443
49720001-49725000 1.1478675381149932
49725001-49730000 0.9493120579207336
49730001-49735000 0.9998326279179911
49735001-49740000 1.33817565679019
49740001-49745000 2.2550159694946177
49745001-49750000 0.8983974958832253
49750001-49755000 0.7224482588962688
49755001-49760000 1.755371435927039
49760001-49765000 1.528213815344171
49765001-49770000 1.1471750074718452
49770001-49775000 1.0296769889691855
49775001-49780000 1.0549047538124594
49780001-49785000 2.353007532324345
49785001-49790000 1.2533955273949708
49790001-49795000 0.6955392469576752
49795001-49800000 3.8063993348731406
49800001-49805000 1.7906097356763993
49805001-49810000 0.26538677452764464
49810001-49815000 1.4419112452816387
49815001-49820000 3.86207278959539
49820001-49825000 0.5155010210827323
49825001-49830000 0.5730609670405896
49830001-49835000 0.4848226306227612
49835001-49840000 0.592810664746349
49840001-49845000 0.6116960968404223
49845001-49850000 0.4733108487672079
49850001-49855000 0.4099824095226888
49855001-49860000 0.35836312172340073
49860001-49865000 4.176956620631281
49865001-49870000 1.1408193935729547
49870001-49875000 1.304029447383709
49875001-49880000 7.578903079747083
49880001-49885000 2.170556279650052
49885001-49890000 1.3525936517287773
49890001-49895000 0.5333649243580997
49895001-49900000 0.41929629645927297
49900001-49905000 2.769421049353957
49905001-49910000 1.4831855201365818
49910001-49915000 0.755602690345749
49915001-49920000 0.6918857011134087
49920001-49925000 0.5143975309826324
49925001-49930000 4.962395863807248
49930001-49935000 12.846786255015017
49935001-49940000 0.5598956105180891
49940001-49945000 0.7746546288226015
49945001-49950000 0.7884400874672003
49950001-49955000 0.6007338339980703
49955001-49960000 0.8387547704476732
49960001-49965000 0.7350761507297507
49965001-49970000 0.9646857335274168
49970001-49975000 3.001691226906182
49975001-49980000 2.859082205921274
49980001-49985000 1.0777533932417633
49985001-49990000 0.7215377580070244
49990001-49995000 0.7694015746444842
49995001-50000000 0.7716977889359594
50000001-50005000 0.563453406955393
50005001-50010000 0.5438623608168248
50010001-50015000 2.342848167289891
50015001-50020000 1.460577439968263
50020001-50025000 0.9347156215426937
50025001-50030000 1.5242968051607537
50030001-50035000 0.805673773617449
50035001-50040000 0.6871185898752402
50040001-50045000 1.3406078975593831
50045001-50050000 1.2577610670945816
50050001-50055000 0.5976016421127356
50055001-50060000 0.47122878214339176
50060001-50065000 0.7093414094139063
50065001-50070000 0.6188042221976541
50070001-50075000 0.38750862686344884
50075001-50080000 0.6960542444240166
50080001-50085000 0.9583171633801394
50085001-50090000 0.6666483632252967
50090001-50095000 0.8074556023485296
50095001-50100000 0.8871077214001121
50100001-50105000 0.7972898870235674
50105001-50110000 0.799697620554891
50110001-50115000 0.7267965881239835
50115001-50120000 0.7247450153213736
50120001-50125000 4.9822777420264375
50125001-50130000 1.9342937544868164
50130001-50135000 0.32599144530136925
50135001-50140000 2.201490525997983
50140001-50145000 7.804945269394907
50145001-50150000 0.36932806231734916
50150001-50155000 0.4307658591110508
50155001-50160000 0.44309685161319434
50160001-50165000 0.5012515883152202
50165001-50170000 0.5041118233275498
50170001-50175000 0.5222115865536249
50175001-50180000 0.8601660985844585
50180001-50185000 0.7622212705044092
50185001-50190000 0.7353511779445363
50190001-50195000 0.6401898086035338
50195001-50200000 0.5477623735775365
50200001-50205000 0.48353807347851957
50205001-50210000 2.0934268250493426
50210001-50215000 1.8240587601144715
50215001-50220000 0.7136518984767444
50220001-50225000 0.888283140561209
50225001-50230000 0.7090547837483552
50230001-50235000 0.5963884435717726
50235001-50240000 0.5553483778818142
50240001-50245000 0.8207809569194291
50245001-50250000 1.6450294824398408
50250001-50255000 1.022961800561241
50255001-50260000 0.48319343837235273
50260001-50265000 0.5481165946881837
50265001-50270000 0.8126467779768589
50270001-50275000 0.6532757112300053
50275001-50280000 0.6995238658076302
50280001-50285000 0.7269961679684983
50285001-50290000 0.8899230007396319
50290001-50295000 0.6895691963468499
50295001-50300000 0.5545288441076328
50300001-50305000 0.8315145247377231
50305001-50310000 0.6145553975774284
50310001-50315000 0.5618051735415797
50315001-50320000 1.1891884859491046
50320001-50325000 0.8953340948329473
50325001-50330000 0.5894344170490392
50330001-50335000 0.6553306837473944
50335001-50340000 0.616749029554137
50340001-50345000 0.9443945375087806
50345001-50350000 0.9912179180684436
50350001-50355000 0.586635979283324
50355001-50360000 0.6247243918593824
50360001-50365000 0.5776776718001145
50365001-50370000 0.9592250493271509
50370001-50375000 1.7200095850723884
50375001-50380000 1.7131169036183587
50380001-50385000 3.899771845730648
50385001-50390000 1.3665758027945039
50390001-50395000 1.4853859485680174
50395001-50400000 0.6860641688553758
50400001-50405000 0.34757304443606507
50405001-50410000 1.09331056590811
50410001-50415000 0.7521422960891987
50415001-50420000 0.7436929239983074
50420001-50425000 1.7492968216657991
50425001-50430000 0.619554741094035
50430001-50435000 0.335754528907842
50435001-50440000 0.3969262085244258
50440001-50445000 0.3090981407831503
50445001-50450000 0.7261676015732664
50450001-50455000 3.5339839710843823
50455001-50460000 1.5225722639824006
50460001-50465000 1.8980970022331867
50465001-50470000 0.7805499586807516
50470001-50475000 0.5500527885328117
50475001-50480000 1.3862507582824213
50480001-50485000 0.682672277436443
50485001-50490000 0.5035042182997246
50490001-50495000 0.7697498784715014
50495001-50500000 0.4500481218232067
50500001-50505000 0.8992420266819288
50505001-50510000 3.898441290758344
50510001-50515000 0.6914787964702671
50515001-50520000 0.5301110073657299
50520001-50525000 0.9378320138631956
50525001-50530000 1.793201484470649
50530001-50535000 0.892887051646832
50535001-50540000 1.3036928480013108
50540001-50545000 1.0169957132829874
50545001-50550000 0.4302898065265942
50550001-50555000 0.7872290513871703
50555001-50560000 1.667067368155129
50560001-50565000 0.8984686812977424
50565001-50570000 0.8288094584052085
50570001-50575000 0.45719337384490155
50575001-50580000 0.4976660951805066
50580001-50585000 0.5487003527311423
50585001-50590000 0.4317283400045544
50590001-50595000 0.5598033477301624
50595001-50600000 0.7406376538507629
50600001-50605000 0.46231494868757866
50605001-50610000 0.3961092196088219
50610001-50615000 2.7345295841978103
50615001-50620000 2.361690693759134
50620001-50625000 0.8303402919108077
50625001-50630000 0.6510702841265794
50630001-50635000 1.648892817199986
50635001-50640000 4.232502526483929
50640001-50645000 0.4855208833832235
50645001-50650000 0.5160636020208678
50650001-50655000 0.4418322169201806
50655001-50660000 0.3786278221975485
50660001-50665000 0.5769246870402811
50665001-50670000 0.6387434028614013
50670001-50675000 0.6670269343554205
50675001-50680000 0.6450551958385592
50680001-50685000 0.48095225149366533
50685001-50690000 0.5364466548054643
50690001-50695000 0.8063587106729382
50695001-50700000 0.667748666737055
50700001-50705000 0.5377463603455844
50705001-50710000 0.7201230917914944
50710001-50715000 0.5979350418450173
50715001-50720000 0.714715052000948
50720001-50725000 0.7486054527903746
50725001-50730000 0.4660311193130149
50730001-50735000 1.0087101544144408
50735001-50740000 0.6446938424003092
50740001-50745000 0.5931366521478659
50745001-50750000 1.1443177762702303
50750001-50755000 0.6793055551679053
50755001-50760000 0.7118480720909547
50760001-50765000 0.799770903010734
50765001-50770000 0.6859991776005688
50770001-50775000 0.592457305591014
50775001-50780000 0.5903681723320731
50780001-50785000 0.38453482565080355
50785001-50790000 0.5032431705779933
50790001-50795000 0.7447802866058053
50795001-50800000 1.2805056325404922
50800001-50805000 1.6698381805002356
50805001-50810000 0.5977404732342142
50810001-50815000 1.0133816459026825
50815001-50820000 3.66398363601688
50820001-50825000 1.4578706293762071
50825001-50830000 1.3050871886433515
50830001-50835000 1.491940097000598
50835001-50840000 4.811331015946668
50840001-50845000 5.249675253117138
50845001-50850000 0.5652767950617157
50850001-50855000 0.628918004877861
50855001-50860000 2.9845721848724915
50860001-50865000 2.5185061654018748
50865001-50870000 0.8970038521031647
50870001-50875000 1.0924138587106436
50875001-50880000 0.9187190996893666
50880001-50885000 1.4174129993166589
50885001-50890000 1.2025156436949087
50890001-50895000 0.5648331036244378
50895001-50900000 0.6051891309283076
50900001-50905000 1.0466781272712673
50905001-50910000 2.5041431334798303
50910001-50915000 1.1704742950644986
50915001-50920000 0.9984595551907792
50920001-50925000 1.2405833613224426
50925001-50930000 0.638496109867783
50930001-50935000 0.633506733987237
50935001-50940000 1.1302805635028377
50940001-50945000 0.9248511221213366
50945001-50950000 1.2165177958673186
50950001-50955000 1.5213202395806535
50955001-50960000 1.194495186592183
50960001-50965000 1.5042808937307623
50965001-50970000 0.995312345697759
50970001-50975000 0.5455272689201259
50975001-50980000 0.2423716948939726
50980001-50985000 0.18170304474453572
50985001-50990000 1.4413065529697708
50990001-50995000 1.624713130877709
50995001-51000000 0.5751226207378949
51000001-51005000 0.11121287336743953
51005001-51010000 0.08463349653132993
51010001-51015000 1.01509939474009
51015001-51020000 0.6527188871521131
51020001-51025000 0.49317273248981086
51025001-51030000 0.6560609042991742
51030001-51035000 0.5578647853201621
51035001-51040000 0.5278166523008717
51040001-51045000 0.4199379365246834
51045001-51050000 1.6411286834467378
51050001-51055000 1.6272343015014825
51055001-51060000 0.4248271902872091
51060001-51065000 0.6390956683599888
51065001-51070000 0.6138424675321876
51070001-51075000 0.6079559192191696
51075001-51080000 0.6079559192191696
51080001-51085000 0.600992491196127
51085001-51090000 0.6134382749188674
51090001-51095000 0.5950836823152699
51095001-51100000 0.40393964332675325
51100001-51105000 0.7087813912896619
51105001-51110000 0.12183893505716058
51110001-51115000 0.0
51115001-51120000 0.08611846529545321
51120001-51125000 0.6391552480254381
51125001-51130000 1.1858149309217707
51130001-51135000 0.8351705911806562
51480001-51485000 4.875237949032062
51485001-51490000 1.618298333237755
51490001-51495000 0.8951388476140069
51495001-51500000 1.474459264977826
51500001-51505000 1.350030691623691
51505001-51510000 0.707967312457758
51510001-51515000 0.9023284588863367
51515001-51520000 1.0963914399606338
51520001-51525000 0.8643336721368234
51525001-51530000 0.7742181674296603
51530001-51535000 0.9286916238192676
51535001-51540000 1.5988767442073222
51540001-51545000 1.120492273109992
51545001-51550000 1.1500926773939593
51550001-51555000 1.7989277184799637
51555001-51560000 1.6468372545781849
51560001-51565000 1.1754904642911
51565001-51570000 0.7847196763487969
51570001-51575000 0.8919366027818293
51575001-51580000 0.7198080688213226
51580001-51585000 0.5021085596412781
51585001-51590000 0.665933615225825
51590001-51595000 0.9873680891931143
51595001-51600000 0.8271395556984844
51600001-51605000 0.767902747241789
51605001-51610000 0.8126760022462619
51610001-51615000 0.8010638433248921
51615001-51620000 0.8010638433248921
51620001-51625000 0.8010638433248921
51625001-51630000 0.8010638433248921
51630001-51635000 0.8010638433248921
51635001-51640000 0.8010638433248921
51640001-51645000 0.8010638433248921
51645001-51650000 0.8010638433248921
51650001-51655000 0.8010638433248921
51655001-51660000 0.8010638433248921
51660001-51665000 0.8010638433248921
51665001-51670000 0.8010638433248921
51670001-51675000 0.8010638433248921
51675001-51680000 0.8010638433248921
51680001-51685000 0.8010638433248921
51685001-51690000 0.8010638433248921
51690001-51695000 0.8010638433248921
51695001-51700000 0.8010638433248921
51700001-51705000 0.8010638433248921
51705001-51710000 0.8010638433248921
51710001-51715000 0.8010638433248921
51715001-51720000 0.8010638433248921
51720001-51725000 0.8010638433248921
51725001-51730000 0.8010638433248921
51730001-51735000 0.8010638433248921
51735001-51740000 0.8010638433248921
51740001-51745000 0.8010638433248921
51745001-51750000 0.8010638433248921
51750001-51755000 0.8010638433248921
51755001-51760000 0.8010638433248921
51760001-51765000 0.7859646344662776
51765001-51770000 0.8710672782101408
51770001-51775000 0.6683419317330084
51775001-51780000 0.8027891929425257
51780001-51785000 2.013461940984774
51785001-51790000 0.8288206810936207
51790001-51795000 0.7636383142693204
51795001-51800000 3.995622565559224
51800001-51805000 2.3752883873474353
51805001-51810000 1.061989969429406
51810001-51815000 1.1493647492556724
51815001-51820000 1.0605707256146875
51820001-51825000 1.218231805724266
51825001-51830000 0.8245522035246682
51830001-51835000 0.6036083141196411
51835001-51840000 0.6901590488260184
51840001-51845000 0.6609253909878727
51845001-51850000 0.6609253909878727
51850001-51855000 0.6609253909878727
51855001-51860000 0.6609253909878727
51860001-51865000 0.6609253909878727
51865001-51870000 0.6609253909878727
51870001-51875000 0.6609253909878727
51875001-51880000 0.6609253909878727
51880001-51885000 0.6609253909878727
51885001-51890000 0.6609253909878727
51890001-51895000 0.6609253909878727
51895001-51900000 0.6609253909878727
51900001-51905000 0.6609253909878727
51905001-51910000 0.6609253909878727
51910001-51915000 0.6609253909878727
51915001-51920000 0.6609253909878727
51920001-51925000 0.6609253909878727
51925001-51930000 0.6609253909878727
51930001-51935000 0.6609253909878727
51935001-51940000 0.6609253909878727
51940001-51945000 0.6609253909878727
51945001-51950000 0.6609253909878727
51950001-51955000 0.6609253909878727
51955001-51960000 0.6609253909878727
51960001-51965000 0.6609253909878727
51965001-51970000 0.6609253909878727
51970001-51975000 0.6609253909878727
51975001-51980000 0.6609253909878727
51980001-51985000 0.6609253909878727
51985001-51990000 0.5743972020624595
51990001-51995000 0.8527281179595714
51995001-52000000 0.3535357569532424
52000001-52005000 0.381963567066963
52005001-52010000 1.4743059044097833
52010001-52015000 0.7037306841408574
52015001-52020000 0.8390339055231092
52020001-52025000 0.6238928576925532
52025001-52030000 0.7209606933295496
52030001-52035000 4.001454150526869
52035001-52040000 0.5415286977631052
52040001-52045000 1.1451466245855273
52045001-52050000 2.698878713468772
52050001-52055000 0.5820076185913524
52055001-52060000 0.8766062871840984
52060001-52065000 0.970098488085362
52065001-52070000 1.0381498524924984
52070001-52075000 1.1888481387430108
52075001-52080000 0.43239850767224586
52080001-52085000 0.6320644402474206
52085001-52090000 3.067562628902918
52090001-52095000 0.9788667323067458
52095001-52100000 0.6166714434774112
52100001-52105000 0.8993320831802615
52105001-52110000 1.7139660702285038
52110001-52115000 2.730434133909968
52115001-52120000 2.2133350524089246
52120001-52125000 0.5381741575871423
52125001-52130000 0.4038791981312301
52130001-52135000 0.8140972747389321
52135001-52140000 0.5541267890034378
52140001-52145000 0.6019674283272546
52145001-52150000 0.6968513566605691
52150001-52155000 0.4714669242955849
52155001-52160000 0.4671549203863915
52160001-52165000 0.511796111525886
52165001-52170000 0.4370452289013947
52170001-52175000 0.3715472903863813
52175001-52180000 0.3687155922230686
52180001-52185000 0.35628940041862167
52185001-52190000 1.3255319375270098
52190001-52195000 0.41554794549139634
52195001-52200000 0.3071899011433847
52200001-52205000 0.6791961309566572
52205001-52210000 0.9248776968853949
52210001-52215000 0.688283452907989
52215001-52220000 0.47770943064757904
52220001-52225000 0.5473968361918145
52225001-52230000 0.49765749863373887
52230001-52235000 0.7333967051676317
52235001-52240000 0.5159979140448455
52240001-52245000 0.49302255528723327
52245001-52250000 0.49885833971646093
52250001-52255000 0.6163550451458764
52255001-52260000 1.5844787119065449
52260001-52265000 0.7298672160515443
52265001-52270000 0.4686686926552225
52270001-52275000 0.4577857379889168
52275001-52280000 0.32854301643590594
52280001-52285000 0.79011962119153
52285001-52290000 1.339005981930303
52290001-52295000 0.660736172084153
52295001-52300000 0.7213056360658476
52300001-52305000 0.5162648305774519
52305001-52310000 0.44176911835321503
52310001-52315000 0.27808739182770326
52315001-52320000 0.2938429423029924
52320001-52325000 2.169761752164266
52325001-52330000 0.7721840352088047
52330001-52335000 0.4846966850044024
52335001-52340000 0.6366569723635456
52340001-52345000 0.6747030065008717
52345001-52350000 0.5049269167599442
52350001-52355000 1.022652588558276
52355001-52360000 2.5821245838864444
52360001-52365000 0.5584954172909184
52365001-52370000 0.6293176892076805
52370001-52375000 0.6608284732519374
52375001-52380000 0.725726789094537
52380001-52385000 0.5785173101575958
52385001-52390000 0.4082797611136105
52390001-52395000 0.7020958469667995
52395001-52400000 0.6235671192078732
52400001-52405000 0.454992950977135
52405001-52410000 0.6540680257933394
52410001-52415000 0.5904310979626223
52415001-52420000 0.7165250065423628
52420001-52425000 1.5844261623423768
52425001-52430000 0.7038931381831504
52430001-52435000 0.5357719393151311
52435001-52440000 0.5525189853621725
52440001-52445000 2.349724106019813
52445001-52450000 2.411892316128819
52450001-52455000 0.9678192091509231
52455001-52460000 0.5955756407731749
52460001-52465000 0.3507627833870328
52465001-52470000 2.3528355939686634
52470001-52475000 1.3867961929256454
52475001-52480000 0.6338284614305912
52480001-52485000 0.9445123122526629
52485001-52490000 0.9724569467190041
52490001-52495000 1.2339305315698115
52495001-52500000 1.7477167464945282
52500001-52505000 1.4156584163248285
52505001-52510000 0.7448622822729661
52510001-52515000 0.8901222453835944
52515001-52520000 0.5190245202436704
52520001-52525000 0.533180097932962
52525001-52530000 0.6292896400520978
52530001-52535000 0.47682023482216124
52535001-52540000 0.39796227543476703
52540001-52545000 0.2717849799393546
52545001-52550000 0.39212595029165026
52550001-52555000 0.7162875611709212
52555001-52560000 0.3314394873810277
52560001-52565000 0.3355911140383563
52565001-52570000 0.6153466211756345
52570001-52575000 0.6974512666483718
52575001-52580000 1.9975864958047924
52580001-52585000 1.2862847210930608
52585001-52590000 0.8071761733734968
52590001-52595000 0.6073635237356757
52595001-52600000 1.0415597844668694
52600001-52605000 0.695427162009843
52605001-52610000 0.5588247728181477
52610001-52615000 0.7270953297947775
52615001-52620000 0.4501851599566795
52620001-52625000 0.7078238871784419
52625001-52630000 0.8207714808770027
52630001-52635000 1.2986096278766783
52635001-52640000 0.7837881067511103
52640001-52645000 0.5842907965816131
52645001-52650000 1.6865625765855468
52650001-52655000 1.052624956709002
52655001-52660000 0.6218824792196824
52660001-52665000 0.36259934730012855
52665001-52670000 0.7097407328686929
52670001-52675000 0.5259584880096466
52675001-52680000 0.21118570407388812
52680001-52685000 0.32560993982609215
52685001-52690000 0.3486515364123984
52690001-52695000 0.5940116708429075
52695001-52700000 0.18841438745204372
52700001-52705000 0.2451695035444008
52705001-52710000 0.9377649197460519
52710001-52715000 0.7532059502222554
52715001-52720000 1.409076114443251
52720001-52725000 0.8444084654225597
52725001-52730000 0.38384111754751726
52730001-52735000 1.1952682325737312
52735001-52740000 0.8033842725829695
52740001-52745000 0.3491929946658876
52745001-52750000 0.5393881490543432
52750001-52755000 0.6032568104945968
52755001-52760000 0.43748722915967575
52760001-52765000 0.6457122959356348
52765001-52770000 0.57802564918836
52770001-52775000 0.5459414358325477
52775001-52780000 0.9171802657137802
52780001-52785000 0.42930850484601696
52785001-52790000 0.3070513858090166
52790001-52795000 1.7604713973484916
52795001-52800000 0.8882882519162542
52800001-52805000 0.5283537622457867
52805001-52810000 0.7417125469696054
52810001-52815000 0.7135320689255564
52815001-52820000 0.3988685875062539
52820001-52825000 0.35135746656043737
52825001-52830000 0.6454993610861381
52830001-52835000 0.77903012440169
52835001-52840000 0.8845569265122546
52840001-52845000 0.49360152813995073
52845001-52850000 0.4614630084869972
52850001-52855000 0.8570113990129481
52855001-52860000 0.6823518825846048
52860001-52865000 0.6268915429289446
52865001-52870000 0.7088083858909051
52870001-52875000 0.5282255110141035
52875001-52880000 0.45218302212977496
52880001-52885000 1.51899460533422
52885001-52890000 0.8401596490246872
52890001-52895000 0.27198629433080757
52895001-52900000 4.832401865542007
52900001-52905000 3.1096018283497195
52905001-52910000 1.4210596898864831
52910001-52915000 1.4661530187939313
52915001-52920000 0.715472198015843
52920001-52925000 0.4143804506315914
52925001-52930000 0.46709646886934764
52930001-52935000 0.7208667639996246
52935001-52940000 0.46086760716152736
52940001-52945000 0.4766541657604826
52945001-52950000 0.32182343944060166
52950001-52955000 0.2538569529387234
52955001-52960000 0.44630339950307063
52960001-52965000 0.4230281390584389
52965001-52970000 0.35740907010807427
52970001-52975000 0.9034634708347161
52975001-52980000 0.7954552910620809
52980001-52985000 0.6142851990486574
52985001-52990000 0.8242889212538463
52990001-52995000 0.837217430489966
52995001-53000000 0.7497590789837433
53000001-53005000 0.6621257726792817
53005001-53010000 0.7618556242409681
53010001-53015000 0.710643394053345
53015001-53020000 0.6806756261966583
53020001-53025000 0.7222669686210058
53025001-53030000 1.3327080547887964
53030001-53035000 1.143953465357883
53035001-53040000 0.6607176469957878
53040001-53045000 0.8843810815231984
53045001-53050000 1.0955758610807682
53050001-53055000 0.8557801858642964
53055001-53060000 0.7163369103059886
53060001-53065000 2.214347800746128
53065001-53070000 3.299225159086062
53070001-53075000 0.968405047560121
53075001-53080000 0.8908943759043114
53080001-53085000 0.7312596284485576
53085001-53090000 0.9004934175824478
53090001-53095000 1.217732556323664
53095001-53100000 0.7880680446952648
53100001-53105000 0.8586902620309481
53105001-53110000 3.0034349564654184
53110001-53115000 1.1202720967109678
53115001-53120000 0.47848788074168397
53120001-53125000 0.4327449136177475
53125001-53130000 0.41586218276017645
53130001-53135000 2.9059373866007854
53135001-53140000 1.1941169142959864
53140001-53145000 1.1988083624979704
53145001-53150000 4.04534250136772
53150001-53155000 0.6079380378153303
53155001-53160000 0.6979532039279996
53160001-53165000 0.8200496217386076
53165001-53170000 0.8852124145000001
53170001-53175000 1.6879243058842435
53175001-53180000 0.9977314838370385
53180001-53185000 0.5489538611759541
53185001-53190000 0.714832583663655
53190001-53195000 0.9636103263330047
53195001-53200000 0.6558787573807058
53200001-53205000 0.803223885873675
53205001-53210000 1.7153644886115063
53210001-53215000 1.1738902011349528
53215001-53220000 1.147980394611799
53220001-53225000 9.147941574870009
53225001-53230000 1.8649401935800873
53230001-53235000 1.0054162952084673
53235001-53240000 1.8216729406458139
53240001-53245000 3.9060605725750293
53245001-53250000 2.162203666688349
53250001-53255000 0.7209354978966825
53255001-53260000 0.7169640626116208
53260001-53265000 0.8218206884229541
53265001-53270000 0.7028461226595702
53270001-53275000 0.8027607783150109
53275001-53280000 0.9040131530357521
53280001-53285000 1.0258598334580635
53285001-53290000 1.2923400400131964
53290001-53295000 2.7374211793081775
53295001-53300000 1.5782680783571257
53300001-53305000 0.6959456178434267
53305001-53310000 1.1893831110353001
53310001-53315000 1.1857566290863037
53315001-53320000 0.809660011063748
53320001-53325000 1.058210349692777
53325001-53330000 0.602591400963298
53330001-53335000 0.5715630442777325
53335001-53340000 0.5718779396353428
53340001-53345000 0.5617043270725138
53345001-53350000 0.473022241890344
53350001-53355000 0.35073831743878064
53355001-53360000 0.4221959671606499
53360001-53365000 4.122478940804818
53365001-53370000 1.993786882249787
53370001-53375000 0.49692507942732844
53375001-53380000 0.45871067089907547
53380001-53385000 0.7205598213425995
53385001-53390000 1.611512504751963
53390001-53395000 0.7569898284171512
53395001-53400000 0.8325143995103267
53400001-53405000 1.053396837888042
53405001-53410000 0.5970170356729286
53410001-53415000 0.5779348042915441
53415001-53420000 0.6873662523158699
53420001-53425000 0.7489928412232544
53425001-53430000 1.1034320039649033
53430001-53435000 1.1018200822229045
53435001-53440000 1.0351274706736826
53440001-53445000 1.964844327433548
53445001-53450000 4.091143827943512
53450001-53455000 0.7992413182587009
53455001-53460000 0.4834912484049559
53460001-53465000 0.5424378117424837
53465001-53470000 0.6201530234812014
53470001-53475000 0.8264533006874132
53475001-53480000 1.6033491976973073
53480001-53485000 1.7591230261025856
53485001-53490000 1.2011464891031456
53490001-53495000 0.6937646596502678
53495001-53500000 0.7775632346580622
53500001-53505000 1.433366385554382
53505001-53510000 0.9270571149374229
53510001-53515000 1.1922168825952815
53515001-53520000 1.896493274460532
53520001-53525000 1.3140348017764591
53525001-53530000 1.9253515844276052
53530001-53535000 0.9228747074420931
53535001-53540000 0.7498955769782459
53540001-53545000 0.8363429811299454
53545001-53550000 0.46162046722589495
53550001-53555000 0.6146628141948722
53555001-53560000 0.7709454246162657
53560001-53565000 0.7650525392379331
53565001-53570000 0.9643084434214589
53570001-53575000 0.5852976905996736
53575001-53580000 0.9759891895442016
53580001-53585000 0.8075542832413054
53585001-53590000 0.4565895326925786
53590001-53595000 0.8389617960445961
53595001-53600000 1.5916639416163927
53600001-53605000 2.0917941213295115
53605001-53610000 1.82669104663529
53610001-53615000 7.708372509850094
53615001-53620000 19.544191060072855
53620001-53625000 1.1611713528571637
53625001-53630000 1.306361958914517
53630001-53635000 1.2815541134458346
53635001-53640000 0.9210270043012739
53640001-53645000 1.0276492962573203
53645001-53650000 1.1803242134479404
53650001-53655000 0.8255657911066897
53655001-53660000 0.6191368018816379
53660001-53665000 0.6544412473524236
53665001-53670000 1.1708118574076265
53670001-53675000 1.9136048489024282
53675001-53680000 1.4828665813443749
53680001-53685000 1.0611663061593601
53685001-53690000 1.3515285733499867
53690001-53695000 4.60948382773243
53695001-53700000 0.797596476327539
53700001-53705000 0.4907158071566127
53705001-53710000 0.8092661161130015
53710001-53715000 0.8962498284403051
53715001-53720000 1.1637444711035911
53720001-53725000 1.0920835078052378
53725001-53730000 1.284344346277541
53730001-53735000 1.3095340860745774
53735001-53740000 0.44817638578153485
53740001-53745000 0.4687005268444504
53745001-53750000 0.7217859648786188
53750001-53755000 0.5371217298039819
53755001-53760000 0.7025091643466653
53760001-53765000 1.0359963155845413
53765001-53770000 0.7879394126578269
53770001-53775000 1.5232351266713222
53775001-53780000 0.9045218571085667
53780001-53785000 0.5526235963208003
53785001-53790000 2.0126564716280813
53790001-53795000 6.74805316092062
53795001-53800000 0.8333382726924271
53800001-53805000 0.5725351639873699
53805001-53810000 1.694788278935266
53810001-53815000 3.036044685405355
53815001-53820000 0.9699945626908938
53820001-53825000 1.718376197780035
53825001-53830000 3.809292878545054
53830001-53835000 1.4549559731538755
53835001-53840000 1.1325456974316581
53840001-53845000 3.621129803034664
53845001-53850000 1.6687090225832941
53850001-53855000 0.5429423442847963
53855001-53860000 1.076154378303857
53860001-53865000 1.1743381184049284
53865001-53870000 0.5948316713090287
53870001-53875000 0.5279717985539614
53875001-53880000 0.5849881364370265
53880001-53885000 0.6338822117084039
53885001-53890000 0.5799188327807885
53890001-53895000 0.6099856430587335
53895001-53900000 2.2371088414892726
53900001-53905000 1.267125793335658
53905001-53910000 0.5883781368089592
53910001-53915000 0.7154578988149218
53915001-53920000 2.76891921523493
53920001-53925000 4.15792731585857
53925001-53930000 1.1887511415380934
53930001-53935000 3.166027410272693
53935001-53940000 1.962675339427007
53940001-53945000 0.5987444111808509
53945001-53950000 0.8215375787340901
53950001-53955000 0.8060950005664267
53955001-53960000 0.8374431247700965
53960001-53965000 1.5784888638961099
53965001-53970000 1.446037297625517
53970001-53975000 0.8762273382037018
53975001-53980000 1.5754210993558977
53980001-53985000 2.0412963257343635
53985001-53990000 0.9119077997700648
53990001-53995000 0.5027496932592012
53995001-54000000 0.3521612227055839
54000001-54005000 1.7347476936951824
54005001-54010000 1.5162510742221218
54010001-54015000 0.2770831786952388
54015001-54020000 0.3892557864664876
54020001-54025000 0.9056455834211661
54025001-54030000 0.23634247152489402
54030001-54035000 0.4412033817060567
54035001-54040000 0.8240923633881247
54040001-54045000 0.5061701784126713
54045001-54050000 0.8753012394460316
54050001-54055000 1.0785475553915223
54055001-54060000 1.5188232256150695
54060001-54065000 10.758209078442666
54065001-54070000 3.858682798440655
54070001-54075000 0.9050792878865721
54075001-54080000 0.989589721466615
54080001-54085000 0.901068469055699
54085001-54090000 1.45832399187671
54090001-54095000 1.0495273453157363
54095001-54100000 0.7376734050273087
54100001-54105000 0.9107133055788083
54105001-54110000 0.768953511966055
54110001-54115000 1.161030031353416
54115001-54120000 4.197381912267138
54120001-54125000 0.6436214047745378
54125001-54130000 0.48604468505249865
54130001-54135000 0.8305777850429736
54135001-54140000 1.14854793059824
54140001-54145000 1.7830483962987032
54145001-54150000 1.3217801485615654
54150001-54155000 1.289784724795159
54155001-54160000 1.6489754520411983
54160001-54165000 0.8447405518123767
54165001-54170000 0.5659673948428038
54170001-54175000 0.8780209252318313
54175001-54180000 0.8321100989781124
54180001-54185000 0.7071449603506865
54185001-54190000 0.9998565160683546
54190001-54195000 0.8058602784218087
54195001-54200000 0.7976723704998282
54200001-54205000 0.8397711583117405
54205001-54210000 0.8597009612938803
54210001-54215000 0.5242250949851527
54215001-54220000 0.06070018648785202
54220001-54225000 0.09762379715359303
54225001-54230000 0.5758665061876621
54230001-54235000 0.6255479667764293
54235001-54240000 0.7632655904402734
54240001-54245000 0.7810311781670718
54245001-54250000 0.5997822653269421
54250001-54255000 0.5376223105776403
54255001-54260000 0.9715772988926931
54260001-54265000 0.5453275820619116
54265001-54270000 0.5603399106934777
54270001-54275000 0.618082507062427
54275001-54280000 0.36114534014233235
54280001-54285000 0.2986056784173511
54285001-54290000 0.6660006222651019
54290001-54295000 0.8555209613970006
54295001-54300000 0.2361940551003703
54300001-54305000 0.3544582708987503
54305001-54310000 0.4856449640181191
54310001-54315000 0.7614946579645406
54315001-54320000 0.5008947081245962
54320001-54325000 0.23610980582112734
54325001-54330000 0.3288723231793664
54330001-54335000 4.537848949983756
54335001-54340000 6.929833407672906
54340001-54345000 0.908789373326311
54345001-54350000 1.1401157182931614
54350001-54355000 1.042163479240281
54355001-54360000 1.1514860668407352
54360001-54365000 0.9743873987079521
54365001-54370000 0.9050478439680657
54370001-54375000 2.6464339144850286
54375001-54380000 2.3719675662252526
54380001-54385000 1.1839692513227034
54385001-54390000 1.0806191473783324
54390001-54395000 0.7528699986643486
54395001-54400000 0.7537897485917819
54400001-54405000 0.8533552685927364
54405001-54410000 1.4902204021580812
54410001-54415000 9.842368997938804
54415001-54420000 1.3941602638663453
54420001-54425000 0.9418155752676851
54425001-54430000 1.04033419589478
54430001-54435000 0.6908459570819897
54435001-54440000 0.5150722982583473
54440001-54445000 5.792270054347021
54445001-54450000 3.967489201407327
54450001-54455000 0.7474991912608707
54455001-54460000 1.2047257033010448
54460001-54465000 1.0735150527479416
54465001-54470000 0.9691020078067203
54470001-54475000 0.8878762659713869
54475001-54480000 0.7603770200463714
54480001-54485000 2.1185719741237543
54485001-54490000 1.4502504684948336
54490001-54495000 0.739423359222281
54495001-54500000 1.8035969399344134
54500001-54505000 2.8902387621339667
54505001-54510000 1.3488668725055801
54510001-54515000 0.9850065037362914
54515001-54520000 0.6737430939902078
54520001-54525000 1.160854255204408
54525001-54530000 2.1605622225683607
54530001-54535000 1.4076545138050025
54535001-54540000 2.6339351549795182
54540001-54545000 1.8175360556723907
54545001-54550000 1.1628415093886402
54550001-54555000 1.3027663697209448
54555001-54560000 2.7104875185887214
54560001-54565000 22.424096092961708
54565001-54570000 2.2949944091482766
54570001-54575000 1.172438698479054
54575001-54580000 0.792970516151534
54580001-54585000 0.8001801940512261
54585001-54590000 0.7505919940243946
54590001-54595000 0.8463954168910897
54595001-54600000 0.94799545345716
54600001-54605000 0.9673921463051995
54605001-54610000 1.3508595540812836
54610001-54615000 0.5987348378896796
54615001-54620000 0.6912822288465381
54620001-54625000 0.9402696294549203
54625001-54630000 0.6819540234306338
54630001-54635000 1.1509134994979255
54635001-54640000 1.052501728081576
54640001-54645000 0.9596160158709264
54645001-54650000 1.1359251400173511
54650001-54655000 0.7181510500389778
54655001-54660000 0.7265184962187304
54660001-54665000 0.9821726077691232
54665001-54670000 1.958188431326648
54670001-54675000 3.7435809747864295
54675001-54680000 1.273262963707335
54680001-54685000 0.7385698430268507
54685001-54690000 0.4829437696023154
54690001-54695000 3.5935814573395457
54695001-54700000 7.4064138586780865
54700001-54705000 0.6744638176449869
54705001-54710000 0.9948876223360842
54710001-54715000 1.9805362818105317
54715001-54720000 2.149623276813185
54720001-54725000 12.320941617786607
54725001-54730000 10.832695668119378
54730001-54735000 0.8485800651454195
54735001-54740000 0.7615392638501711
54740001-54745000 0.8298677602604189
54745001-54750000 0.804411995830065
54750001-54755000 1.136006841545627
54755001-54760000 2.2186563925838287
54760001-54765000 0.8661202075610884
54765001-54770000 0.7759166987870277
54770001-54775000 0.7393146351807325
54775001-54780000 0.5375198337133089
54780001-54785000 1.8818741050821426
54785001-54790000 2.4728375142574666
54790001-54795000 1.5195238621373262
54795001-54800000 1.793860939317747
54800001-54805000 0.930153424703021
54805001-54810000 0.4386339139811919
54810001-54815000 0.24505817974381225
54815001-54820000 0.5203790982053077
54820001-54825000 1.370829928164832
54825001-54830000 1.5592194753418551
54830001-54835000 1.770568246078153
54835001-54840000 4.816114740207907
54840001-54845000 4.14277227858295
54845001-54850000 1.0525293483204001
54850001-54855000 1.3759754891942277
54855001-54860000 1.5081361354603093
54860001-54865000 1.1614608135049374
54865001-54870000 1.1578173455924947
54870001-54875000 0.781725867189354
54875001-54880000 0.6530990727432205
54880001-54885000 2.4725869820845414
54885001-54890000 1.0731041429628865
54890001-54895000 0.3964136570192726
54895001-54900000 0.7934070685162758
54900001-54905000 1.7567396618810682
54905001-54910000 1.2294771704092424
54910001-54915000 3.222408155509252
54915001-54920000 2.9433591227015
54920001-54925000 1.4377138268507819
54925001-54930000 0.659086339091941
54930001-54935000 1.4274513343324255
54935001-54940000 2.8205245988310765
54940001-54945000 0.6052777661937105
54945001-54950000 1.7277761412944783
54950001-54955000 1.8272912469681992
54955001-54960000 0.8139537618836071
54960001-54965000 0.7794988013656071
54965001-54970000 0.9266893866771885
54970001-54975000 1.3693440654412024
54975001-54980000 1.0300702496743697
54980001-54985000 1.260105592371066
54985001-54990000 1.1792546421810188
54990001-54995000 1.5144317145038813
54995001-55000000 1.6865665941462147
55000001-55005000 0.7639834492359227
55005001-55010000 0.7373096770646641
55010001-55015000 0.8511922389356287
55015001-55020000 0.8326301612555578
55020001-55025000 0.9272648990809591
55025001-55030000 0.8086499308642582
55030001-55035000 0.8678875820628127
55035001-55040000 0.9965898307164844
55040001-55045000 1.3432038742428198
55045001-55050000 1.7184248482328812
55050001-55055000 1.7639854367827459
55055001-55060000 2.0452519699139318
55060001-55065000 1.2568809815890332
55065001-55070000 1.5664908092216066
55070001-55075000 1.6423290891249696
55075001-55080000 1.165741055028683
55080001-55085000 0.8166633213345061
55085001-55090000 0.7628664472603871
55090001-55095000 1.0595023029209307
55095001-55100000 1.0642318199180676
55100001-55105000 1.760337599417412
55105001-55110000 1.400485590559415
55110001-55115000 0.8321475818975606
55115001-55120000 1.3007660714493465
55120001-55125000 1.316850909960806
55125001-55130000 1.0260029415725223
55130001-55135000 1.7343834493623684
55135001-55140000 2.618878386592749
55140001-55145000 2.0859738546145477
55145001-55150000 1.87961982279103
55150001-55155000 1.138783299309068
55155001-55160000 1.0199558129985111
55160001-55165000 1.0083204811668107
55165001-55170000 1.1164063449058768
55170001-55175000 1.9237679132481962
55175001-55180000 1.5476642510505962
55180001-55185000 1.2248792667312076
55185001-55190000 0.9357322550122227
55190001-55195000 2.3060595978795098
55195001-55200000 3.639358295042274
55200001-55205000 1.031269439508405
55205001-55210000 0.9101135943215454
55210001-55215000 0.846624157590713
55215001-55220000 1.1533322171078924
55220001-55225000 1.1056542856736447
55225001-55230000 1.0948250969734994
55230001-55235000 1.1036081483767481
55235001-55240000 0.9786092226481807
55240001-55245000 1.1833578091491035
55245001-55250000 3.8402818744634715
55250001-55255000 2.3003190375351923
55255001-55260000 0.45102923395157674
55260001-55265000 0.5143750724591623
55265001-55270000 0.8408671795183627
55270001-55275000 1.004289640807293
55275001-55280000 1.7516290794234248
55280001-55285000 2.0261848783345826
55285001-55290000 1.3295901451795364
55290001-55295000 1.4998059760290074
55295001-55300000 2.505069859832941
55300001-55305000 3.5227975980864943
55305001-55310000 1.0816952601227237
55310001-55315000 1.0452176963497704
55315001-55320000 2.0799909780712627
55320001-55325000 6.581659134871919
55325001-55330000 9.121053636244289
55330001-55335000 3.5098121325872516
55335001-55340000 2.1374403416924017
55340001-55345000 1.2543252441493964
55345001-55350000 0.9956908425356693
55350001-55355000 1.0127831188282261
55355001-55360000 0.9457888261891567
55360001-55365000 0.9843648568217235
55365001-55370000 0.913156707229159
55370001-55375000 0.724574648977317
55375001-55380000 1.4316695983746166
55380001-55385000 0.7433839484667676
55385001-55390000 0.396060514374798
55390001-55395000 0.9201417307199649
55395001-55400000 1.3169450410503862
55400001-55405000 0.7263611292816767
55405001-55410000 0.9165581457294006
55410001-55415000 0.9007620955817607
55415001-55420000 0.9638170131237227
55420001-55425000 0.7821355091738862
55425001-55430000 0.5941280005587792
55430001-55435000 0.9652072905945241
55435001-55440000 1.0940876798194648
55440001-55445000 0.6447614526821068
55445001-55450000 0.594618160718985
55450001-55455000 0.6842168056393623
55455001-55460000 0.9333350720500617
55460001-55465000 0.7989056185760279
55465001-55470000 0.737820875898935
55470001-55475000 1.0160000496955894
55475001-55480000 1.139477450127655
55480001-55485000 2.420340986480333
55485001-55490000 2.3842527049839473
55490001-55495000 1.7750006304487613
55495001-55500000 1.1121541571254088
55500001-55505000 0.8734826776098074
55505001-55510000 0.9743383703953146
55510001-55515000 1.0970766372559078
55515001-55520000 0.7273647177400329
55520001-55525000 0.7304376888291806
55525001-55530000 1.0492725594752108
55530001-55535000 1.1725116975413192
55535001-55540000 2.6045942919119147
55540001-55545000 1.875636646497754
55545001-55550000 0.7951373451722065
55550001-55555000 1.2983640917055659
55555001-55560000 1.3338836193396726
55560001-55565000 0.8404773977017994
55565001-55570000 0.9058483446544546
55570001-55575000 0.8491426588814311
55575001-55580000 0.9382753204566635
55580001-55585000 1.0610008839730476
55585001-55590000 1.5621623304734804
55590001-55595000 1.6792395704139382
55595001-55600000 1.1838901233115178
55600001-55605000 0.8735210952235788
55605001-55610000 0.5927830100993936
55610001-55615000 0.5968923548847715
55615001-55620000 0.6221359315460011
55620001-55625000 0.6267842948066478
55625001-55630000 1.2749980041055826
55630001-55635000 1.5399889250176884
55635001-55640000 2.2010808433478806
55640001-55645000 1.5226116198642137
55645001-55650000 0.9970304826814133
55650001-55655000 1.9984630575356503
55655001-55660000 2.675974519910655
55660001-55665000 1.3992596321356592
55665001-55670000 1.2323287917802068
55670001-55675000 1.0622248468858024
55675001-55680000 1.0172868775212704
55680001-55685000 1.0113048307118142
55685001-55690000 0.6570140723410979
55690001-55695000 0.5230885033219926
55695001-55700000 0.6710166570870417
55700001-55705000 1.4873925139748418
55705001-55710000 0.9133350048040288
55710001-55715000 0.8091638944882162
55715001-55720000 0.5310664231066617
55720001-55725000 0.5893595950480232
55725001-55730000 2.1402159063545425
55730001-55735000 1.449025563481351
55735001-55740000 0.8751790154419657
55740001-55745000 0.6544221521111054
55745001-55750000 0.5326464613419754
55750001-55755000 1.2279032713517872
55755001-55760000 0.9680858740626408
55760001-55765000 0.3304634118195831
55765001-55770000 0.9558032416242762
55770001-55775000 1.9552911333729244
55775001-55780000 1.1841220094256073
55780001-55785000 1.1044480848678786
55785001-55790000 0.6502840200050647
55790001-55795000 0.8906204436581131
55795001-55800000 1.797179608557576
55800001-55805000 0.7873120112873077
55805001-55810000 0.7513586480476121
55810001-55815000 1.3979830506480408
55815001-55820000 1.9661650174634846
55820001-55825000 1.748057287174548
55825001-55830000 2.121362959364233
55830001-55835000 1.268960793995349
55835001-55840000 0.8961158570601657
55840001-55845000 1.5576120174095922
55845001-55850000 2.2331305730602105
55850001-55855000 2.0121757499121373
55855001-55860000 1.8422570120400912
55860001-55865000 1.8895347536709148
55865001-55870000 6.297708268885199
55870001-55875000 3.0486984938628647
55875001-55880000 1.166520350311715
55880001-55885000 0.7707336710523777
55885001-55890000 1.858519446790648
55890001-55895000 1.8778462535782103
55895001-55900000 0.3077493118110882
55900001-55905000 0.4752508844108427
55905001-55910000 0.795861845786646
55910001-55915000 0.5821836368762436
55915001-55920000 0.7333900969265489
55920001-55925000 0.9909548014318874
55925001-55930000 0.42249265933317126
55930001-55935000 0.48642722455827214
55935001-55940000 1.0795283031612817
55940001-55945000 1.7726106107991295
55945001-55950000 2.1040375185929205
55950001-55955000 2.1386387587377675
55955001-55960000 1.993424289128285
55960001-55965000 1.7289192777494748
55965001-55970000 1.48532436626591
55970001-55975000 0.8236056719203136
55975001-55980000 0.8108955893053268
55980001-55985000 0.5818700758366905
55985001-55990000 0.3213648017712597
55990001-55995000 0.48166686275785026
55995001-56000000 1.33853835872447
56000001-56005000 0.7504271275336586
56005001-56010000 0.44187628198781476
56010001-56015000 0.49202505752739456
56015001-56020000 0.852795231613746
56020001-56025000 1.6700007898024192
56025001-56030000 2.7000509715275824
56030001-56035000 3.696904712742107
56035001-56040000 2.3486239697950007
56040001-56045000 1.100058969746981
56045001-56050000 0.6603122397378886
56050001-56055000 0.7741270936080513
56055001-56060000 1.2332607325378009
56060001-56065000 0.6567578178311722
56065001-56070000 0.631490963440603
56070001-56075000 1.139514888942844
56075001-56080000 1.9234465936364993
56080001-56085000 2.4821495530456588
56085001-56090000 2.398373134128132
56090001-56095000 1.0893103918255855
56095001-56100000 0.9249920496675871
56100001-56105000 1.3747008962574603
56105001-56110000 1.392755542071116
56110001-56115000 1.192271173796451
56115001-56120000 0.8966651040651286
56120001-56125000 0.7567129567209192
56125001-56130000 0.7553790523040734
56130001-56135000 0.6888910507553669
56135001-56140000 0.8816027669518216
56140001-56145000 1.0325188151012943
56145001-56150000 0.7868880349400124
56150001-56155000 1.0290170635125024
56155001-56160000 0.3812540379073998
56160001-56165000 0.2821883770914912
56165001-56170000 0.7221096587036764
56170001-56175000 1.6084662676161827
56175001-56180000 1.9819714904397199
56180001-56185000 1.61649124844278
56185001-56190000 0.988938404197899
56190001-56195000 1.186901949730845
56195001-56200000 1.8300281302170827
56200001-56205000 3.772634044741712
56205001-56210000 6.840489333309113
56210001-56215000 1.1974270787943893
56215001-56220000 1.0477505449262818
56220001-56225000 1.5133340339260402
56225001-56230000 1.0493593559549392
56230001-56235000 0.9798677924365702
56235001-56240000 1.216870747361573
56240001-56245000 0.99973411403056
56245001-56250000 1.0839422934697962
56250001-56255000 1.411234234705566
56255001-56260000 1.121365719962931
56260001-56265000 1.6072611353984003
56265001-56270000 1.8821256293930368
56270001-56275000 1.011691796206215
56275001-56280000 0.49513645005156715
56280001-56285000 0.6511630716419137
56285001-56290000 1.184232398800453
56290001-56295000 0.9428783572908264
56295001-56300000 7.078491336290928
56300001-56305000 4.8042729156387765
56305001-56310000 1.4439596542595725
56310001-56315000 1.3235610407499205
56315001-56320000 1.4336912422082384
56320001-56325000 4.5276970119764135
56325001-56330000 1.1761118255924754
56330001-56335000 0.5009417003825045
56335001-56340000 1.1168847111631333
56340001-56345000 0.5958324838973265
56345001-56350000 0.5003847486106836
56350001-56355000 0.7196487319985302
56355001-56360000 0.6288677370794001
56360001-56365000 0.9659461469027398
56365001-56370000 0.7539326434142308
56370001-56375000 1.023237361090045
56375001-56380000 2.512719722155937
56380001-56385000 0.9968098067442004
56385001-56390000 0.89885543201828
56390001-56395000 0.59790500019058
56395001-56400000 1.5760707725502145
56400001-56405000 3.9568536919752177
56405001-56410000 0.6717468519545641
56410001-56415000 0.7418052519771324
56415001-56420000 0.7940159857915134
56420001-56425000 0.7745170409683392
56425001-56430000 0.9360131909020972
56430001-56435000 0.7657250504088161
56435001-56440000 0.7490624231286664
56440001-56445000 0.7600303502895919
56445001-56450000 0.6521825766125752
56450001-56455000 1.299459756313191
56455001-56460000 1.2947579657566965
56460001-56465000 0.6486018609873319
56465001-56470000 0.6177266763452617
56470001-56475000 0.784833764019069
56475001-56480000 0.9837439057097719
56480001-56485000 2.7950120071929043
56485001-56490000 7.089090304036432
56490001-56495000 0.8753622359016263
56495001-56500000 0.7240422434760635
56500001-56505000 0.7303173283339082
56505001-56510000 0.7804774908954035
56510001-56515000 1.9756873222133158
56515001-56520000 2.1360079445447298
56520001-56525000 1.1932750933645129
56525001-56530000 1.1691811588329666
56530001-56535000 0.8958026846148595
56535001-56540000 1.2549826544005382
56540001-56545000 1.2174590770418348
56545001-56550000 0.5732582249494248
56550001-56555000 0.6414540934306657
56555001-56560000 0.47987656579534377
56560001-56565000 0.6590110248544978
56565001-56570000 1.042245154382271
56570001-56575000 0.5756630936567609
56575001-56580000 0.6460592720111793
56580001-56585000 0.7313591719310792
56585001-56590000 0.7927408407776809
56590001-56595000 0.6230102842708506
56595001-56600000 0.4858861012672493
56600001-56605000 0.6233365328375495
56605001-56610000 0.8876404683075921
56610001-56615000 2.215443727093532
56615001-56620000 1.7714490596995598
56620001-56625000 0.8885970175183182
56625001-56630000 6.689648840868254
56630001-56635000 2.5061320598395964
56635001-56640000 1.0905833583515645
56640001-56645000 0.826381856692758
56645001-56650000 0.4887131381490774
56650001-56655000 0.6294541365750473
56655001-56660000 1.042081923404553
56660001-56665000 0.8136195370721275
56665001-56670000 0.6495590491547282
56670001-56675000 0.9685397347240561
56675001-56680000 0.5581182998091947
56680001-56685000 0.496947883097703
56685001-56690000 0.7807819285286258
56690001-56695000 0.7674511081157566
56695001-56700000 0.9513298837826566
56700001-56705000 0.8995950243137002
56705001-56710000 1.9420345691594556
56710001-56715000 2.623991518993211
56715001-56720000 0.6706401554665704
56720001-56725000 0.7434896694483668
56725001-56730000 0.6576508382714518
56730001-56735000 2.1304517537606165
56735001-56740000 2.5113200283780204
56740001-56745000 0.6001915803283872
56745001-56750000 0.7347124852062341
56750001-56755000 1.6022770796441468
56755001-56760000 2.2178229783980883
56760001-56765000 1.39275616739562
56765001-56770000 1.0964493707538272
56770001-56775000 0.8261949711084904
56775001-56780000 0.7977468853803558
56780001-56785000 1.1805759485758878
56785001-56790000 1.5718936397097336
56790001-56795000 0.8207354505062419
56795001-56800000 0.7970470002239352
56800001-56805000 0.6327162009856553
56805001-56810000 0.45452039069314615
56810001-56815000 0.5443227838636371
56815001-56820000 0.9101840221103166
56820001-56825000 1.0747702857862196
56825001-56830000 0.9515676903184149
56830001-56835000 0.5705841104698313
56835001-56840000 1.244636632874044
56840001-56845000 1.6556126290112556
56845001-56850000 0.4576116995423176
56850001-56855000 0.6650132062589555
56855001-56860000 0.8042095279878726
56860001-56865000 0.8458317834682246
56865001-56870000 0.6903326782433097
56870001-56875000 0.49914960860513025
56875001-56880000 0.3066058130863234
56880001-56885000 1.5845528138066758
56885001-56890000 9.661114327290063
56890001-56895000 1.7166858101496123
56895001-56900000 2.7671725721131097
56900001-56905000 2.504262581366084
56905001-56910000 2.152665046695723
56910001-56915000 2.5948016598230663
56915001-56920000 6.953801913250195
56920001-56925000 6.146723512111894
56925001-56930000 1.3895218194021925
56930001-56935000 1.583120891695322
56935001-56940000 0.831700518074399
56940001-56945000 0.5796179354075792
56945001-56950000 0.8074487281478692
56950001-56955000 0.6405229957262131
56955001-56960000 0.6702734667171717
56960001-56965000 1.265902399905094
56965001-56970000 0.8364362132116805
56970001-56975000 0.8438588049766044
56975001-56980000 0.6820837558423196
56980001-56985000 0.48931320692055025
56985001-56990000 0.5204732944566108
56990001-56995000 0.47469092682898784
56995001-57000000 1.2740385575779556
57000001-57005000 1.303156947927917
57005001-57010000 1.0757632091195488
57010001-57015000 1.219962418858786
57015001-57020000 0.9859468036343866
57020001-57025000 1.4553224109450518
57025001-57030000 1.6481235748125675
57030001-57035000 4.71315924361031
57035001-57040000 1.1587794419159805
57040001-57045000 0.9498013091727918
57045001-57050000 0.7349937170736546
57050001-57055000 0.388076174319356
57055001-57060000 1.4806807240385962
57060001-57065000 4.949120332176444
57065001-57070000 0.37989570173099524
57070001-57075000 0.9067682184079571
57075001-57080000 1.8626603523048813
57080001-57085000 0.6174246211865263
57085001-57090000 0.7515765131009189
57090001-57095000 0.6643679895982655
57095001-57100000 1.1568101480496928
57100001-57105000 2.2243570241001556
57105001-57110000 1.1153498107781963
57110001-57115000 1.4975103549990265
57115001-57120000 1.8115647284583625
57120001-57125000 1.1500947910551838
57125001-57130000 1.707123044330084
57130001-57135000 0.9019948432760456
57135001-57140000 0.4665313479585941
57140001-57145000 0.7873040904467188
57145001-57150000 0.47934456629050937
57150001-57155000 0.4577069979687496
57155001-57160000 0.47802645838015023
57160001-57165000 0.3576565875191301
57165001-57170000 0.5544593639193414
57170001-57175000 0.8364684092193476
57175001-57180000 1.6472148187646691
57180001-57185000 1.8293097073240396
57185001-57190000 2.5912684847146967
57190001-57195000 3.407803716067884
57195001-57200000 1.3940826915303055
57200001-57205000 1.2164779496865605
57205001-57210000 1.4539979122644784
57210001-57215000 0.774152980063487
57215001-57220000 0.8185429114524261
57220001-57225000 1.765365065947253
57225001-57230000 0.7342330617413309
57230001-57235000 0.6337511072577987
57235001-57240000 0.6726952903227607
57240001-57245000 0.579190468845331
57245001-57250000 0.36327878392012525
57250001-57255000 0.3164755755922801
57255001-57260000 0.37365586936667033
57260001-57265000 0.4457273234426816
57265001-57270000 0.6719663713457363
57270001-57275000 0.6958738694736711
57275001-57280000 0.7784826409629755
57280001-57285000 1.1394112220593322
57285001-57290000 0.6806104990996525
57290001-57295000 0.545907031014096
57295001-57300000 0.8595136260173128
57300001-57305000 0.6912712147592036
57305001-57310000 0.5077464292920664
57310001-57315000 0.5530864784499262
57315001-57320000 0.4908858523971673
57320001-57325000 0.48561114934810895
57325001-57330000 0.30167176907764787
57330001-57335000 0.32056542025810547
57335001-57340000 0.7791961156671291
57340001-57345000 0.7030068816613262
57345001-57350000 0.5835779344972882
57350001-57355000 0.8326462190270479
57355001-57360000 0.7688293991385223
57360001-57365000 0.5053088559181025
57365001-57370000 0.4199954851362254
57370001-57375000 0.3690118221433408
57375001-57380000 0.6380555577005587
57380001-57385000 1.2345290988238296
57385001-57390000 0.4657386680483705
57390001-57395000 0.8295699570693343
57395001-57400000 1.4004615894014607
57400001-57405000 0.6265890967194023
57405001-57410000 0.7040949778941629
57410001-57415000 0.6466357550347404
57415001-57420000 0.670413579869062
57420001-57425000 0.8931224199531006
57425001-57430000 1.338691133180987
57430001-57435000 1.2309196813158891
57435001-57440000 1.2328772728879593
57440001-57445000 0.7221748802997785
57445001-57450000 0.4834346975798239
57450001-57455000 0.7645279571765967
57455001-57460000 1.4205960592943003
57460001-57465000 1.6987668046640112
57465001-57470000 1.2029961191269611
57470001-57475000 0.5632455215518999
57475001-57480000 0.506757385522774
57480001-57485000 0.909831920812905
57485001-57490000 0.68972879321588
57490001-57495000 0.7432767466341574
57495001-57500000 2.373103858417425
57500001-57505000 1.8716946770217606
57505001-57510000 0.606434568493874
57510001-57515000 0.5645475336654543
57515001-57520000 0.7559249654720932
57520001-57525000 1.3863986526125054
57525001-57530000 2.6517344813812276
57530001-57535000 1.045484232730228
57535001-57540000 0.7942824603352697
57540001-57545000 1.9426452274927528
57545001-57550000 1.5595600411834682
57550001-57555000 0.6474130783072293
57555001-57560000 0.8829650366535765
57560001-57565000 0.8019954446630251
57565001-57570000 0.6712784944102669
57570001-57575000 0.8177580859032997
57575001-57580000 0.6822383563310003
57580001-57585000 0.5669904085324574
57585001-57590000 0.7538965235807046
57590001-57595000 1.7035420989513763
57595001-57600000 1.3961875190317308
57600001-57605000 0.8157096370800555
57605001-57610000 0.8136359960328887
57610001-57615000 0.6784753149023962
57615001-57620000 0.5913887326905953
57620001-57625000 0.6093295917698122
57625001-57630000 0.6887718352635239
57630001-57635000 0.5921318121322252
57635001-57640000 0.7022118031767113
57640001-57645000 0.8455341528970197
57645001-57650000 0.7902093870233384
57650001-57655000 1.3835416217511611
57655001-57660000 0.49239205772537636
57660001-57665000 0.2595020176708881
57665001-57670000 0.3496053663994763
57670001-57675000 0.35184530152115157
57675001-57680000 0.3444753237747426
57680001-57685000 0.7231880734049986
57685001-57690000 0.8121260455152133
57690001-57695000 0.6393940208160734
57695001-57700000 0.4305981793029319
57700001-57705000 0.7783750877222555
57705001-57710000 1.7708112211400622
57710001-57715000 1.0148744995095058
57715001-57720000 2.1792623986859883
57720001-57725000 4.698603556920613
57725001-57730000 2.754126562456269
57730001-57735000 2.093193107118327
57735001-57740000 2.147060495205426
57740001-57745000 2.8220931975392642
57745001-57750000 2.782689619046467
57750001-57755000 2.0207108801753813
57755001-57760000 1.1108527561054682
57760001-57765000 1.1132039301818397
57765001-57770000 0.6474403741012688
57770001-57775000 0.5670525272182838
57775001-57780000 6.157540075828799
57780001-57785000 1.6112908145803737
57785001-57790000 1.0968748297422024
57790001-57795000 1.5553691177325442
57795001-57800000 0.6833046202146584
57800001-57805000 0.9455089912684168
57805001-57810000 2.8987995106282276
57810001-57815000 1.7629581933448837
57815001-57820000 1.4658248794181565
57820001-57825000 1.6621205236912628
57825001-57830000 2.1712865379171897
57830001-57835000 1.134370973951758
57835001-57840000 1.1256182654967295
57840001-57845000 2.0022982835263226
57845001-57850000 2.476529850780843
57850001-57855000 2.036865640471171
57855001-57860000 0.24924177475925516
57860001-57865000 0.08900582056065816
57865001-57870000 0.1032750851105201
57870001-57875000 0.06992412552936195
57875001-57880000 0.186277059166599
57880001-57885000 0.4776972286826871
57885001-57890000 1.2231509652192776
57890001-57895000 0.46982354913947993
57895001-57900000 0.595462114006901
57900001-57905000 0.6785027204057748
57905001-57910000 0.5760035360918997
57910001-57915000 0.9145539452605079
57915001-57920000 0.5246459814842886
57920001-57925000 0.5444585403809024
57925001-57930000 0.535074204438108
57930001-57935000 0.4181847783733575
57935001-57940000 0.859582935341556
57940001-57945000 0.3146963821815316
57945001-57950000 0.2963862067779227
57950001-57955000 1.7343611905325327
57955001-57960000 1.0664326127124313
57960001-57965000 0.6250296050810143
57965001-57970000 0.5812290171376989
57970001-57975000 0.6685419934851176
57975001-57980000 0.8743848132475471
57980001-57985000 0.48467572921927704
57985001-57990000 0.358078923372921
57990001-57995000 0.642012252383849
57995001-58000000 0.7468946792344463
58000001-58005000 0.7222032490964075
58005001-58010000 0.7776557600916865
58010001-58015000 0.39111557898222515
58015001-58020000 0.4801980182103216
58020001-58025000 0.6421448420281803
58025001-58030000 0.54730713328053
58030001-58035000 0.47205589022626393
58035001-58040000 0.540008742796173
58040001-58045000 0.44542121679546215
58045001-58050000 0.4459955755003919
58050001-58055000 0.4765353894769365
58055001-58060000 0.3353258922821577
58060001-58065000 0.3947090077792277
58065001-58070000 0.7822758678075856
58070001-58075000 0.4801117640388449
58075001-58080000 0.5351172251274595
58080001-58085000 1.3692100104998537
58085001-58090000 0.6743283877622578
58090001-58095000 0.6780021292777446
58095001-58100000 0.4939935620127146
58100001-58105000 0.4227363712063882
58105001-58110000 0.7777437393616303
58110001-58115000 0.5990450564945701
58115001-58120000 0.33583520427972907
58120001-58125000 0.31798360718873864
58125001-58130000 1.0073444717989959
58130001-58135000 0.9928513330471794
58135001-58140000 0.5854123320434852
58140001-58145000 0.7538828181855045
58145001-58150000 0.5684677958963796
58150001-58155000 0.46038764184715775
58155001-58160000 0.562293944843225
58160001-58165000 0.7126464407358398
58165001-58170000 0.9113562360006999
58170001-58175000 1.3168819268525571
58175001-58180000 0.5576001133928966
58180001-58185000 0.44378812383603455
58185001-58190000 1.1289781151910718
58190001-58195000 0.8337026390779431
58195001-58200000 0.672271298687286
58200001-58205000 0.6141704975230042
58205001-58210000 0.8751588710884479
58210001-58215000 0.24909160875615463
58215001-58220000 0.138937191486611
58220001-58225000 0.8726105199584453
58225001-58230000 0.4879124830798875
58230001-58235000 0.3612793109203289
58235001-58240000 2.0615913352144357
58240001-58245000 5.727518631578159
58245001-58250000 1.3388960542552715
58250001-58255000 1.8778356125036266
58255001-58260000 2.00381951374952
58260001-58265000 1.152611585767927
58265001-58270000 0.8171212495226767
58270001-58275000 0.8046832864529797
58275001-58280000 0.8093142356874833
58280001-58285000 1.7725687006170034
58285001-58290000 1.4036452262939887
58290001-58295000 0.8595895203004593
58295001-58300000 0.5028087260426873
58300001-58305000 0.5249956939727575
58305001-58310000 0.4621762087840754
58310001-58315000 0.26003011195543496
58315001-58320000 0.3850924705610698
58320001-58325000 0.46757494146793893
58325001-58330000 0.685153259590363
58330001-58335000 0.9464646918633483
58335001-58340000 1.2631183242871675
58340001-58345000 6.170027774054401
58345001-58350000 1.2918016334947764
58350001-58355000 0.5344307502429756
58355001-58360000 0.4883068659785093
58360001-58365000 0.624823255921859
58365001-58370000 0.5154559272853868
58370001-58375000 0.3690135417403287
58375001-58380000 0.6085146520112493
58380001-58385000 0.5451731642539328
58385001-58390000 1.1650108497271485
58390001-58395000 0.78738736170402
58395001-58400000 0.182747739017241
58400001-58405000 0.4496338995599111
58405001-58410000 1.069197376617659
58410001-58415000 0.8038987384893806
58415001-58420000 1.9498812512511356
58420001-58425000 0.828196372802629
58425001-58430000 0.6957093935266024
58430001-58435000 0.5044223228737239
58435001-58440000 0.5258046429066184
58440001-58445000 1.1187636430389778
58445001-58450000 0.33154080808798847
58450001-58455000 0.3191635913311187
58455001-58460000 0.8469459228096663
58460001-58465000 0.44050312622610044
58465001-58470000 0.28261395065198447
58470001-58475000 0.5205791136127241
58475001-58480000 0.771398232121184
58480001-58485000 0.3077450224265687
58485001-58490000 0.34431678507387986
58490001-58495000 0.5189553153010517
58495001-58500000 0.3876114362926759
58500001-58505000 0.62198218715141
58505001-58510000 0.8291812416335022
58510001-58515000 0.7386872885949188
58515001-58520000 0.30585077061427984
58520001-58525000 0.2923463789197415
58525001-58530000 0.7602551562701284
58530001-58535000 0.5839750025394507
58535001-58540000 0.5068158961399297
58540001-58545000 0.787637347961741
58545001-58550000 2.9668340193085148
58550001-58555000 1.5815848093989986
58555001-58560000 1.5202389510070053
58560001-58565000 1.4988665282539353
58565001-58570000 0.5840375805913806
58570001-58575000 0.536856643944572
58575001-58580000 0.7217917887038799
58580001-58585000 0.8046321777730233
58585001-58590000 0.49241558673844665
58590001-58595000 0.44580077792144673
58595001-58600000 0.7619380217167137
58600001-58605000 0.5924085043599334
58605001-58610000 0.48781228306762536
58610001-58615000 0.489113840002038
58615001-58620000 0.41977194315544397
58620001-58625000 0.6653801984032934
58625001-58630000 0.7038468393203682
58630001-58635000 0.4670179979937588
58635001-58640000 0.5157364201632147
58640001-58645000 0.9530246368581627
58645001-58650000 0.960544894354116
58650001-58655000 0.5558511088668254
58655001-58660000 0.5403090100241236
58660001-58665000 0.5616387372138147
58665001-58670000 0.8811139338160862
58670001-58675000 2.4191198253972805
58675001-58680000 1.4224650631543971
58680001-58685000 1.074113448099557
58685001-58690000 1.5149472928101944
58690001-58695000 2.4963507231799245
58695001-58700000 3.0650163361919245
58700001-58705000 0.7987533738511637
58705001-58710000 0.5902127833307242
58710001-58715000 0.8797804174416413
58715001-58720000 0.5852663658158552
58720001-58725000 0.5614760826807343
58725001-58730000 1.0362075295254445
58730001-58735000 0.7503958318045825
58735001-58740000 0.6977790354831643
58740001-58745000 0.9175377389329816
58745001-58750000 1.2935884719533424
58750001-58755000 1.687304598538577
58755001-58760000 0.8364940453993865
58760001-58765000 0.864935791313821
58765001-58770000 0.7473428120303183
58770001-58775000 0.4839527458723312
58775001-58780000 0.6080696405952324
58780001-58785000 0.9922858548784724
58785001-58790000 0.5403645581712547
58790001-58795000 0.5353270710958662
58795001-58800000 0.7207439521026558
58800001-58805000 0.5312815201576231
58805001-58810000 2.962577488955251
58810001-58815000 1.600886105083116
58815001-58820000 0.5695399003829327
58820001-58825000 0.8428062189943373
58825001-58830000 0.554866213820332
58830001-58835000 0.4067980007882946
58835001-58840000 0.3839142733136531
58840001-58845000 0.831916530799015
58845001-58850000 2.9001003354446766
58850001-58855000 1.64596505075258
58855001-58860000 0.9945705626758077
58860001-58865000 0.9830192553325402
58865001-58870000 1.648387708637339
58870001-58875000 1.265098816450123
58875001-58880000 0.5232709819483368
58880001-58885000 0.6142789327662115
58885001-58890000 1.471786114423304
58890001-58895000 0.4305498263637937
58895001-58900000 0.20646180816096038
58900001-58905000 0.32258327686370586
58905001-58910000 0.3978617122699483
58910001-58915000 0.2628351975546206
58915001-58920000 0.4424166531635589
58920001-58925000 0.9339361942871042
58925001-58930000 0.9508349895803927
58930001-58935000 0.8118797489309074
58935001-58940000 1.459133380436392
58940001-58945000 1.580352922295891
58945001-58950000 0.6560369760476693
58950001-58955000 0.9045166706276103
58955001-58960000 0.727334846809978
58960001-58965000 0.696061164860396
58965001-58970000 1.0815828060594723
58970001-58975000 0.6778080385842676
58975001-58980000 0.8706863261826095
58980001-58985000 0.8506572594317092
58985001-58990000 0.46141263193912485
58990001-58995000 0.7322066885280023
58995001-59000000 2.525449350180077
59000001-59005000 1.7399571509702798
59005001-59010000 2.425642046931003
59010001-59015000 2.862956732979105
59015001-59020000 0.7541407195691688
59020001-59025000 1.0236524287082829
59025001-59030000 0.9233788308318911
59030001-59035000 0.64815414995737
59035001-59040000 0.7611337142228662
59040001-59045000 0.17545368048378596
59045001-59050000 0.2018186103115903
59050001-59055000 0.4945775169146571
59055001-59060000 0.19228757155867618
59060001-59065000 0.366896899272515
59065001-59070000 0.7245237611219157
59070001-59075000 0.25056088580470837
59075001-59080000 0.39806162333576856
59080001-59085000 0.9108500809978176
59085001-59090000 0.48154066652260413
59090001-59095000 0.5465100119026246
59095001-59100000 0.8629082968070704
59100001-59105000 0.4080292952300211
59105001-59110000 0.34658536680941293
59110001-59115000 0.7387119947531464
59115001-59120000 0.2681142516270548
59120001-59125000 0.1278533630968689
59125001-59130000 0.35442134517084734
59130001-59135000 0.1285979779583256
59135001-59140000 0.06278998115925137
59140001-59145000 0.5679062533492956
59145001-59150000 0.5942124576126929
59150001-59155000 0.3840778338605939
59155001-59160000 1.951842160835645
59160001-59165000 0.9057099300287976
59165001-59170000 0.778956692531349
59170001-59175000 1.2911991264174567
59175001-59180000 0.6621293063212145
59180001-59185000 0.49288459230090226
59185001-59190000 0.4879961147115617
59190001-59195000 0.6894771592921625
59195001-59200000 0.8893603038068476
59200001-59205000 0.8842970564979385
59205001-59210000 0.653621558772508
59210001-59215000 0.6569887900355358
59215001-59220000 0.7587836933100925
59220001-59225000 0.5308175260002788
59225001-59230000 0.6960870491544164
59230001-59235000 0.8162503459045214
59235001-59240000 0.9029968860648613
59240001-59245000 1.6159217697475217
59245001-59250000 1.276619909548738
59250001-59255000 2.250261236623761
59255001-59260000 1.7792959788519653
59260001-59265000 0.9560420377095491
59265001-59270000 0.9714762013256493
59270001-59275000 0.9325879926725691
59275001-59280000 0.9222050846590102
59280001-59285000 0.7866282462501367
59285001-59290000 0.9025833912152439
59290001-59295000 1.1924029855398433
59295001-59300000 1.2866894617307687
59300001-59305000 3.5738071658353143
59305001-59310000 2.4275390847483744
59310001-59315000 0.7486555918943028
59315001-59320000 0.5701691701239638
59320001-59325000 0.9467945914159869
59325001-59330000 0.9747836918305994
59330001-59335000 0.4432798652481726
59335001-59340000 0.8186346707222872
59340001-59345000 1.3602346473298044
59345001-59350000 1.0344589817087346
59350001-59355000 1.4694052585283714
59355001-59360000 1.5141229754705472
59360001-59365000 1.1608772599798876
59365001-59370000 1.9057316573091507
59370001-59375000 2.0255634444431623
59375001-59380000 1.0527337944932047
59380001-59385000 0.9088962425072981
59385001-59390000 1.0185416860516143
59390001-59395000 0.8895151874334207
59395001-59400000 0.6345008937406684
59400001-59405000 0.9625074048474351
59405001-59410000 1.1896266291966455
59410001-59415000 0.7426104960168611
59415001-59420000 0.6780870871283421
59420001-59425000 7.212100731797526
59425001-59430000 2.7877522585572705
59430001-59435000 0.3698496516062247
59435001-59440000 0.5552939391058435
59440001-59445000 0.4966029184175311
59445001-59450000 0.7906751565440554
59450001-59455000 3.4386603261408766
59455001-59460000 1.8690776388166526
59460001-59465000 1.4038516380731265
59465001-59470000 1.5837847918023873
59470001-59475000 1.829610898164845
59475001-59480000 0.6379870684537686
59480001-59485000 0.41389867248284046
59485001-59490000 0.9188675499231703
59490001-59495000 0.7174080843576283
59495001-59500000 0.4382378353777
59500001-59505000 0.7390688429495756
59505001-59510000 2.0956459363415627
59510001-59515000 1.404019365603712
59515001-59520000 0.8209942754529987
59520001-59525000 0.7026943351681852
59525001-59530000 0.566893244096386
59530001-59535000 0.39911950792296236
59535001-59540000 0.38177158627516067
59540001-59545000 0.5448592721697442
59545001-59550000 0.561209677502837
59550001-59555000 0.4911193139344159
59555001-59560000 0.9099322792732651
59560001-59565000 1.0809550190011008
59565001-59570000 0.8652713321908555
59570001-59575000 1.8350853330194505
59575001-59580000 1.2838575137468726
59580001-59585000 0.7307712539328226
59585001-59590000 0.7763046647935304
59590001-59595000 1.1974532131547282
59595001-59600000 1.2653795560890906
59600001-59605000 0.600661980883058
59605001-59610000 0.7371700069474313
59610001-59615000 3.8799324999229734
59615001-59620000 1.24176537845144
59620001-59625000 0.5744352239935908
59625001-59630000 0.5156168338199141
59630001-59635000 0.6563121156501025
59635001-59640000 0.634844193779124
59640001-59645000 0.533453743249722
59645001-59650000 0.7210911871540091
59650001-59655000 0.7466078120545919
59655001-59660000 0.6189079369707208
59660001-59665000 0.770591866652533
59665001-59670000 0.6393221102674306
59670001-59675000 0.4060823701089453
59675001-59680000 0.4671985722755736
59680001-59685000 1.0820275423509218
59685001-59690000 1.4235796974343753
59690001-59695000 0.8573092756505096
59695001-59700000 0.5374694546443359
59700001-59705000 1.1308082487649618
59705001-59710000 2.3187553073302176
59710001-59715000 0.5918846693061515
59715001-59720000 0.8671254076263251
59720001-59725000 1.7030951741434535
59725001-59730000 0.7643235197988878
59730001-59735000 0.5500308254760292
59735001-59740000 1.002369073112308
59740001-59745000 3.4628837914120734
59745001-59750000 0.9434298009543286
59750001-59755000 0.8902652506022104
59755001-59760000 1.229387752495336
59760001-59765000 1.1774559766184927
59765001-59770000 1.0079694489582545
59770001-59775000 0.5251923463747744
59775001-59780000 0.6236277823337414
59780001-59785000 0.6538715005637352
59785001-59790000 0.7543836552562323
59790001-59795000 1.076055451650376
59795001-59800000 0.5874003569099646
59800001-59805000 0.8439278965631306
59805001-59810000 0.8785828263989921
59810001-59815000 0.5825591252816347
59815001-59820000 0.74964440874093
59820001-59825000 5.315705120080959
59825001-59830000 1.4620359607698992
59830001-59835000 0.6446718232994668
59835001-59840000 0.7862510224974867
59840001-59845000 0.49648388482730677
59845001-59850000 0.39071650669254865
59850001-59855000 0.3776081566256633
59855001-59860000 0.8483952885624754
59860001-59865000 0.926136060555839
59865001-59870000 0.5618815331625168
59870001-59875000 0.8917687827518485
59875001-59880000 0.8396284134708462
59880001-59885000 0.38338686430352176
59885001-59890000 0.3000598609593958
59890001-59895000 0.9671483006761132
59895001-59900000 1.5557162448399144
59900001-59905000 0.8693213867998295
59905001-59910000 1.095549568670495
59910001-59915000 0.40942947119182016
59915001-59920000 0.3133524684649485
59920001-59925000 0.6210013881271166
59925001-59930000 1.2504384595908467
59930001-59935000 1.5935885191582913
59935001-59940000 0.993114217189182
59940001-59945000 0.6981944240230011
59945001-59950000 0.501994698557389
59950001-59955000 0.6767123673567884
59955001-59960000 0.9001681449004237
59960001-59965000 0.43266548524294696
59965001-59970000 0.4142530275648423
59970001-59975000 0.4853766014714271
59975001-59980000 0.7361633924188374
59980001-59985000 0.738600859585152
59985001-59990000 0.5188212843260687
59990001-59995000 0.44946278881119645
59995001-60000000 0.36399100586643296
60000001-60005000 2.034196826819026
60005001-60010000 0.9043233342071695
60010001-60015000 0.33515812473868967
60015001-60020000 0.5881902809873599
60020001-60025000 0.525297825754543
60025001-60030000 0.9333294336443378
60030001-60035000 0.8978803115134952
60035001-60040000 0.4789341793561528
60040001-60045000 0.4029738116395817
60045001-60050000 0.4863160711064594
60050001-60055000 0.29284998823529007
60055001-60060000 0.6651483120887087
60060001-60065000 2.4375168370709313
60065001-60070000 0.4173784780168726
60070001-60075000 0.3957806295321692
60075001-60080000 0.5335120222316385
60080001-60085000 0.464367006067262
60085001-60090000 0.9194882325943969
60090001-60095000 0.22013274427677423
60095001-60100000 0.09621315672931041
60100001-60105000 0.6436462645541975
60105001-60110000 0.3620431190933777
60110001-60115000 0.41854533948785555
60115001-60120000 0.6091973143792888
60120001-60125000 0.8911535266460748
60125001-60130000 0.7704964482276829
60130001-60135000 0.5365183810037273
60135001-60140000 1.0304077217111016
60140001-60145000 2.198075275759274
60145001-60150000 0.8688800308522326
60150001-60155000 0.5056927413938327
60155001-60160000 0.6730125467530127
60160001-60165000 1.5200051286342147
60165001-60170000 0.4276913173275429
60170001-60175000 0.5634186296457726
60175001-60180000 0.716386099617061
60180001-60185000 0.37768256255784965
60185001-60190000 0.5401013264836021
60190001-60195000 0.7763914236827812
60195001-60200000 0.913551961035892
60200001-60205000 1.9743327032293625
60205001-60210000 1.4268036718350852
60210001-60215000 0.4474249135694603
60215001-60220000 0.4172581292772101
60220001-60225000 0.6281031003769626
60225001-60230000 2.4477708435242738
60230001-60235000 1.1744420210427702
60235001-60240000 0.5124278589450504
60240001-60245000 1.3255727268664916
60245001-60250000 0.850063234270243
60250001-60255000 0.5644189283729866
60255001-60260000 1.0715545887577975
60260001-60265000 3.1766558731254917
60265001-60270000 1.8075493090611898
60270001-60275000 1.6072734018767865
60275001-60280000 1.8380300245352046
60280001-60285000 1.1810423110586068
60285001-60290000 2.138369174803119
60290001-60295000 2.495067976155912
60295001-60300000 0.9145988396434089
60300001-60305000 0.8587032795054911
60305001-60310000 1.0928007402899607
60310001-60315000 0.8233515328561012
60315001-60320000 0.5437648627186293
60320001-60325000 0.7752298967880458
60325001-60330000 2.0489806912344912
60330001-60335000 1.383700587675394
60335001-60340000 0.866493713061451
60340001-60345000 0.5681834385384327
60345001-60350000 0.5090253048285736
60350001-60355000 0.5883988001509881
60355001-60360000 0.6704716509177368
60360001-60365000 1.138664713971896
60365001-60370000 0.7511011347704338
60370001-60375000 1.4465909263973313
60375001-60380000 4.476826008893061
60380001-60385000 0.6393163854827189
60385001-60390000 0.6958215466727155
60390001-60395000 0.8613669164562183
60395001-60400000 1.046504019442952
60400001-60405000 0.8624386876611417
60405001-60410000 0.0966602724606378
60410001-60415000 0.0005567066301580114
60415001-60420000 0.22558030742512056
60420001-60425000 1.6943613510340214
60425001-60430000 0.6866324145553045
60430001-60435000 0.615496015416552
60435001-60440000 0.685584851293734
60440001-60445000 0.77088614514199
60445001-60450000 0.6816252556942787
60450001-60455000 0.7432276432108853
60455001-60460000 0.8820869846868596
60460001-60465000 0.5744977915955721
60465001-60470000 0.557511201779736
60470001-60475000 0.5869322169044864
60475001-60480000 0.33406275766663784
60480001-60485000 0.2833490139756906
60485001-60490000 0.4362145764813465
60490001-60495000 0.8089279369345851
60495001-60500000 0.8866126351814834
60500001-60505000 1.0941887598384257
60505001-60510000 1.197669457392286
60510001-60515000 3.6392103361958825
60515001-60520000 2.5192854130033853
60520001-60525000 0.7020177345997226
60525001-60530000 0.7627679276019559
60530001-60535000 0.6820824903735351
60535001-60540000 0.6795982789995738
60540001-60545000 0.8185860370895487
60545001-60550000 0.6087204096912838
60550001-60555000 2.255138390158603
60555001-60560000 5.808118484692414
60560001-60565000 0.8682499529677856
60565001-60570000 0.7942119002567795
60570001-60575000 0.9120464573789687
60575001-60580000 0.7885063908269473
60580001-60585000 0.6706001372669598
60585001-60590000 0.8894899092611444
60590001-60595000 0.6222349412604826
60595001-60600000 0.6236193387386808
60600001-60605000 1.2873990849535841
60605001-60610000 1.5718274447598526
60610001-60615000 1.803126508363609
60615001-60620000 0.9471273213966188
60620001-60625000 1.1542709513063896
60625001-60630000 0.9714214998374011
60630001-60635000 0.5491437213987573
60635001-60640000 0.9298037204454016
60640001-60645000 0.67429305627798
60645001-60650000 0.4985779380862744
60650001-60655000 0.6979458934514525
60655001-60660000 0.6749070627339946
60660001-60665000 1.6269348567927926
60665001-60670000 2.192795764916941
60670001-60675000 0.816393554197371
60675001-60680000 0.7862435230132407
60680001-60685000 0.7678693229179976
60685001-60690000 1.275658834816048
60690001-60695000 0.8650544328000521
60695001-60700000 0.4894966852366753
60700001-60705000 0.5501001774490494
60705001-60710000 0.6412138327610744
60710001-60715000 0.46017886842836364
60715001-60720000 0.6401387003823219
60720001-60725000 1.7798226581181806
60725001-60730000 0.9520996944626956
60730001-60735000 0.7353019160822378
60735001-60740000 0.9896173727902473
60740001-60745000 0.6477806818241796
60745001-60750000 0.4646928183783846
60750001-60755000 0.4638148910156917
60755001-60760000 0.7896953819031532
60760001-60765000 1.4167271942079775
60765001-60770000 1.0349027121422318
60770001-60775000 0.7299787083720334
60775001-60780000 0.4277654703830275
60780001-60785000 0.363840801490211
60785001-60790000 0.9078166705153213
60790001-60795000 3.2698137991144076
60795001-60800000 0.6582360658972425
60800001-60805000 0.21017301896139878
60805001-60810000 0.15399714878200502
60810001-60815000 0.2966845741565116
60815001-60820000 0.24095871148155773
60820001-60825000 0.2590399560011001
60825001-60830000 0.32633866278719065
60830001-60835000 0.4696370098130066
60835001-60840000 0.45217161434938086
60840001-60845000 0.3950319547503817
60845001-60850000 0.1786706972573801
60850001-60855000 0.12390197656699477
60855001-60860000 1.0192262661408957
60860001-60865000 0.3411326808094919
60865001-60870000 0.2473317235531139
60870001-60875000 0.5028731502937651
60875001-60880000 0.5601990286369508
60880001-60885000 0.5405201199051132
60885001-60890000 0.6960649479987783
60890001-60895000 0.6898425028426249
60895001-60900000 0.2957837547606225
60900001-60905000 0.38278261830243754
60905001-60910000 0.585406956021938
60910001-60915000 0.4767859885813566
60915001-60920000 1.0349032640182483
60920001-60925000 0.521838078422391
60925001-60930000 0.3476851578935565
60930001-60935000 0.506549882627866
60935001-60940000 0.30929141926554976
60940001-60945000 0.5616391783408313
60945001-60950000 0.198008892859985
60950001-60955000 0.08303620109596795
60955001-60960000 0.5299629713565459
60960001-60965000 0.7377115352299861
60965001-60970000 0.4146710202857279
60970001-60975000 0.38487710112618184
60975001-60980000 0.2799823032299098
60980001-60985000 0.5231348561733079
60985001-60990000 0.7476943932306733
60990001-60995000 0.33301790267078635
60995001-61000000 0.3887890871756238
61000001-61005000 0.6626323130783567
61005001-61010000 0.580448090888612
61010001-61015000 0.34469917757646185
61015001-61020000 0.5134256982150217
61020001-61025000 0.6060513108689838
61025001-61030000 0.47166650401397187
61030001-61035000 0.6480916691347938
61035001-61040000 0.7055264855164858
61040001-61045000 0.49888836280676546
61045001-61050000 0.6656193661271522
61050001-61055000 2.459941044740383
61055001-61060000 1.0024305040658157
61060001-61065000 1.0078336885980874
61065001-61070000 1.3964388671335977
61070001-61075000 1.5619168625081317
61075001-61080000 1.3175907049452809
61080001-61085000 0.6564746892819822
61085001-61090000 0.7854868235220214
61090001-61095000 1.1344355845886642
61095001-61100000 0.6483903751068998
61100001-61105000 0.5863840424219315
61105001-61110000 0.7183377431674854
61110001-61115000 1.6556173970650905
61115001-61120000 1.0512042726969955
61120001-61125000 0.4822182878757753
61125001-61130000 0.7800576984270707
61130001-61135000 0.6601193503829136
61135001-61140000 0.44767337319453065
61140001-61145000 0.5045014554574959
61145001-61150000 0.76587336986387
61150001-61155000 0.5395062892692192
61155001-61160000 0.38291509680726554
61160001-61165000 0.3360057373641685
61165001-61170000 0.299713060535829
61170001-61175000 0.7217369163560948
61175001-61180000 0.5873307147094536
61180001-61185000 0.20023308860194952
61185001-61190000 0.6536739251646094
61190001-61195000 0.8318150060182037
61195001-61200000 0.36268736974221716
61200001-61205000 0.7113227700478729
61205001-61210000 0.6784214699463815
61210001-61215000 0.5401890621247897
61215001-61220000 0.40847714698930554
61220001-61225000 0.4509497798661963
61225001-61230000 0.9161878504122137
61230001-61235000 0.6459126419198872
61235001-61240000 0.4787667715359486
61240001-61245000 0.9722439665891223
61245001-61250000 0.9514026942333839
61250001-61255000 0.501218722528211
61255001-61260000 1.1008154474203136
61260001-61265000 0.7793579577692249
61265001-61270000 0.47335616279347886
61270001-61275000 0.5788499736000726
61275001-61280000 1.623484512430812
61280001-61285000 2.0075091675739345
61285001-61290000 0.44253109762163256
61290001-61295000 0.6990420061994134
61295001-61300000 0.47964545241557843
61300001-61305000 0.4607336406717311
61305001-61310000 0.9115317689906087
61310001-61315000 0.8702065065150032
61315001-61320000 2.7407268298001157
61320001-61325000 1.5521300799983648
61325001-61330000 1.0392437854677856
61330001-61335000 0.6691394494583625
61335001-61340000 0.5216316933593551
61340001-61345000 0.6875327486847983
61345001-61350000 0.392192686032654
61350001-61355000 0.5444843611976343
61355001-61360000 0.5907341753616799
61360001-61365000 0.5132991575534925
61365001-61370000 0.8085140073873994
61370001-61375000 1.1867384345344731
61375001-61380000 1.1715398886875341
61380001-61385000 0.9878639100614001
61385001-61390000 7.321761382346691
61390001-61395000 1.2964163309893488
61395001-61400000 0.3944111163757129
61400001-61405000 0.4322544249853798
61405001-61410000 0.3044166304060026
61410001-61415000 0.5648662187061426
61415001-61420000 0.8735084386551163
61420001-61425000 0.6727889545063245
61425001-61430000 0.5841338540401729
61430001-61435000 0.38480642246458585
61435001-61440000 0.8132864662394348
61440001-61445000 2.1890108616013833
61445001-61450000 0.9585280770928764
61450001-61455000 0.8658740279976394
61455001-61460000 0.9815531985116501
61460001-61465000 1.847435520735579
61465001-61470000 1.561537253237036
61470001-61475000 1.8459440163830345
61475001-61480000 1.506048733030032
61480001-61485000 0.5242521207187762
61485001-61490000 0.7171961516405075
61490001-61495000 0.8704079532172924
61495001-61500000 0.6135836710571523
61500001-61505000 0.7936771353248413
61505001-61510000 0.867696918637008
61510001-61515000 0.883194915748648
61515001-61520000 0.7959957139418704
61520001-61525000 1.0264546801952266
61525001-61530000 3.1203520429101776
61530001-61535000 1.2782739838379484
61535001-61540000 0.721822785022804
61540001-61545000 0.8029495478202157
61545001-61550000 1.254044464321609
61550001-61555000 0.9404303412917362
61555001-61560000 0.5474739276038997
61560001-61565000 0.5522198457041758
61565001-61570000 0.5993059613150185
61570001-61575000 1.0605414010779939
61575001-61580000 1.4302519878209474
61580001-61585000 0.7516672507011377
61585001-61590000 0.4134012138993745
61590001-61595000 0.4965024802553689
61595001-61600000 1.9764258860691433
61600001-61605000 0.7869037498418486
61605001-61610000 0.4226786638037406
61610001-61615000 0.4470111597315476
61615001-61620000 1.2014546191585267
61620001-61625000 1.6326170344444981
61625001-61630000 1.0150817768459908
61630001-61635000 0.9159271199237813
61635001-61640000 0.492475980657132
61640001-61645000 0.6144540167644981
61645001-61650000 0.7108943378935456
61650001-61655000 0.5390738757505167
61655001-61660000 0.47266222446543715
61660001-61665000 0.6119700701041441
61665001-61670000 0.995851077978545
61670001-61675000 0.4070684549164571
61675001-61680000 0.3087950336666512
61680001-61685000 0.42841404855612986
61685001-61690000 0.83724658343762
61690001-61695000 0.9695034010295484
61695001-61700000 0.953198876362464
61700001-61705000 0.8435778250520596
61705001-61710000 0.7833325451871906
61710001-61715000 1.118495766931601
61715001-61720000 1.1612509443118486
61720001-61725000 1.3100859826529785
61725001-61730000 1.064366212527086
61730001-61735000 0.5663297026167218
61735001-61740000 0.6977325740674255
61740001-61745000 1.0385958916235827
61745001-61750000 0.8283799664307738
61750001-61755000 1.3448432133588182
61755001-61760000 0.9104600376640622
61760001-61765000 0.5778375114750074
61765001-61770000 0.5490306609547465
61770001-61775000 0.610507258173152
61775001-61780000 0.6074541481584815
61780001-61785000 0.637820852359009
61785001-61790000 1.7455138699315629
61790001-61795000 4.384155692597127
61795001-61800000 1.8616784394947319
61800001-61805000 1.2758866555193744
61805001-61810000 0.6841179199936627
61810001-61815000 1.710061697289509
61815001-61820000 3.2034712326447323
61820001-61825000 1.0976187218449855
61825001-61830000 1.0182985784195502
61830001-61835000 0.8328270141700304
61835001-61840000 1.6202842912824846
61840001-61845000 1.4053733045592303
61845001-61850000 1.5448861056571905
61850001-61855000 1.4330138112886568
61855001-61860000 0.9394797076833284
61860001-61865000 1.2563913606270443
61865001-61870000 0.7065438807440604
61870001-61875000 0.7994165913826463
61875001-61880000 1.4335408152647329
61880001-61885000 0.9837408804080845
61885001-61890000 1.8902932136622488
61890001-61895000 9.69407871972615
61895001-61900000 0.9160331073289453
61900001-61905000 0.8208976403791914
61905001-61910000 0.6546943181429126
61910001-61915000 0.48272003016410797
61915001-61920000 0.44493759424197094
61920001-61925000 0.8386816943058868
61925001-61930000 0.4212486458525381
61930001-61935000 0.25981882288062175
61935001-61940000 2.9560769393975734
61940001-61945000 1.7912341714706232
61945001-61950000 0.37954407440878046
61950001-61955000 0.7778784892711528
61955001-61960000 2.485309117911832
61960001-61965000 0.5848427527267889
61965001-61970000 0.5478669782032317
61970001-61975000 0.5430881237322029
61975001-61980000 0.4738226589816354
61980001-61985000 0.6340407329994592
61985001-61990000 1.1423003191531438
61990001-61995000 0.4944944730449678
61995001-62000000 0.6674366104147526
62000001-62005000 1.0563678696958057
62005001-62010000 3.3957038527431633
62010001-62015000 6.982230445335887
62015001-62020000 0.5430380231555114
62020001-62025000 0.6959375816579604
62025001-62030000 0.7748219874965323
62030001-62035000 0.6783753496679943
62035001-62040000 0.6169124845446343
62040001-62045000 0.49142006146312756
62045001-62050000 1.576341797032189
62050001-62055000 1.0374118560171794
62055001-62060000 0.3965002158157305
62060001-62065000 0.6341332763744023
62065001-62070000 0.8444443252181197
62070001-62075000 0.5610589257011555
62075001-62080000 0.46833297626926684
62080001-62085000 1.0350736817079456
62085001-62090000 1.401046935708283
62090001-62095000 0.702409948014927
62095001-62100000 0.747923908694495
62100001-62105000 1.3549691200455123
62105001-62110000 1.7729246358539696
62110001-62115000 0.5757994999638746
62115001-62120000 0.6530705992879886
62120001-62125000 1.6008417870019087
62125001-62130000 0.5234646694774983
62130001-62135000 0.5441795083029841
62135001-62140000 0.7036623849080527
62140001-62145000 0.5828060075552104
62145001-62150000 0.5775817563055291
62150001-62155000 0.7041532119017027
62155001-62160000 0.883444601868165
62160001-62165000 0.7451451929605385
62165001-62170000 0.5810750483254958
62170001-62175000 0.8407308356032221
62175001-62180000 1.3669564204708333
62180001-62185000 0.5603170733959368
62185001-62190000 0.4323430886608904
62190001-62195000 0.661907156078363
62195001-62200000 1.2388362524171703
62200001-62205000 0.7892899442393775
62205001-62210000 0.6206693666792856
62210001-62215000 0.539639126350455
62215001-62220000 0.785156927991283
62220001-62225000 0.9258880342755239
62225001-62230000 0.5136790909606671
62230001-62235000 0.5757447048580533
62235001-62240000 0.8408391078569538
62240001-62245000 0.9207035380219704
62245001-62250000 1.5315615502631805
62250001-62255000 2.641386501449569
62255001-62260000 0.8539955588347988
62260001-62265000 0.8373521313404554
62265001-62270000 0.6076826026153157
62270001-62275000 0.5457316212508073
62275001-62280000 1.3679154156626434
62280001-62285000 1.390893002666951
62285001-62290000 1.0093850850598347
62290001-62295000 0.7379530226192624
62295001-62300000 0.6822197458437321
62300001-62305000 0.6779330029208925
62305001-62310000 0.9400708145158558
62310001-62315000 1.7626586459776223
62315001-62320000 1.0508176827522937
62320001-62325000 0.8797375963569729
62325001-62330000 0.7571131933111106
62330001-62335000 0.6970740964959596
62335001-62340000 0.7613373148824301
62340001-62345000 1.064451550389569
62345001-62350000 0.7019586893342453
62350001-62355000 0.7059594095197944
62355001-62360000 1.1908983005558327
62360001-62365000 0.46922193623388136
62365001-62370000 0.3913648600092024
62370001-62375000 0.5394690201258663
62375001-62380000 0.7219901061974472
62380001-62385000 0.657613684375482
62385001-62390000 0.6680875726693178
62390001-62395000 1.2228280015514488
62395001-62400000 1.2322587240083989
62400001-62405000 0.9189825002278482
62405001-62410000 0.7617672439532469
62410001-62415000 1.1526181091910528
62415001-62420000 2.1098343157376345
62420001-62425000 0.8997632378911724
62425001-62430000 0.6094619889454329
62430001-62435000 0.4968766448886031
62435001-62440000 0.8317502204956416
62440001-62445000 0.4970163738679511
62445001-62450000 0.31863508865367884
62450001-62455000 0.5478674743320299
62455001-62460000 0.5892345336087138
62460001-62465000 0.6490626954380146
62465001-62470000 0.5163634883831637
62470001-62475000 0.7578190191662064
62475001-62480000 0.7470951665129735
62480001-62485000 0.8251772605974511
62485001-62490000 1.0380218955692708
62490001-62495000 0.7670034673031954
62495001-62500000 1.4605126153247903
62500001-62505000 0.9278730138535561
62505001-62510000 0.6204489026672791
62510001-62515000 0.7445880390605983
62515001-62520000 1.4243072706480981
62520001-62525000 2.979193727483177
62525001-62530000 1.321297690955754
62530001-62535000 0.8130484074018681
62535001-62540000 1.0882825581154894
62540001-62545000 0.895597471516594
62545001-62550000 0.6705205797985124
62550001-62555000 0.9511286754890498
62555001-62560000 2.9145578860245793
62560001-62565000 0.7665107668199292
62565001-62570000 0.6318487073028892
62570001-62575000 1.0273347121418117
62575001-62580000 0.6434125540067827
62580001-62585000 0.513664859749503
62585001-62590000 0.5176809506095734
62590001-62595000 1.4839303160886514
62595001-62600000 1.5104665307798062
62600001-62605000 1.270236823014946
62605001-62610000 1.0864710714407886
62610001-62615000 0.8022322619602522
62615001-62620000 1.0415540034899533
62620001-62625000 2.60765313059329
62625001-62630000 5.724510659275989
62630001-62635000 0.9237683808520227
62635001-62640000 1.1070368856007025
62640001-62645000 1.1704385738836072
62645001-62650000 0.830222351219774
62650001-62655000 0.795085442612289
62655001-62660000 3.9879438818619675
62660001-62665000 7.650077442281474
62665001-62670000 0.5783320883304652
62670001-62675000 0.973043826735299
62675001-62680000 0.7766939344332235
62680001-62685000 0.4597046224466373
62685001-62690000 0.4842644574155555
62690001-62695000 0.4719682535287931
62695001-62700000 0.5166822355769327
62700001-62705000 0.6387184114204472
62705001-62710000 0.33949983805498263
62710001-62715000 0.2072670527936443
62715001-62720000 0.6528748398155962
62720001-62725000 0.39348136462202893
62725001-62730000 0.481610435099993
62730001-62735000 0.7567086569354886
62735001-62740000 0.3601730878633788
62740001-62745000 0.6817265419704834
62745001-62750000 1.55527624735731
62750001-62755000 0.868368538129112
62755001-62760000 0.46950422883935516
62760001-62765000 0.9525819243826145
62765001-62770000 0.6807881338691638
62770001-62775000 0.28499689704347886
62775001-62780000 0.518966805527539
62780001-62785000 0.5900684372644898
62785001-62790000 0.5575925066125174
62790001-62795000 0.8435261917733797
62795001-62800000 0.779500839832362
62800001-62805000 0.6301313911372708
62805001-62810000 1.1140701063666634
62810001-62815000 1.122191452278457
62815001-62820000 0.200838802985089
62820001-62825000 0.2517353326663961
62825001-62830000 0.6157113845222084
62830001-62835000 0.3167355750474091
62835001-62840000 0.388717997532785
62840001-62845000 0.5343769059470255
62845001-62850000 0.31884694193004653
62850001-62855000 0.4931641123266044
62855001-62860000 0.6749671184716541
62860001-62865000 0.2933903235958407
62865001-62870000 0.27465960427736663
62870001-62875000 0.3999837752577969
62875001-62880000 0.32899004128027437
62880001-62885000 0.3533061766477215
62885001-62890000 0.684463639793276
62890001-62895000 0.6178453230977546
62895001-62900000 0.5713470619559535
62900001-62905000 1.0421943820040085
62905001-62910000 1.248724279088938
62910001-62915000 0.7211743365233384
62915001-62920000 0.45324957483576406
62920001-62925000 0.8913528568465826
62925001-62930000 0.2213007221994751
62930001-62935000 0.1054303656970019
62935001-62940000 0.39689988775488527
62940001-62945000 0.4669061533460468
62945001-62950000 0.6781076363779952
62950001-62955000 0.5955528013143263
62955001-62960000 0.3620109730559606
62960001-62965000 0.38907967581812414
62965001-62970000 0.20986746402289044
62970001-62975000 0.08063477788079611
62975001-62980000 0.08087328165731074
62980001-62985000 0.27791539517623215
62985001-62990000 0.2356662463831478
62990001-62995000 0.4546501342159061
62995001-63000000 0.2879855074888099
63000001-63005000 0.3290277098744404
63005001-63010000 1.099666556953005
63010001-63015000 0.42153023926996996
63015001-63020000 0.592133836548527
63020001-63025000 0.6432167346171628
63025001-63030000 0.5940581435933039
63030001-63035000 1.9294437772729536
63035001-63040000 1.148007428921338
63040001-63045000 0.49429327431122316
63045001-63050000 0.8427190819010345
63050001-63055000 0.7751857000642378
63055001-63060000 1.3302524473314012
63060001-63065000 2.7184668187230256
63065001-63070000 0.5492448452826024
63070001-63075000 0.36803140040124266
63075001-63080000 0.3718580983415236
63080001-63085000 0.7172127875261379
63085001-63090000 0.19434806495347343
63090001-63095000 0.14012062775149078
63095001-63100000 0.2628718070322754
63100001-63105000 0.2550074220297991
63105001-63110000 0.614362264099101
63110001-63115000 0.818420237782033
63115001-63120000 0.3618311659764911
63120001-63125000 0.8679401600091369
63125001-63130000 2.936184556039729
63130001-63135000 0.7132435788550705
63135001-63140000 0.6588524170941743
63140001-63145000 0.5123957054097648
63145001-63150000 0.6643847917429659
63150001-63155000 0.6119357818588843
63155001-63160000 0.45121631323782185
63160001-63165000 0.8669026610996716
63165001-63170000 0.5913498117903337
63170001-63175000 0.40649582168972165
63175001-63180000 0.4786290587658055
63180001-63185000 0.7950012637776873
63185001-63190000 0.571301243823565
63190001-63195000 0.42842905944698156
63195001-63200000 0.49358937930010055
63200001-63205000 0.35963296015356755
63205001-63210000 0.5300334352374229
63210001-63215000 0.836467474885185
63215001-63220000 0.506251917727756
63220001-63225000 0.4166852941238977
63225001-63230000 0.4230678736592012
63230001-63235000 1.0516311193129178
63235001-63240000 1.3320079067641157
63240001-63245000 0.6591639327315323
63245001-63250000 0.8629845549706298
63250001-63255000 1.1057238440706705
63255001-63260000 0.413174927566006
63260001-63265000 0.2933618051382405
63265001-63270000 0.6828080904061947
63270001-63275000 0.5180083444391312
63275001-63280000 0.342818049764059
63280001-63285000 0.5607602507526985
63285001-63290000 0.5236958169027239
63290001-63295000 0.43560304586017456
63295001-63300000 0.5132855983540823
63300001-63305000 0.8887875046526921
63305001-63310000 1.3876696412664191
63310001-63315000 0.8477465390756908
63315001-63320000 0.6646449871956085
63320001-63325000 0.929016434523981
63325001-63330000 0.9601818644386064
63330001-63335000 0.5796890100471909
63335001-63340000 0.6057741631394933
63340001-63345000 1.1141175696837866
63345001-63350000 1.0556404211478945
63350001-63355000 0.7054940543676941
63355001-63360000 0.7021407822593119
63360001-63365000 0.7918342413527163
63365001-63370000 0.7971308852315004
63370001-63375000 0.5232354896271625
63375001-63380000 0.8713747367697403
63380001-63385000 1.0550691593016492
63385001-63390000 0.6297931266260578
63390001-63395000 0.6277362396280513
63395001-63400000 0.5161242779587838
63400001-63405000 0.6647649537921942
63405001-63410000 0.5114796175496348
63410001-63415000 0.5117384380172512
63415001-63420000 0.8314787429478259
63420001-63425000 1.110769544446248
63425001-63430000 1.291508340887851
63430001-63435000 0.5827390052407639
63435001-63440000 1.761085507798379
63440001-63445000 1.9147545295417903
63445001-63450000 0.3783909072971069
63450001-63455000 0.4999923105694444
63455001-63460000 0.5052994758433967
63460001-63465000 0.6272519529366918
63465001-63470000 0.5957251078791755
63470001-63475000 0.576866397805958
63475001-63480000 0.8790032909742374
63480001-63485000 0.6785069117789153
63485001-63490000 0.5672009187850476
63490001-63495000 0.9631465483834354
63495001-63500000 0.7747858971319878
63500001-63505000 0.4745345493817333
63505001-63510000 0.9384581831105709
63510001-63515000 0.6811624118720397
63515001-63520000 0.5296830438077542
63520001-63525000 1.1491959216906138
63525001-63530000 0.9531488758304213
63530001-63535000 0.7288458475161549
63535001-63540000 0.8499834623562921
63540001-63545000 0.7632120294465661
63545001-63550000 0.5448692130310588
63550001-63555000 2.477996917793219
63555001-63560000 1.8227614614984413
63560001-63565000 0.3488303345691364
63565001-63570000 0.5546481598056368
63570001-63575000 0.5394225057745671
63575001-63580000 0.7939540776528765
63580001-63585000 1.7971805439213568
63585001-63590000 0.7861447410623481
63590001-63595000 0.6602522272074558
63595001-63600000 0.8413945557931487
63600001-63605000 1.0548582314912767
63605001-63610000 1.3718425620818562
63610001-63615000 1.5832088818614842
63615001-63620000 1.014104076838464
63620001-63625000 0.8348121165217731
63625001-63630000 0.9331523397502514
63630001-63635000 1.0666570469236352
63635001-63640000 2.362376487332591
63640001-63645000 1.1871933266585522
63645001-63650000 0.5659130635912564
63650001-63655000 0.5614495324511783
63655001-63660000 1.4479680058141073
63660001-63665000 1.2885610130876843
63665001-63670000 0.4514189912903796
63670001-63675000 0.5786959219846671
63675001-63680000 0.9356011573700547
63680001-63685000 2.2378844674685814
63685001-63690000 1.009443675559803
63690001-63695000 0.6574798520062036
63695001-63700000 3.806482738915548
63700001-63705000 2.042943860444244
63705001-63710000 0.5288388587377302
63710001-63715000 0.47447490229338657
63715001-63720000 0.5506577630302903
63720001-63725000 0.8793043269627909
63725001-63730000 0.7020101338087436
63730001-63735000 0.6791737958381584
63735001-63740000 0.6588176720605411
63740001-63745000 0.49737906434247287
63745001-63750000 0.37486752197330275
63750001-63755000 0.4570453775993784
63755001-63760000 1.1305359131060027
63760001-63765000 0.4336774781337102
63765001-63770000 0.3187522545600791
63770001-63775000 0.2917404384841944
63775001-63780000 0.700553070558855
63780001-63785000 1.119908013332712
63785001-63790000 0.5030641326393552
63790001-63795000 0.2909972180496819
63795001-63800000 0.2974713147282714
63800001-63805000 1.29096969608617
63805001-63810000 1.3022791104011557
63810001-63815000 0.9789353981255553
63815001-63820000 0.7312605345187382
63820001-63825000 0.9526193291593983
63825001-63830000 3.0257073425633085
63830001-63835000 0.9521383543725359
63835001-63840000 0.8272657264430856
63840001-63845000 1.427943585028225
63845001-63850000 0.9659812919261738
63850001-63855000 0.6653888163208647
63855001-63860000 0.9955580794394843
63860001-63865000 0.9125289576240346
63865001-63870000 0.7883520918817619
63870001-63875000 1.1695045207089956
63875001-63880000 0.6772585039038788
63880001-63885000 0.4544528392950135
63885001-63890000 0.40056920466515467
63890001-63895000 1.4468687569260337
63895001-63900000 1.5299387008284935
63900001-63905000 0.34363702909007676
63905001-63910000 0.45573386299461904
63910001-63915000 0.7026084045701679
63915001-63920000 0.5621141165894022
63920001-63925000 0.7708451259592024
63925001-63930000 0.7288352108134011
63930001-63935000 0.4342266169370404
63935001-63940000 0.6266106860203466
63940001-63945000 0.6686715640661467
63945001-63950000 0.38374974140780704
63950001-63955000 0.3185962084388188
63955001-63960000 3.093545518244073
63960001-63965000 4.088389061074495
63965001-63970000 0.47597396420059807
63970001-63975000 0.5562876291830517
63975001-63980000 1.1259755085446597
63980001-63985000 0.8671855923559294
63985001-63990000 0.6700473492264802
63990001-63995000 0.4402264932366638
63995001-64000000 0.5125611492578058
64000001-64005000 0.6796070110349949
64005001-64010000 0.4084246822733645
64010001-64015000 0.45296263003118353
64015001-64020000 0.5661719053747503
64020001-64025000 0.5680315034342033
64025001-64030000 0.604877326410471
64030001-64035000 0.7617479109863139
64035001-64040000 0.7301012955969294
64040001-64045000 0.7112985725480002
64045001-64050000 0.5978458063311054
64050001-64055000 0.7991611821459859
64055001-64060000 1.22988075729507
64060001-64065000 1.0595507433494649
64065001-64070000 4.254624774847512
64070001-64075000 3.0059215678377194
64075001-64080000 0.4004613846941444
64080001-64085000 0.4023734186190849
64085001-64090000 0.45685843193804637
64090001-64095000 0.568676561131524
64095001-64100000 0.45838304945825176
64100001-64105000 0.53355836413345
64105001-64110000 0.49932268791198037
64110001-64115000 0.34532531022339374
64115001-64120000 0.4551728047787708
64120001-64125000 0.6959677768375347
64125001-64130000 0.7026835992973289
64130001-64135000 0.6450861368699464
64135001-64140000 0.6712925687369088
64140001-64145000 0.805801288701933
64145001-64150000 0.7649034172177824
64150001-64155000 0.6427895331723019
64155001-64160000 0.7274329138536961
64160001-64165000 0.6686244226229336
64165001-64170000 0.6443340961504078
64170001-64175000 0.9192109036283482
64175001-64180000 1.7489978334854803
64180001-64185000 1.265554682613727
64185001-64190000 0.6948655196483845
64190001-64195000 0.7266129149519489
64195001-64200000 2.0855023083452524
64200001-64205000 2.3941474986695597
64205001-64210000 1.5383455495520915
64210001-64215000 1.18557577816083
64215001-64220000 0.6680807321684016
64220001-64225000 0.4328602996780703
64225001-64230000 0.9349099126079685
64230001-64235000 1.5153554680606047
64235001-64240000 0.6467150554675694
64240001-64245000 0.6061856650623295
64245001-64250000 0.5705104098455652
64250001-64255000 0.7602037666664164
64255001-64260000 0.6171238828003467
64260001-64265000 1.7500682813133246
64265001-64270000 1.2059391085906748
64270001-64275000 0.321564661306294
64275001-64280000 0.6925161632602217
64280001-64285000 0.5586668355554897
64285001-64290000 0.9051684814584579
64290001-64295000 1.110690102062227
64295001-64300000 1.7121443971227621
64300001-64305000 6.286123985990672
64305001-64310000 0.4680461094631809
64310001-64315000 0.5063809685313261
64315001-64320000 0.7340339141029294
64320001-64325000 1.2972475092214029
64325001-64330000 0.6452129885904648
64330001-64335000 0.4306459506628559
64335001-64340000 0.6288326476630614
64340001-64345000 2.2619703795874875
64345001-64350000 1.8028976020740428
64350001-64355000 0.6288921023559256
64355001-64360000 0.503137332475078
64360001-64365000 0.33386096593595627
64365001-64370000 0.2885197822322831
64370001-64375000 0.3951393503937251
64375001-64380000 2.8613569394476097
64380001-64385000 1.2725164736555235
64385001-64390000 0.4028247747219863
64390001-64395000 0.8274788047666926
64395001-64400000 1.03160590589415
64400001-64405000 0.7093899487392311
64405001-64410000 0.9826619609787487
64410001-64415000 0.7071599695621318
64415001-64420000 0.4347554627532933
64420001-64425000 0.911583456926409
64425001-64430000 1.0469862391859819
64430001-64435000 0.3239714236190772
64435001-64440000 0.3712427087425321
64440001-64445000 0.8688751232755049
64445001-64450000 3.4196576507144862
64450001-64455000 0.6622136935149842
64455001-64460000 0.3479941439963529
64460001-64465000 0.35107537180114784
64465001-64470000 0.7406244810102312
64470001-64475000 0.2954911045664075
64475001-64480000 0.21606225673498655
64480001-64485000 0.4566723402096789
64485001-64490000 0.7660359253895308
64490001-64495000 0.4686526522928808
64495001-64500000 0.3808602506848847
64500001-64505000 0.5811975060235451
64505001-64510000 0.6019495467414357
64510001-64515000 0.7357934550018325
64515001-64520000 0.6348312712705597
64520001-64525000 0.8247383338832063
64525001-64530000 1.582865518668446
64530001-64535000 0.6174351081878161
64535001-64540000 0.770753163630639
64540001-64545000 0.6425130242234135
64545001-64550000 0.3880196232678977
64550001-64555000 0.7790235913270555
64555001-64560000 0.6167673384052378
64560001-64565000 0.8528994133282009
64565001-64570000 0.66847368506796
64570001-64575000 0.31800143447977935
64575001-64580000 0.6155075117411756
64580001-64585000 0.6111600977659304
64585001-64590000 0.49286938568825
64590001-64595000 2.0752098346237227
64595001-64600000 0.7625407010157413
64600001-64605000 0.3796218970415293
64605001-64610000 0.8596263913150489
64610001-64615000 0.7830412694296413
64615001-64620000 0.7233725375748508
64620001-64625000 1.0693336267177127
64625001-64630000 0.5546036590171074
64630001-64635000 0.3645340372410235
64635001-64640000 1.2221529745718285
64640001-64645000 0.7634056167422534
64645001-64650000 0.5890843811794045
64650001-64655000 0.5715154373983992
64655001-64660000 0.31117773028456724
64660001-64665000 0.4129559677847378
64665001-64670000 0.43145838373345763
64670001-64675000 0.619108245485397
64675001-64680000 0.596805684409738
64680001-64685000 0.585033021249755
64685001-64690000 1.104361103698548
64690001-64695000 0.7687214626451905
64695001-64700000 0.5969698241135455
64700001-64705000 0.8378365575637097
64705001-64710000 0.7899926012423616
64710001-64715000 0.19605980506724863
64715001-64720000 0.2106190115129678
64720001-64725000 0.4592183766442799
64725001-64730000 0.34019273624661506
64730001-64735000 0.7173734538036853
64735001-64740000 0.7835371880999136
64740001-64745000 0.5790248268173694
64745001-64750000 0.7828137625531539
64750001-64755000 0.7270817068888882
64755001-64760000 3.2342427759249075
64760001-64765000 3.271473854080838
64765001-64770000 0.37120548350933663
64770001-64775000 0.6743690691211521
64775001-64780000 0.5411533357675611
64780001-64785000 0.34250502867311317
64785001-64790000 0.6350876049529594
64790001-64795000 0.8113512711645776
64795001-64800000 0.7058499224568673
64800001-64805000 1.5925226561253008
64805001-64810000 1.0324054346428488
64810001-64815000 0.48406370477837957
64815001-64820000 1.205033856499103
64820001-64825000 1.2825411387694603
64825001-64830000 0.4567761315552371
64830001-64835000 0.6456574375049883
64835001-64840000 1.3287492211078478
64840001-64845000 3.479031242978119
64845001-64850000 2.9321327947022
64850001-64855000 0.7657198797655218
64855001-64860000 0.5611303634958769
64860001-64865000 0.5540621894789395
64865001-64870000 0.5954942913978354
64870001-64875000 1.7168868803660462
64875001-64880000 1.362564160710459
64880001-64885000 0.5776767329187458
64885001-64890000 0.6328831087948278
64890001-64895000 0.6638380482631548
64895001-64900000 0.45386955439081733
64900001-64905000 0.29889679206566117
64905001-64910000 0.3870373346500401
64910001-64915000 0.7460079552280391
64915001-64920000 0.8081687866652202
64920001-64925000 0.7075726215994935
64925001-64930000 0.643410595791437
64930001-64935000 0.884583807302241
64935001-64940000 0.41658182003071464
64940001-64945000 0.47663172479304616
64945001-64950000 0.19205448456214705
64950001-64955000 0.2658736749834564
64955001-64960000 0.8784264211867898
64960001-64965000 0.36275289372077485
64965001-64970000 0.9331070062469363
64970001-64975000 0.646422281657795
64975001-64980000 0.3608179569507317
64980001-64985000 0.577090738616578
64985001-64990000 0.7225694595155695
64990001-64995000 0.45239796407661703
64995001-65000000 0.3665528564486708
65000001-65005000 0.8287229566432498
65005001-65010000 0.6415978897341093
65010001-65015000 0.40837286477403
65015001-65020000 0.4653325119941329
65020001-65025000 0.5312457327530705
65025001-65030000 0.6530409112283445
65030001-65035000 0.5239758441972723
65035001-65040000 0.4344032479876608
65040001-65045000 0.53153871143624
65045001-65050000 0.38212947718507245
65050001-65055000 0.5076484710332171
65055001-65060000 0.5718871352037915
65060001-65065000 0.2531501853892305
65065001-65070000 0.5283212781303546
65070001-65075000 0.6322202699084497
65075001-65080000 0.4416159586944377
65080001-65085000 0.40066252194826557
65085001-65090000 0.4634966360494006
65090001-65095000 0.9742431598298996
65095001-65100000 0.5305344498501571
65100001-65105000 0.5390578543020457
65105001-65110000 0.5554734896893583
65110001-65115000 0.6720078516101511
65115001-65120000 0.6892690668387883
65120001-65125000 0.6100415423803597
65125001-65130000 0.5323265119158253
65130001-65135000 0.6038964762603655
65135001-65140000 0.8185983682350254
65140001-65145000 0.3686546654645267
65145001-65150000 0.4239563030072427
65150001-65155000 0.6071191540195213
65155001-65160000 0.643720629246351
65160001-65165000 0.5099209818496011
65165001-65170000 0.5197172109432567
65170001-65175000 0.6248667659271745
65175001-65180000 0.38552417368054287
65180001-65185000 0.4474993222400991
65185001-65190000 0.6331725947952159
65190001-65195000 0.5027227489481751
65195001-65200000 0.6438410869333507
65200001-65205000 1.083717449846678
65205001-65210000 0.6186667228309819
65210001-65215000 0.539265934505708
65215001-65220000 0.6467867027643065
65220001-65225000 0.5520744996501088
65225001-65230000 0.5120078727271904
65230001-65235000 0.5443904716033398
65235001-65240000 0.9241533555668974
65240001-65245000 1.1950284400987046
65245001-65250000 0.8494341702232735
65250001-65255000 0.9864639448578063
65255001-65260000 0.8411516934388289
65260001-65265000 0.6386990931316952
65265001-65270000 0.7661854312817785
65270001-65275000 0.7664329942309406
65275001-65280000 0.6249311689264504
65280001-65285000 0.47150892498821817
65285001-65290000 0.38268998321372943
65290001-65295000 0.459067034705176
65295001-65300000 0.7182800854919194
65300001-65305000 0.5790507859191021
65305001-65310000 0.3366268554024712
65310001-65315000 0.386248502063746
65315001-65320000 0.6623919705486746
65320001-65325000 0.490122346293442
65325001-65330000 0.5833657904153022
65330001-65335000 0.8077817493514182
65335001-65340000 0.5903341679086532
65340001-65345000 0.38848534048754885
65345001-65350000 0.45821160319097515
65350001-65355000 0.5660580415497003
65355001-65360000 0.3882063690420034
65360001-65365000 1.554849660278559
65365001-65370000 1.0192849567140476
65370001-65375000 0.42608522787066544
65375001-65380000 0.8616712130682781
65380001-65385000 0.764758445928515
65385001-65390000 0.466836310688738
65390001-65395000 0.5010639020277904
65395001-65400000 0.5956541774886165
65400001-65405000 2.367197367818326
65405001-65410000 2.6734145569254992
65410001-65415000 0.6029806264558213
65415001-65420000 0.5580026633127592
65420001-65425000 0.9031343025899048
65425001-65430000 0.9187832385143669
65430001-65435000 0.787659149425741
65435001-65440000 0.7713292201732882
65440001-65445000 0.6032591322934865
65445001-65450000 0.6219524985452948
65450001-65455000 0.6532516779684155
65455001-65460000 0.6543240948193884
65460001-65465000 0.6118017263992301
65465001-65470000 0.4240296565196245
65470001-65475000 0.5506927383379617
65475001-65480000 1.2170537195454552
65480001-65485000 0.7262488647084802
65485001-65490000 0.5848518644737793
65490001-65495000 1.0085484828829898
65495001-65500000 2.5593138745691815
65500001-65505000 1.0478150635685963
65505001-65510000 0.7589197614930329
65510001-65515000 0.8776049353869413
65515001-65520000 2.0339755401442488
65520001-65525000 0.8925802976228636
65525001-65530000 0.5759032076887972
65530001-65535000 0.6504040561647557
65535001-65540000 0.5133461936855993
65540001-65545000 0.4490383747521398
65545001-65550000 0.21160267706832073
65550001-65555000 0.15056825516284056
65555001-65560000 1.3939249405168737
65560001-65565000 0.9603988013435668
65565001-65570000 0.34705882703063834
65570001-65575000 0.4921657085582594
65575001-65580000 0.7325812713701946
65580001-65585000 1.2221899764276052
65585001-65590000 0.9419797584420039
65590001-65595000 0.5104809305087551
65595001-65600000 1.3903235037834838
65600001-65605000 1.3174020641419517
65605001-65610000 0.2815921043730807
65610001-65615000 0.3139086138690907
65615001-65620000 0.6471593353528244
65620001-65625000 0.8085755734488758
65625001-65630000 0.614769233672524
65630001-65635000 0.9371473162565249
65635001-65640000 0.7151413522124506
65640001-65645000 0.8993374824537304
65645001-65650000 0.8480920990477966
65650001-65655000 0.5402736740092087
65655001-65660000 0.602562969762462
65660001-65665000 0.7382238324924093
65665001-65670000 1.013633450070346
65670001-65675000 2.9130362663391636
65675001-65680000 3.0382973876287873
65680001-65685000 0.8506440363305104
65685001-65690000 0.6032010318337617
65690001-65695000 0.45354097488200185
65695001-65700000 0.6093292653611259
65700001-65705000 1.1253930861449486
65705001-65710000 0.7695135698978023
65710001-65715000 0.48109207409652666
65715001-65720000 0.4465236373790075
65720001-65725000 0.7117937568235815
65725001-65730000 0.8596878739457262
65730001-65735000 2.549965554024993
65735001-65740000 4.538280683981383
65740001-65745000 0.4027960525096815
65745001-65750000 0.268984733143706
65750001-65755000 0.3105883037704243
65755001-65760000 0.8299229361730527
65760001-65765000 0.2442941769754699
65765001-65770000 0.16430991526918357
65770001-65775000 0.44005422615149653
65775001-65780000 0.4843161082626605
65780001-65785000 0.5947355478327208
65785001-65790000 0.5218480128250627
65790001-65795000 1.5639652359198808
65795001-65800000 2.1765225187123427
65800001-65805000 0.790050594322977
65805001-65810000 0.5327496838015888
65810001-65815000 0.32405917200598794
65815001-65820000 0.5509951413225107
65820001-65825000 0.7575223587141112
65825001-65830000 0.543088855584977
65830001-65835000 0.6527758797782408
65835001-65840000 1.365402649717477
65840001-65845000 0.5761657127588328
65845001-65850000 0.25848955511130717
65850001-65855000 0.3950753177180815
65855001-65860000 0.6456497952754158
65860001-65865000 0.6380604040274106
65865001-65870000 0.4456542980520698
65870001-65875000 0.3965220562723604
65875001-65880000 0.2381525344170126
65880001-65885000 0.29909095667821856
65885001-65890000 1.3271027006562361
65890001-65895000 0.3954526504473652
65895001-65900000 0.3965503637031992
65900001-65905000 0.6372052743035517
65905001-65910000 0.24962153515915086
65910001-65915000 0.3015604322535752
65915001-65920000 0.06002081517041389
65920001-65925000 0.0013135234973107796
65925001-65930000 0.14382394112651145
65930001-65935000 0.8253009324249837
65935001-65940000 0.31370013871502367
65940001-65945000 1.0686089631481555
65945001-65950000 0.6361294903888265
65950001-65955000 0.38832297764888396
65955001-65960000 0.5301742559644848
65960001-65965000 0.044323831806362
65965001-65970000 0.1404945442510454
65970001-65975000 0.1934751313462543
65975001-65980000 0.005882539561112919
65980001-65985000 0.006047521648054458
65985001-65990000 0.30957510729326887
65990001-65995000 0.2523966558062431
65995001-66000000 0.06661314824943054
66000001-66005000 0.33145467344171514
66005001-66010000 0.132450308899937
66010001-66015000 0.2905803522071968
66015001-66020000 0.4122346330434032
66020001-66025000 0.1020099340578891
66025001-66030000 0.32973273993597657
66030001-66035000 1.0107444057008832
66035001-66040000 0.5504150831613798
66040001-66045000 0.22540270039049856
66045001-66050000 0.025095059297220522
66050001-66055000 0.017114096394140972
66055001-66060000 0.31251696058551975
66060001-66065000 0.8759914703257384
66065001-66070000 0.35681086215097413
66070001-66075000 0.6473919004666977
66075001-66080000 1.3102119548930622
66080001-66085000 0.0838992647562278
66085001-66090000 0.09284839025374826
66090001-66095000 0.07671997188065803
66095001-66100000 0.0
66100001-66105000 0.0
66105001-66110000 0.09408951424018872
66110001-66115000 0.09631426265812262
66115001-66120000 0.18495833099583564
66120001-66125000 0.1970157176745721
66125001-66130000 0.23558986635774468
66130001-66135000 0.3680287387264905
66135001-66140000 0.1636048724257454
66140001-66145000 0.6240757257162821
66145001-66150000 0.5575860306266464
66150001-66155000 0.6626371910612155
66155001-66160000 0.33017236811558864
66160001-66165000 0.43265755743986745
66165001-66170000 0.4662113979533194
66170001-66175000 0.35771838430665664
66175001-66180000 0.42522304007754413
66180001-66185000 0.4451570946239651
66185001-66190000 0.5539850154828245
66190001-66195000 0.4271190355295929
66195001-66200000 0.47404940271377966
66200001-66205000 0.4321720392582232
66205001-66210000 0.34645073015287786
66210001-66215000 0.43690765637506906
66215001-66220000 0.8899225113200946
66220001-66225000 0.627281449248884
66225001-66230000 0.49770253773854967
66230001-66235000 0.5224771010900844
66235001-66240000 0.19483523155918903
66240001-66245000 0.08964247646027958
66245001-66250000 0.22590333183447503
66250001-66255000 0.7192010284904877
66255001-66260000 0.574059021008334
66260001-66265000 1.0373148531155147
66265001-66270000 0.9592223220136799
66270001-66275000 0.8326641346726836
66275001-66280000 1.3153797123733313
66280001-66285000 1.2906642909133974
66285001-66290000 1.284869935168637
66290001-66295000 1.791534547890727
66295001-66300000 1.5542790889902267
66300001-66305000 0.7080395828259483
66305001-66310000 0.4212260592193362
66310001-66315000 1.8786063697041346
66315001-66320000 1.6300546863455136
66320001-66325000 0.6231347218264988
66325001-66330000 0.9003566134414122
66330001-66335000 0.8839525851952202
66335001-66340000 0.9354822791445797
66340001-66345000 0.6684169701054363
66345001-66350000 0.47549958967596107
66350001-66355000 0.6000523959826196
66355001-66360000 0.889961215564085
66360001-66365000 1.4649607324563645
66365001-66370000 1.272120770292716
66370001-66375000 0.8830044728243004
66375001-66380000 1.132650785924354
66380001-66385000 1.3074047765492283
66385001-66390000 1.5356130063977005
66390001-66395000 0.8221979506753941
66395001-66400000 0.7372261099159233
66400001-66405000 1.1296335590087678
66405001-66410000 0.9488967852139585
66410001-66415000 0.6803207471246071
66415001-66420000 0.5516082428606435
66420001-66425000 0.3736508257845787
66425001-66430000 0.4290117545887209
66430001-66435000 0.43685330425538027
66435001-66440000 0.4129838876766527
66440001-66445000 0.9405747938931958
66445001-66450000 0.49477964898060456
66450001-66455000 0.45987302075855974
66455001-66460000 1.2857707580628444
66460001-66465000 0.8606424219135055
66465001-66470000 0.5775380458484398
66470001-66475000 0.5766873347768653
66475001-66480000 0.7069858273590918
66480001-66485000 4.877734026813935
66485001-66490000 2.274713269516842
66490001-66495000 1.7126232811761515
66495001-66500000 1.2840909932021238
66500001-66505000 0.5180946001425658
66505001-66510000 3.318854097767749
66510001-66515000 4.277249149967149
66515001-66520000 0.6745980394661696
66520001-66525000 0.8420690624884899
66525001-66530000 0.8018562831007152
66530001-66535000 0.6076057502073253
66535001-66540000 0.6533936604258173
66540001-66545000 0.8620290958995076
66545001-66550000 0.5375420964580061
66550001-66555000 0.7983999110572071
66555001-66560000 1.0537522383704172
66560001-66565000 0.30552497337308643
66565001-66570000 0.8986785860188654
66570001-66575000 1.9982490240052366
66575001-66580000 0.8144748185545029
66580001-66585000 1.0822621502396763
66585001-66590000 1.3833656565628571
66590001-66595000 0.9926923640157796
66595001-66600000 0.4520983413457007
66600001-66605000 0.43617936311610456
66605001-66610000 0.6139278594477361
66610001-66615000 0.6198447028834748
66615001-66620000 0.5606664871148626
66620001-66625000 0.5835841855827119
66625001-66630000 0.537496172434148
66630001-66635000 0.4373339330153646
66635001-66640000 0.4589717066992957
66640001-66645000 0.5948743892797335
66645001-66650000 1.1473012054584262
66650001-66655000 0.7255763187203784
66655001-66660000 0.5198992430089325
66660001-66665000 0.7411285709271471
66665001-66670000 1.0146261246101003
66670001-66675000 0.5851042781258586
66675001-66680000 0.5275527769759885
66680001-66685000 0.5262156834694063
66685001-66690000 0.4120731789891637
66690001-66695000 0.4573160828440827
66695001-66700000 0.6677297946667218
66700001-66705000 1.1258945179224196
66705001-66710000 0.9752954195436926
66710001-66715000 0.664800717703562
66715001-66720000 0.5961241033735827
66720001-66725000 1.5073076223091508
66725001-66730000 1.4046255421074214
66730001-66735000 0.6244087609018051
66735001-66740000 0.8073271124280889
66740001-66745000 0.5595408444124207
66745001-66750000 0.3883033404527436
66750001-66755000 0.6478760543733633
66755001-66760000 0.6798333847457084
66760001-66765000 0.308809710360767
66765001-66770000 0.3827509136802934
66770001-66775000 0.7615116226500898
66775001-66780000 0.8339792994634081
66780001-66785000 1.0588366043511572
66785001-66790000 1.560525748713755
66790001-66795000 0.9852315424573063
66795001-66800000 0.5058504418339546
66800001-66805000 0.5409877669596389
66805001-66810000 0.9337438203943854
66810001-66815000 1.5005912392109044
66815001-66820000 0.9750212361436889
66820001-66825000 0.6816259300237519
66825001-66830000 0.5672698941525222
66830001-66835000 0.7159024191807197
66835001-66840000 0.9152464958987503
66840001-66845000 1.0292418189658132
66845001-66850000 5.470325035208759
66850001-66855000 1.1114523259840996
66855001-66860000 0.717258824250964
66860001-66865000 1.3370562967723298
66865001-66870000 0.8105034431910847
66870001-66875000 0.5635798832097763
66875001-66880000 1.0477212140980492
66880001-66885000 1.675568262447686
66885001-66890000 0.6256849975100479
66890001-66895000 0.6082175277282192
66895001-66900000 1.2250527597074814
66900001-66905000 2.0414143866331393
66905001-66910000 1.065686764044208
66910001-66915000 0.7553208171721555
66915001-66920000 0.9446725231281639
66920001-66925000 0.8162310955842039
66925001-66930000 0.5493090631900207
66930001-66935000 0.5025733103967779
66935001-66940000 0.5179342328759273
66940001-66945000 0.5832713788946713
66945001-66950000 0.5298603190562818
66950001-66955000 0.43914643269719406
66955001-66960000 0.6226203699787117
66960001-66965000 0.8634929890198899
66965001-66970000 0.5430403757836111
66970001-66975000 0.6568835084012891
66975001-66980000 1.2895441329307231
66980001-66985000 1.5890180041276867
66985001-66990000 1.3491954717412606
66990001-66995000 1.181811208817384
66995001-67000000 0.8232253821010269
67000001-67005000 0.4191270662876964
67005001-67010000 0.4924589537216128
67010001-67015000 1.002417410513807
67015001-67020000 0.6938898938293525
67020001-67025000 0.8128336255320426
67025001-67030000 1.0799204656166475
67030001-67035000 1.121673919203702
67035001-67040000 0.9102256305515124
67040001-67045000 0.9260145667469554
67045001-67050000 3.4189795021680007
67050001-67055000 1.0119304520899814
67055001-67060000 0.5739509601364946
67060001-67065000 2.0892580690654405
67065001-67070000 1.100085316497016
67070001-67075000 0.583373383767297
67075001-67080000 1.4839094196513178
67080001-67085000 3.297029280313891
67085001-67090000 3.295313296384568
67090001-67095000 2.422751204584643
67095001-67100000 1.0519969466539139
67100001-67105000 0.8401169633505147
67105001-67110000 0.6049406431139813
67110001-67115000 1.9023798186091394
67115001-67120000 1.7593857910210224
67120001-67125000 0.33949690822507667
67125001-67130000 0.5161757024035662
67130001-67135000 0.555565743471658
67135001-67140000 0.5565407457040695
67140001-67145000 1.3563833433258021
67145001-67150000 1.746758257388411
67150001-67155000 1.1695667093714481
67155001-67160000 1.588587589164406
67160001-67165000 1.8390829252103826
67165001-67170000 1.5411243046468703
67170001-67175000 0.9853303529088798
67175001-67180000 0.5520727110953488
67180001-67185000 1.1336767815534785
67185001-67190000 3.717030009425232
67190001-67195000 0.9351634313745213
67195001-67200000 0.6151201689449569
67200001-67205000 0.7822830759307166
67205001-67210000 0.6302919725053987
67210001-67215000 0.5614440103507591
67215001-67220000 1.109187513445039
67220001-67225000 0.6297517888200133
67225001-67230000 0.5243105807100582
67230001-67235000 0.7585680305995126
67235001-67240000 1.1827039354753572
67240001-67245000 0.7884652465849167
67245001-67250000 0.6660585629193592
67250001-67255000 0.991192119909395
67255001-67260000 0.9251285198989285
67260001-67265000 0.9589825924966022
67265001-67270000 1.537977835494477
67270001-67275000 4.037563062390256
67275001-67280000 4.118566540044475
67280001-67285000 1.5225452528872212
67285001-67290000 0.758765955817607
67290001-67295000 0.8998089306597928
67295001-67300000 1.642581068423126
67300001-67305000 0.5999762021797481
67305001-67310000 0.44014486170739475
67310001-67315000 1.061329473570696
67315001-67320000 1.5180269370243118
67320001-67325000 0.16191070690634424
67325001-67330000 0.09199067833963644
67330001-67335000 0.23368039284071046
67335001-67340000 0.6278558354456129
67340001-67345000 0.5486488122321921
67345001-67350000 0.5772437839914187
67350001-67355000 0.5553193916259573
67355001-67360000 0.4529484275226213
67360001-67365000 0.41760554652389004
67365001-67370000 0.7429890122454411
67370001-67375000 0.473573719909754
67375001-67380000 0.329744597782131
67380001-67385000 0.5308463337122985
67385001-67390000 0.31713760351363585
67390001-67395000 0.35319084967520903
67395001-67400000 0.439092122445018
67400001-67405000 0.37031332539967293
67405001-67410000 0.8000508585528103
67410001-67415000 0.7987170104877073
67415001-67420000 0.5272902346709225
67420001-67425000 0.508081828605645
67425001-67430000 0.7512056177933268
67430001-67435000 0.6728064594635481
67435001-67440000 0.4290121846717661
67440001-67445000 0.42894351552647714
67445001-67450000 0.5517289618551754
67450001-67455000 1.026161109768067
67455001-67460000 2.219916372466411
67460001-67465000 0.7727224267450912
67465001-67470000 0.5567474456326833
67470001-67475000 1.5443076487357572
67475001-67480000 1.1828323338889455
67480001-67485000 0.8355178437029448
67485001-67490000 1.1916670493071657
67490001-67495000 0.9788507428227796
67495001-67500000 1.2067621175660574
67500001-67505000 0.8283422581339221
67505001-67510000 0.9238638037156318
67510001-67515000 0.8282893720144305
67515001-67520000 1.4846923578979487
67520001-67525000 1.5755603441369253
67525001-67530000 0.44709546290659935
67530001-67535000 0.8351768350383989
67535001-67540000 0.801124125484825
67540001-67545000 0.46054366788095197
67545001-67550000 3.2239683118453164
67550001-67555000 4.179478905235776
67555001-67560000 0.5934059610212171
67560001-67565000 0.6608944402881094
67565001-67570000 0.8154053859385554
67570001-67575000 0.819727665243914
67575001-67580000 0.9871014356334894
67580001-67585000 1.6791166566570312
67585001-67590000 1.593305486936564
67590001-67595000 1.9593097641618353
67595001-67600000 2.0257379178615413
67600001-67605000 1.955482022869698
67605001-67610000 2.179557691898833
67610001-67615000 2.0374085402324167
67615001-67620000 1.9082597913320756
67620001-67625000 1.363663962700546
67625001-67630000 1.4726334416322866
67630001-67635000 1.0293157003907971
67635001-67640000 0.8803587295478602
67640001-67645000 0.7860344291198604
67645001-67650000 0.49877996394723606
67650001-67655000 0.6850562271294937
67655001-67660000 0.7982323132819249
67660001-67665000 0.8374083856341386
67665001-67670000 1.4335602687535092
67670001-67675000 0.6986166301180917
67675001-67680000 0.7453115246338649
67680001-67685000 0.8668615707809387
67685001-67690000 0.6153638951718507
67690001-67695000 0.5021545564890944
67695001-67700000 0.5468714750075571
67700001-67705000 1.29641183576654
67705001-67710000 1.8224107611741531
67710001-67715000 0.7302922513738976
67715001-67720000 0.4785869091157623
67720001-67725000 0.6292853365287805
67725001-67730000 0.610811323259644
67730001-67735000 0.5162122182575112
67735001-67740000 0.6567570757245523
67740001-67745000 0.9651311803957218
67745001-67750000 0.8777975855093088
67750001-67755000 0.707709455756684
67755001-67760000 0.6598019060951288
67760001-67765000 1.1490357805798772
67765001-67770000 10.143135791613581
67770001-67775000 0.6733437186298435
67775001-67780000 0.4732198395150637
67780001-67785000 1.3091071637484124
67785001-67790000 0.9163308987280138
67790001-67795000 0.7179931733138211
67795001-67800000 0.6670313674975948
67800001-67805000 0.5785551795639955
67805001-67810000 1.0753482042811613
67810001-67815000 0.8355010703189558
67815001-67820000 0.8105801050100085
67820001-67825000 0.9289595036318159
67825001-67830000 0.5725014691552474
67830001-67835000 0.5590316657597451
67835001-67840000 1.0375427844923393
67840001-67845000 2.5789849412777195
67845001-67850000 0.9794972619525597
67850001-67855000 0.8677406775774468
67855001-67860000 0.5826874650475975
67860001-67865000 0.7096840720565453
67865001-67870000 1.4892296403772571
67870001-67875000 0.6045829964521271
67875001-67880000 0.718642399802101
67880001-67885000 0.8774916895902549
67885001-67890000 0.8573597137832102
67890001-67895000 0.6102085546892776
67895001-67900000 0.6013623157930856
67900001-67905000 0.7084554621506687
67905001-67910000 0.4154205200369972
67910001-67915000 0.440474854457487
67915001-67920000 1.2946570683983238
67920001-67925000 0.8096062473365423
67925001-67930000 0.5283664751592507
67930001-67935000 0.7518336747210402
67935001-67940000 0.5574358896729662
67940001-67945000 0.6511059780316671
67945001-67950000 1.346510879260769
67950001-67955000 0.4874465700108185
67955001-67960000 0.4819390734346875
67960001-67965000 1.0121931329511153
67965001-67970000 0.8192461698179442
67970001-67975000 1.4232710788757428
67975001-67980000 2.096613176059364
67980001-67985000 0.7124238938417788
67985001-67990000 0.7596520949106677
67990001-67995000 1.3172353966527366
67995001-68000000 1.906565886347149
68000001-68005000 1.0028451955920492
68005001-68010000 0.5717861851236005
68010001-68015000 0.7919428864823054
68015001-68020000 1.3740403746639602
68020001-68025000 0.8594721868162197
68025001-68030000 0.6291998707920211
68030001-68035000 0.5943900652340081
68035001-68040000 0.7867779696608235
68040001-68045000 0.8721693975886197
68045001-68050000 0.9226136669438428
68050001-68055000 0.9287848934870774
68055001-68060000 0.8471505448526081
68060001-68065000 0.937829005100957
68065001-68070000 1.018995810555419
68070001-68075000 7.4893909590851715
68075001-68080000 1.6464818606115572
68080001-68085000 0.5232608583420243
68085001-68090000 1.8903370752565438
68090001-68095000 0.25877217676535635
68095001-68100000 0.27358062236858416
68100001-68105000 0.9280304115709124
68105001-68110000 0.8552343570833831
68110001-68115000 0.6722525975131517
68115001-68120000 0.6421133411740834
68120001-68125000 5.913018953845818
68125001-68130000 4.713808993048332
68130001-68135000 0.44712805126455213
68135001-68140000 0.807104563759369
68140001-68145000 1.6032500892518549
68145001-68150000 0.528696430933595
68150001-68155000 0.5379164255303488
68155001-68160000 0.6998021448166142
68160001-68165000 2.9489031953278126
68165001-68170000 1.9038346069267715
68170001-68175000 0.811286911236705
68175001-68180000 2.679258356868572
68180001-68185000 3.6741988458776005
68185001-68190000 2.620403144109833
68190001-68195000 1.1781558573165634
68195001-68200000 1.0629091009586615
68200001-68205000 1.9907903838918215
68205001-68210000 1.3521322988705
68210001-68215000 0.8656431064056921
68215001-68220000 0.8108293818111868
68220001-68225000 2.4452413924000544
68225001-68230000 0.5718175611798723
68230001-68235000 0.1995471409611385
68235001-68240000 0.5057586133810449
68240001-68245000 0.7161443809303412
68245001-68250000 0.33033611039718136
68250001-68255000 0.4331788921011886
68255001-68260000 0.992541886519279
68260001-68265000 1.6880731971827687
68265001-68270000 1.5686955862797614
68270001-68275000 2.4850371368459587
68275001-68280000 2.5646383463059
68280001-68285000 0.9439511359584962
68285001-68290000 0.6871080520638942
68290001-68295000 1.132008355364971
68295001-68300000 0.710689825836485
68300001-68305000 0.657692402849643
68305001-68310000 0.9700381254963033
68310001-68315000 0.9102212985886642
68315001-68320000 0.8193959323659825
68320001-68325000 0.6791380675446471
68325001-68330000 1.8521676343612932
68330001-68335000 2.627879602075818
68335001-68340000 0.975378920438409
68340001-68345000 0.937695592688985
68345001-68350000 0.7376606761599009
68350001-68355000 0.6069045509135106
68355001-68360000 0.713337269281982
68360001-68365000 0.5423597023222936
68365001-68370000 0.8883689273879466
68370001-68375000 5.8404091286688535
68375001-68380000 1.3075333204395099
68380001-68385000 1.2909502683364913
68385001-68390000 1.81627066238376
68390001-68395000 2.407912686487383
68395001-68400000 2.72517983169384
68400001-68405000 1.5811770885619407
68405001-68410000 1.4336340225523334
68410001-68415000 1.3151520313315412
68415001-68420000 1.4738327797396955
68420001-68425000 1.4027046307798634
68425001-68430000 5.314381582060763
68430001-68435000 3.522132759264593
68435001-68440000 0.7063062919607803
68440001-68445000 2.7350716062598845
68445001-68450000 2.5021652181571903
68450001-68455000 0.4724710400170654
68455001-68460000 0.6775213334334144
68460001-68465000 0.8722786635364902
68465001-68470000 0.6884987265274741
68470001-68475000 0.5664518687432046
68475001-68480000 0.6144116921244894
68480001-68485000 0.9340750306168127
68485001-68490000 0.8440688203357724
68490001-68495000 1.3379350560439345
68495001-68500000 1.621209161439758
68500001-68505000 0.8299657557125077
68505001-68510000 1.0039398606678416
68510001-68515000 0.5492934439061578
68515001-68520000 0.7366726318649962
68520001-68525000 0.9547942150880853
68525001-68530000 0.5042363382887902
68530001-68535000 0.9912028380841785
68535001-68540000 0.7850411633335581
68540001-68545000 0.5817742319744723
68545001-68550000 0.49302257600998495
68550001-68555000 0.5569165453646565
68555001-68560000 0.6931774653851216
68560001-68565000 0.5270608219489686
68565001-68570000 0.3864467125268646
68570001-68575000 2.059198630614503
68575001-68580000 9.916181849222669
68580001-68585000 0.3800519120462587
68585001-68590000 0.995914705892655
68590001-68595000 3.1051559277544887
68595001-68600000 0.6598755856267259
68600001-68605000 0.6846820852707456
68605001-68610000 1.312637261895009
68610001-68615000 1.5406717574545512
68615001-68620000 0.880191704556278
68620001-68625000 5.319990140580291
68625001-68630000 11.94488316415917
68630001-68635000 1.175056306613994
68635001-68640000 1.1018613610818562
68640001-68645000 0.7777541811795681
68645001-68650000 1.0518785878200692
68650001-68655000 1.2983808648777218
68655001-68660000 0.7599580819335161
68660001-68665000 0.9884349282959418
68665001-68670000 1.1634437492778336
68670001-68675000 0.9318690462399374
68675001-68680000 1.0340314405336906
68680001-68685000 0.8885860434783731
68685001-68690000 1.1858247445788022
68690001-68695000 2.8192533755347085
68695001-68700000 1.1508092480055545
68700001-68705000 1.0716421696071352
68705001-68710000 0.972249142591502
68710001-68715000 0.5355247880983641
68715001-68720000 0.5163985076731812
68720001-68725000 1.1287809409741356
68725001-68730000 0.8478138410701679
68730001-68735000 0.43309359028750044
68735001-68740000 2.77536571456315
68740001-68745000 3.2277639845225368
68745001-68750000 0.5462884670296724
68750001-68755000 0.9300990392857043
68755001-68760000 7.635471193049195
68760001-68765000 1.5350323323608923
68765001-68770000 0.8815512927485779
68770001-68775000 0.7752446961865607
68775001-68780000 0.664816000550946
68780001-68785000 0.7134672799596287
68785001-68790000 0.7142738029006719
68790001-68795000 1.0298304049011109
68795001-68800000 0.6396795414094906
68800001-68805000 0.566167671451188
68805001-68810000 0.7722353956580303
68810001-68815000 0.8644193820553427
68815001-68820000 1.1188380827153648
68820001-68825000 1.3140021058245104
68825001-68830000 1.2395317699862756
68830001-68835000 1.3270105107300054
68835001-68840000 1.6536135002484378
68840001-68845000 0.8049185051696168
68845001-68850000 0.6142438046459597
68850001-68855000 0.6013617409863062
68855001-68860000 0.824289952836924
68860001-68865000 1.0044398889811155
68865001-68870000 0.8862039615366682
68870001-68875000 1.6773758591025796
68875001-68880000 0.9390035816100111
68880001-68885000 0.5719602908854975
68885001-68890000 0.6869379730805836
68890001-68895000 0.7342030725323478
68895001-68900000 0.7677047187426733
68900001-68905000 0.9384467886540664
68905001-68910000 0.9967199177906417
68910001-68915000 1.0527052485893833
68915001-68920000 0.9651574903591618
68920001-68925000 0.9454048442153327
68925001-68930000 0.7410028884423221
68930001-68935000 0.8105707304006655
68935001-68940000 0.6324650142436131
68940001-68945000 0.5521457708296267
68945001-68950000 1.1810026267060052
68950001-68955000 0.8884969353771235
68955001-68960000 0.9617978927745442
68960001-68965000 1.8347251759317345
68965001-68970000 0.7832836832521283
68970001-68975000 0.49825183309214277
68975001-68980000 0.7512660916946287
68980001-68985000 0.9736074959984348
68985001-68990000 0.714508281968619
68990001-68995000 0.49807924802220455
68995001-69000000 0.6802324319844242
69000001-69005000 1.3200107212964889
69005001-69010000 0.1692377468623449
69010001-69015000 0.15184922274523371
69015001-69020000 1.0606034398333228
69020001-69025000 0.7707124424037133
69025001-69030000 0.46369267298196365
69030001-69035000 0.3416716219430755
69035001-69040000 0.3332539319049095
69040001-69045000 0.5774097409328869
69045001-69050000 0.7596899937951529
69050001-69055000 0.6089864021464019
69055001-69060000 1.4653343107611696
69060001-69065000 4.963594604821139
69065001-69070000 0.8621126437110953
69070001-69075000 1.021453973680987
69075001-69080000 0.7195472748592443
69080001-69085000 0.5890240532513336
69085001-69090000 0.8574584388002557
69090001-69095000 0.7909819651739116
69095001-69100000 0.6960960526080705
69100001-69105000 0.43640370983868904
69105001-69110000 0.26057504595033665
69110001-69115000 0.17891670174266253
69115001-69120000 0.13050040806069377
69120001-69125000 0.2954676105811314
69125001-69130000 0.6188533220044622
69130001-69135000 0.44015284548991773
69135001-69140000 0.6470180024168523
69140001-69145000 0.08590402848069939
69145001-69150000 0.17055984784407507
69150001-69155000 0.6957054397919524
69155001-69160000 0.22975219886264842
69160001-69165000 0.23138023216767492
69165001-69170000 0.25225822022694605
69170001-69175000 0.2032741941676406
69175001-69180000 0.36704803862715596
69180001-69185000 0.28529190986480923
69185001-69190000 0.3976858175131059
69190001-69195000 0.5384706440475707
69195001-69200000 0.20357551372478588
69200001-69205000 0.4303089904009627
69205001-69210000 0.5601436704376519
69210001-69215000 0.511795592969048
69215001-69220000 0.33600842273064846
69220001-69225000 0.682836101439058
69225001-69230000 0.26464840754715396
69230001-69235000 0.22426809891635408
69235001-69240000 0.19032494335670375
69240001-69245000 0.14968769546664545
69245001-69250000 0.5545681907128596
69250001-69255000 0.33763041361775
69255001-69260000 0.5337162964405494
69260001-69265000 0.6965709486261215
69265001-69270000 0.5559074145537903
69270001-69275000 0.6179681565654912
69275001-69280000 0.6320802337830466
69280001-69285000 0.40636134069511604
69285001-69290000 0.34529395157960246
69290001-69295000 0.4028577266419754
69295001-69300000 0.7866951460140489
69300001-69305000 0.8011166059849458
69305001-69310000 0.44642545161529146
69310001-69315000 0.6341425985059702
69315001-69320000 0.3985697386215918
69320001-69325000 0.3188501628605831
69325001-69330000 0.7099791458103469
69330001-69335000 0.7440580435393279
69335001-69340000 0.5486778078700552
69340001-69345000 0.6913091706287746
69345001-69350000 0.7063101448775371
69350001-69355000 0.36630370726977973
69355001-69360000 0.44060476255881736
69360001-69365000 1.4491646374819744
69365001-69370000 0.7871701466296145
69370001-69375000 0.4729346181125829
69375001-69380000 0.7936610501534748
69380001-69385000 0.6238867724170087
69385001-69390000 0.5567542701309341
69390001-69395000 0.5170698821999554
69395001-69400000 0.29104429417757466
69400001-69405000 0.5489444883029027
69405001-69410000 0.7744673896292582
69410001-69415000 0.3882913101540658
69415001-69420000 0.4560034380024032
69420001-69425000 0.927460186128953
69425001-69430000 0.28882590534063857
69430001-69435000 0.12188019326717867
69435001-69440000 0.4443587990946763
69440001-69445000 1.1658502749225406
69445001-69450000 0.5846246133137211
69450001-69455000 0.5781355310976452
69455001-69460000 0.4068070292532863
69460001-69465000 0.4341423770921542
69465001-69470000 0.2949956045162204
69470001-69475000 0.381272804223297
69475001-69480000 0.5850963911566847
69480001-69485000 0.3476722613599608
69485001-69490000 3.4364261849459043
69490001-69495000 2.9889896754255694
69495001-69500000 0.431867873333541
69500001-69505000 0.44142813983234863
69505001-69510000 0.44636423787816193
69510001-69515000 0.6079386901000241
69515001-69520000 0.7769926790667447
69520001-69525000 1.1605054002291781
69525001-69530000 0.8308276982875114
69530001-69535000 0.6074964271741731
69535001-69540000 0.8881228676170865
69540001-69545000 1.0757981787557422
69545001-69550000 0.7285932055831604
69550001-69555000 0.631889860205139
69555001-69560000 2.7923533055606367
69560001-69565000 0.9351509183408244
69565001-69570000 0.2680893724469828
69570001-69575000 0.967006781794383
69575001-69580000 0.7958437821917208
69580001-69585000 0.28543873950417076
69585001-69590000 1.6919915207150145
69590001-69595000 1.5074017421710102
69595001-69600000 0.2542708514587443
69600001-69605000 0.37207688301555936
69605001-69610000 0.8761939690617309
69610001-69615000 0.6419090128582072
69615001-69620000 0.3827523741760183
69620001-69625000 0.4442055451199292
69625001-69630000 0.7299528205093151
69630001-69635000 0.4570654266568704
69635001-69640000 0.5638415651752962
69640001-69645000 0.8669619672404656
69645001-69650000 0.43846377373981776
69650001-69655000 0.5438020418859512
69655001-69660000 0.9162114530675018
69660001-69665000 0.7236840624367737
69665001-69670000 0.5432150968711248
69670001-69675000 0.5909295563169401
69675001-69680000 0.6995545498331509
69680001-69685000 0.8285345767679079
69685001-69690000 0.8131274653239187
69690001-69695000 0.5854376237880967
69695001-69700000 0.3810197749213876
69700001-69705000 0.45978481686117983
69705001-69710000 0.6786680139542586
69710001-69715000 0.5829492376668485
69715001-69720000 0.5342052629605977
69720001-69725000 0.6567602909726086
69725001-69730000 0.5535554870779055
69730001-69735000 0.4329998159230832
69735001-69740000 0.4807651341711522
69740001-69745000 0.40503495390619343
69745001-69750000 0.5651631901617457
69750001-69755000 0.5538005336829817
69755001-69760000 0.4264213834439318
69760001-69765000 0.6646116990486619
69765001-69770000 0.638794513061909
69770001-69775000 0.8328983697390528
69775001-69780000 0.6072207879071274
69780001-69785000 0.3484684808924659
69785001-69790000 0.5065237978075309
69790001-69795000 0.8567043304308948
69795001-69800000 0.17224444999684982
69800001-69805000 0.33040341640735277
69805001-69810000 0.9623136854401971
69810001-69815000 0.5803747825787753
69815001-69820000 2.07933844961045
69820001-69825000 0.940003003907989
69825001-69830000 0.784684683574609
69830001-69835000 0.9066308341718501
69835001-69840000 0.4745460133217407
69840001-69845000 0.6677569902636831
69845001-69850000 0.7023126384788949
69850001-69855000 1.2521271686779138
69855001-69860000 1.8242561112721327
69860001-69865000 0.34265860600820724
69865001-69870000 0.4263295387125848
69870001-69875000 0.8504928840368908
69875001-69880000 1.2410952889889035
69880001-69885000 0.7728457408777598
69885001-69890000 0.7023970336085604
69890001-69895000 0.600653352281048
69895001-69900000 2.2545970300797946
69900001-69905000 8.186773931661937
69905001-69910000 1.6891396046825269
69910001-69915000 1.8290562137622512
69915001-69920000 1.9957575861701071
69920001-69925000 1.2283914377967946
69925001-69930000 1.5448488515721592
69930001-69935000 2.3785174470687998
69935001-69940000 1.0031841735484583
69940001-69945000 1.167926177331255
69945001-69950000 1.1610509028932021
69950001-69955000 1.2644195298009686
69955001-69960000 1.7602750329428756
69960001-69965000 1.2783587454546212
69965001-69970000 1.2329969942939185
69970001-69975000 0.6558100461237482
69975001-69980000 0.6361871077461397
69980001-69985000 1.0398920288922922
69985001-69990000 0.554168478284949
69990001-69995000 0.43600047950611714
69995001-70000000 0.6274911379336772
70000001-70005000 1.5015845755346449
70005001-70010000 1.5424797322972272
70010001-70015000 0.7130493578428859
70015001-70020000 0.9488801252075704
70020001-70025000 1.162733806365448
70025001-70030000 0.5563551825660111
70030001-70035000 0.8612644028576665
70035001-70040000 0.989814937887132
70040001-70045000 0.6620659549940318
70045001-70050000 0.5268848899678727
70050001-70055000 0.5762515747657432
70055001-70060000 0.6279700457977851
70060001-70065000 0.4806706901987185
70065001-70070000 0.6976393677854498
70070001-70075000 1.2470608759189519
70075001-70080000 1.742237433788243
70080001-70085000 0.78611613492548
70085001-70090000 0.7039038595187828
70090001-70095000 1.2583545340862845
70095001-70100000 0.5177498637732073
70100001-70105000 0.4775420449954679
70105001-70110000 1.1121034923272208
70110001-70115000 0.16406315200174146
70115001-70120000 0.1861280890663706
70120001-70125000 0.5315081276530942
70125001-70130000 0.508621737915525
70130001-70135000 0.8088854595592686
70135001-70140000 0.7904228480305536
70140001-70145000 0.6550907816652011
70145001-70150000 0.34307265926910147
70150001-70155000 0.7611976109637008
70155001-70160000 0.32291940730282115
70160001-70165000 0.09654677274313019
70165001-70170000 0.4159095751014812
70170001-70175000 0.7957225644653106
70175001-70180000 0.6204367487564919
70180001-70185000 0.7139740156236909
70185001-70190000 0.6853173975102568
70190001-70195000 0.8812715368805529
70195001-70200000 0.706240688919092
70200001-70205000 0.7873717465012281
70205001-70210000 2.117207585142442
70210001-70215000 1.1262513711936744
70215001-70220000 0.8128078034522034
70220001-70225000 0.6833811757825229
70225001-70230000 0.4892072211408225
70230001-70235000 0.44394211641420983
70235001-70240000 0.4963951482294911
70240001-70245000 0.7577050554967423
70245001-70250000 1.242609404572592
70250001-70255000 0.9224763692610934
70255001-70260000 0.7669221121532328
70260001-70265000 0.7559560415160086
70265001-70270000 0.53449984370893
70270001-70275000 0.5747454312026952
70275001-70280000 0.8487899125225559
70280001-70285000 0.9201063341912246
70285001-70290000 1.2232070656530165
70290001-70295000 1.0542862800646131
70295001-70300000 0.6292471762072935
70300001-70305000 0.39071409629395926
70305001-70310000 0.6248062178316971
70310001-70315000 1.0310560243127203
70315001-70320000 0.5193001940287976
70320001-70325000 1.007360559812504
70325001-70330000 1.7348144829377539
70330001-70335000 1.3098134418096155
70335001-70340000 1.1853674849455988
70340001-70345000 1.2347991319995038
70345001-70350000 1.1302889116550907
70350001-70355000 0.6241608875660302
70355001-70360000 0.46722868917570276
70360001-70365000 0.4882953738549133
70365001-70370000 1.0092986749618684
70370001-70375000 0.6764052893885574
70375001-70380000 0.4960598784777789
70380001-70385000 1.8807603276260578
70385001-70390000 1.4916827191705775
70390001-70395000 0.6403841717583383
70395001-70400000 1.1139757672155237
70400001-70405000 1.0074545021946986
70405001-70410000 0.46588075871625095
70410001-70415000 0.5066616125068438
70415001-70420000 1.1777877665838603
70420001-70425000 1.6914403510573344
70425001-70430000 1.1736372005452007
70430001-70435000 0.6680630519349477
70435001-70440000 0.6344900879231213
70440001-70445000 1.245697991959584
70445001-70450000 0.7312156399995992
70450001-70455000 0.42547631616271836
70455001-70460000 0.4355855801487955
70460001-70465000 0.6934492712546034
70465001-70470000 1.381977031541383
70470001-70475000 1.6448434094074926
70475001-70480000 0.737706454996106
70480001-70485000 0.7604266100172301
70485001-70490000 0.678507405475739
70490001-70495000 0.48499088790040656
70495001-70500000 0.4165783735999943
70500001-70505000 0.43102115020955295
70505001-70510000 0.5543066428070746
70510001-70515000 0.7304823216545373
70515001-70520000 0.8539261818179632
70520001-70525000 0.5023069861467652
70525001-70530000 0.5524839428365212
70530001-70535000 0.5178593600932702
70535001-70540000 0.37641385884289985
70540001-70545000 0.4896369790722822
70545001-70550000 0.5446102888069755
70550001-70555000 0.7245300800698306
70555001-70560000 0.7225332353286142
70560001-70565000 0.5301111901994541
70565001-70570000 0.578984589038593
70570001-70575000 0.5717148494685301
70575001-70580000 0.6929693907262513
70580001-70585000 0.876013390068857
70585001-70590000 0.9366326204575098
70590001-70595000 0.46175486110407143
70595001-70600000 0.32520277153094945
70600001-70605000 1.4668752479534568
70605001-70610000 2.0871863865607705
70610001-70615000 1.1021355312807222
70615001-70620000 1.3635428161694896
70620001-70625000 0.838401490881412
70625001-70630000 0.733637474466125
70630001-70635000 0.8306978051822405
70635001-70640000 1.2989336187352163
70640001-70645000 0.8528759240643523
70645001-70650000 0.5511475566286017
70650001-70655000 0.5122745771728893
70655001-70660000 0.5040223947374012
70660001-70665000 0.5375033381128087
70665001-70670000 0.6719108772596936
70670001-70675000 0.6355768260280111
70675001-70680000 0.6664474274372765
70680001-70685000 0.936491656030471
70685001-70690000 0.6837822504207971
70690001-70695000 0.9539792752732524
70695001-70700000 1.1156749570639324
70700001-70705000 0.4432594624026081
70705001-70710000 0.4304204875714213
70710001-70715000 0.6381471333352124
70715001-70720000 0.9092544998754183
70720001-70725000 0.5588094809188514
70725001-70730000 0.34486906820347213
70730001-70735000 0.38805904235851774
70735001-70740000 0.38359664683851913
70740001-70745000 0.5358561397061057
70745001-70750000 0.8735324308606887
70750001-70755000 0.701282082616291
70755001-70760000 0.7263227838010957
70760001-70765000 0.799264897282733
70765001-70770000 0.6121467094472806
70770001-70775000 2.6897718271662
70775001-70780000 3.104125255769677
70780001-70785000 0.7973797410139916
70785001-70790000 0.5071926463830994
70790001-70795000 0.563884623356472
70795001-70800000 3.4808875557064063
70800001-70805000 0.8029907467201239
70805001-70810000 0.9577300976932352
70810001-70815000 3.427671836220506
70815001-70820000 0.7305313734792003
70820001-70825000 0.675258390960863
70825001-70830000 0.9364090471593728
70830001-70835000 1.0748621386666966
70835001-70840000 0.8740788185146725
70840001-70845000 0.7593784510869145
70845001-70850000 0.5843214565132935
70850001-70855000 0.7271151112956811
70855001-70860000 1.2215083791844101
70860001-70865000 0.7744200495805835
70865001-70870000 0.750402592992441
70870001-70875000 1.1287009996941133
70875001-70880000 0.9364103396767812
70880001-70885000 0.6306228380171818
70885001-70890000 0.645378490790241
70890001-70895000 0.6271803761850318
70895001-70900000 0.5747826860474429
70900001-70905000 0.4953800505121253
70905001-70910000 0.5656504713894666
70910001-70915000 0.7306035150837267
70915001-70920000 0.6796131558257192
70920001-70925000 0.513099957576635
70925001-70930000 0.4675713750552237
70930001-70935000 0.49298707508712825
70935001-70940000 0.4419711104017332
70940001-70945000 0.4422828713339813
70945001-70950000 0.3612149352498677
70950001-70955000 0.3921176420502112
70955001-70960000 0.577427418996064
70960001-70965000 0.4830068936120376
70965001-70970000 0.7617231149595142
70970001-70975000 1.95606516682745
70975001-70980000 1.266309149111449
70980001-70985000 0.9762357865174018
70985001-70990000 5.0709565906367216
70990001-70995000 3.907631654391535
70995001-71000000 2.0310319396977845
71000001-71005000 2.124784192054821
71005001-71010000 3.7419704219097447
71010001-71015000 2.137956531212616
71015001-71020000 0.930280998645133
71020001-71025000 0.9076133835668402
71025001-71030000 0.6951609259953488
71030001-71035000 0.9828164480901659
71035001-71040000 1.2660595735007951
71040001-71045000 0.988258941230896
71045001-71050000 0.733777968639375
71050001-71055000 8.693903358786697
71055001-71060000 2.3365300045517796
71060001-71065000 0.3504557914891872
71065001-71070000 1.2697747311677143
71070001-71075000 1.0041578864084024
71075001-71080000 0.40033941415056057
71080001-71085000 0.5894428867340207
71085001-71090000 6.608749036025985
71090001-71095000 2.3967950314461017
71095001-71100000 0.895756313449283
71100001-71105000 0.9134213793576601
71105001-71110000 0.8092304798111806
71110001-71115000 1.1773230524746257
71115001-71120000 1.0520839512515876
71120001-71125000 1.0620667219233169
71125001-71130000 0.9133978033142156
71130001-71135000 1.0566771440618772
71135001-71140000 6.142074750040302
71140001-71145000 4.676727834438777
71145001-71150000 3.061372580076874
71150001-71155000 2.724636079088416
71155001-71160000 1.2730595639579805
71160001-71165000 0.7425755013058677
71165001-71170000 0.8610265460391816
71170001-71175000 2.4868896724242644
71175001-71180000 3.3418312544773743
71180001-71185000 0.9879095446344184
71185001-71190000 0.8247403784586997
71190001-71195000 1.1656181593970452
71195001-71200000 1.2162879799746384
71200001-71205000 0.9314072065777014
71205001-71210000 0.774268929140972
71210001-71215000 1.419380900504193
71215001-71220000 1.8415707593995458
71220001-71225000 2.031160306575805
71225001-71230000 3.8364619231362633
71230001-71235000 0.6181199693959889
71235001-71240000 0.4316983042403573
71240001-71245000 0.8050574405072917
71245001-71250000 0.7396187842571104
71250001-71255000 2.2044045174087206
71255001-71260000 1.0982444254318935
71260001-71265000 0.31487776456168187
71265001-71270000 1.0726117279202627
71270001-71275000 2.02295436299344
71275001-71280000 0.33609761178048303
71280001-71285000 0.9820839956656401
71285001-71290000 1.0482562413834864
71290001-71295000 0.7136600648732423
71295001-71300000 9.373500387106306
71300001-71305000 6.77289319692567
71305001-71310000 2.329600849395741
71310001-71315000 1.8721234926057924
71315001-71320000 3.208303460590707
71320001-71325000 3.0574280498005804
71325001-71330000 1.035623816212597
71330001-71335000 0.8264732270927045
71335001-71340000 2.2738448258532697
71340001-71345000 2.595490071932676
71345001-71350000 0.6952804752501623
71350001-71355000 1.9074944720557883
71355001-71360000 1.654150411293117
71360001-71365000 0.6090704449715384
71365001-71370000 1.8451304224304366
71370001-71375000 3.6266567354986696
71375001-71380000 9.623856169458216
71380001-71385000 15.828438222750215
71385001-71390000 1.2501353781644378
71390001-71395000 0.819985794774067
71395001-71400000 2.4220805248801076
71400001-71405000 13.419444492592609
71405001-71410000 1.8338202859942734
71410001-71415000 2.4692237438506424
71415001-71420000 2.557265319413181
71420001-71425000 2.119900052723598
71425001-71430000 1.0425957691987708
71430001-71435000 0.8000450466669127
71435001-71440000 1.6285693989655778
71440001-71445000 1.5376382590203606
71445001-71450000 1.337701282105869
71450001-71455000 11.416505464237558
71455001-71460000 6.1927295905787885
71460001-71465000 0.7542400786288382
71465001-71470000 1.476158967197829
71470001-71475000 3.039474224644688
71475001-71480000 0.9784362016739244
71480001-71485000 0.8341920036774492
71485001-71490000 0.7607488359254928
71490001-71495000 1.7555508630066299
71495001-71500000 2.4215432297984614
71500001-71505000 0.9566195929190474
71505001-71510000 1.7653572881766284
71510001-71515000 1.4648900867984296
71515001-71520000 1.8141398888622855
71520001-71525000 4.515678253864545
71525001-71530000 1.626047603483699
71530001-71535000 1.062840630139184
71535001-71540000 1.2341975344243412
71540001-71545000 1.0285198225204562
71545001-71550000 1.5700880397951722
71550001-71555000 2.489181974508348
71555001-71560000 1.2269817280480704
71560001-71565000 2.5025449967221345
71565001-71570000 3.0564415048928266
71570001-71575000 2.1276977153286594
71575001-71580000 1.684867055807681
71580001-71585000 1.0302141507682132
71585001-71590000 1.9056836529355015
71590001-71595000 7.254585735153722
71595001-71600000 3.1804612846818716
71600001-71605000 4.297871455610705
71605001-71610000 8.39121777282402
71610001-71615000 3.7609002002607115
71615001-71620000 1.4674631392163382
71620001-71625000 2.0888708264845643
71625001-71630000 5.3950352193645825
71630001-71635000 2.580282357447043
71635001-71640000 4.395359102648493
71640001-71645000 5.085189665962886
71645001-71650000 7.011193465106893
71650001-71655000 4.83044904452178
71655001-71660000 1.1377792294377667
71660001-71665000 0.7690642352309851
71665001-71670000 2.137695483323734
71670001-71675000 3.1664808982922263
71675001-71680000 0.9460629743802031
71680001-71685000 2.1026086281528253
71685001-71690000 1.4795935727617169
71690001-71695000 0.6500885010388634
71695001-71700000 0.9805710141475065
71700001-71705000 1.7402264062856787
71705001-71710000 2.8018313945260362
71710001-71715000 1.9961003380965414
71715001-71720000 1.8899696307193414
71720001-71725000 5.994236451239581
71725001-71730000 2.2252596166940815
71730001-71735000 0.7629762108587227
71735001-71740000 0.5463030860808769
71740001-71745000 0.5889300658081862
71745001-71750000 0.7730382300296567
71750001-71755000 0.5605849903217553
71755001-71760000 0.16791728662347327
71760001-71765000 0.4501024780952509
71765001-71770000 1.4076563130682653
71770001-71775000 0.4551205022135239
71775001-71780000 0.5327988310209218
71780001-71785000 0.586348200192828
71785001-71790000 0.6249627304918105
71790001-71795000 0.5405388413729891
71795001-71800000 0.573396614905503
71800001-71805000 0.5385785806963599
71805001-71810000 0.44892436950895676
71810001-71815000 0.7503839584243793
71815001-71820000 0.6897991058513991
71820001-71825000 0.46791422714142883
71825001-71830000 0.6467271269365257
71830001-71835000 1.2945199872027728
71835001-71840000 0.9535907662702301
71840001-71845000 0.8647130755819388
71845001-71850000 0.80867816974058
71850001-71855000 0.8591010356173726
71855001-71860000 1.1895962689221014
71860001-71865000 0.8842666261393813
71865001-71870000 1.1297008413681902
71870001-71875000 1.0330636154760888
71875001-71880000 3.627891991755265
71880001-71885000 6.720083683610514
71885001-71890000 0.5963114687946516
71890001-71895000 2.153037157166944
71895001-71900000 8.053375465601722
71900001-71905000 0.6503047474470305
71905001-71910000 0.8510554635421274
71910001-71915000 0.7095193402121451
71915001-71920000 0.5934667063808202
71920001-71925000 0.801449419990863
71925001-71930000 0.6291624972259713
71930001-71935000 0.916410540861134
71935001-71940000 1.2840176483535115
71940001-71945000 1.4429064267606415
71945001-71950000 0.9224549929727232
71950001-71955000 0.6011121886641564
71955001-71960000 0.5135932141421363
71960001-71965000 0.465379165108853
71965001-71970000 1.288151281214213
71970001-71975000 0.5039266282583046
71975001-71980000 0.7413712042814476
71980001-71985000 1.1362252550010816
71985001-71990000 0.5293042073774957
71990001-71995000 1.436384129534766
71995001-72000000 1.2853901680048803
72000001-72005000 0.6764615867794306
72005001-72010000 0.6193363699213774
72010001-72015000 0.9593901099686447
72015001-72020000 2.902884570928426
72020001-72025000 0.7318753187863534
72025001-72030000 0.46532347393124857
72030001-72035000 0.9720818581890931
72035001-72040000 1.4512059733136173
72040001-72045000 1.1045381889098278
72045001-72050000 2.625472721301573
72050001-72055000 2.3696313889912575
72055001-72060000 2.3892019990325513
72060001-72065000 8.624904869868164
72065001-72070000 1.3119537085858202
72070001-72075000 0.9238276887486987
72075001-72080000 1.279549716739174
72080001-72085000 0.8110323308818065
72085001-72090000 0.4997322959892935
72090001-72095000 0.5691077207804028
72095001-72100000 0.9075496176187344
72100001-72105000 0.6626814780152133
72105001-72110000 0.8562884592487815
72110001-72115000 3.4642499618684957
72115001-72120000 1.027597210315151
72120001-72125000 0.7978496297453965
72125001-72130000 0.7623355213437448
72130001-72135000 0.9468079632155173
72135001-72140000 1.0629832196854219
72140001-72145000 0.48923447488413263
72145001-72150000 0.3592419567610743
72150001-72155000 1.9549464462477317
72155001-72160000 2.390149798722796
72160001-72165000 0.3099460571050889
72165001-72170000 0.41537099402836997
72170001-72175000 0.49127086891060473
72175001-72180000 0.47062339146749804
72180001-72185000 0.5094576110297775
72185001-72190000 0.7015572490620109
72190001-72195000 0.6125800885433517
72195001-72200000 0.550822482601417
72200001-72205000 1.0460635991810763
72205001-72210000 1.0191414011242252
72210001-72215000 0.8921959981315106
72215001-72220000 9.621683734941271
72220001-72225000 6.798263583244531
72225001-72230000 0.9461304158303386
72230001-72235000 0.720916864385726
72235001-72240000 0.6791056386589147
72240001-72245000 1.1210609727129786
72245001-72250000 1.1217616674462605
72250001-72255000 1.1155150926348127
72255001-72260000 25.400995812960883
72260001-72265000 2.579287018437111
72265001-72270000 1.1534472671571205
72270001-72275000 1.0144463201035403
72275001-72280000 0.8029173619175586
72280001-72285000 1.0788807012958717
72285001-72290000 1.1325976869641017
72290001-72295000 1.3020592801110735
72295001-72300000 0.8565480220494446
72300001-72305000 0.9049947708918914
72305001-72310000 1.4433936060270605
72310001-72315000 8.956362301992034
72315001-72320000 4.677880464958853
72320001-72325000 1.709732990022301
72325001-72330000 1.8126225256032729
72330001-72335000 5.015698656017103
72335001-72340000 2.3182318770892687
72340001-72345000 1.1733436011554026
72345001-72350000 1.3733620796282655
72350001-72355000 1.1605699204367292
72355001-72360000 1.330176923946744
72360001-72365000 1.3010949280463586
72365001-72370000 1.0611861904432447
72370001-72375000 0.8628928282029192
72375001-72380000 0.7298554411241299
72380001-72385000 0.5674646524172193
72385001-72390000 0.5332455209600258
72390001-72395000 1.2567784841908365
72395001-72400000 1.1160388083968733
72400001-72405000 0.5588461106458572
72405001-72410000 1.2456140304763625
72410001-72415000 1.3849940893854142
72415001-72420000 0.6029378688320496
72420001-72425000 0.7123361364002647
72425001-72430000 1.20349294858603
72430001-72435000 1.6342194852625507
72435001-72440000 2.290639337559918
72440001-72445000 1.1559616909256518
72445001-72450000 0.4899090963616316
72450001-72455000 0.9390210207948284
72455001-72460000 1.3298900612194176
72460001-72465000 0.6615811807870405
72465001-72470000 1.3732195339582352
72470001-72475000 1.3600796628573801
72475001-72480000 1.4253420510757608
72480001-72485000 7.090773877720945
72485001-72490000 1.9687553785347531
72490001-72495000 1.0137147518999465
72495001-72500000 2.1580043673575013
72500001-72505000 2.798372972364366
72505001-72510000 1.9015822803140436
72510001-72515000 4.561478943245053
72515001-72520000 2.762742368073655
72520001-72525000 1.4312372802683724
72525001-72530000 1.5321678776236716
72530001-72535000 1.4070806459398852
72535001-72540000 4.679428933066229
72540001-72545000 5.37994191943993
72545001-72550000 0.6530622054434102
72550001-72555000 0.9215160340273978
72555001-72560000 1.2661629655562145
72560001-72565000 0.6574834088131721
72565001-72570000 0.47724936256983697
72570001-72575000 0.8455378820499853
72575001-72580000 0.932088224831503
72580001-72585000 0.30692984807740287
72585001-72590000 0.31819516417842664
72590001-72595000 0.6014174312985799
72595001-72600000 0.5382465171160867
72600001-72605000 0.41157111963965426
72605001-72610000 0.5198701032058416
72610001-72615000 0.5678556087082524
72615001-72620000 0.49813468659913596
72620001-72625000 0.8308514936300663
72625001-72630000 0.5781254640037629
72630001-72635000 0.5046809229258885
72635001-72640000 0.7253212341684142
72640001-72645000 0.8507682929089624
72645001-72650000 2.534307945880362
72650001-72655000 4.449014487335747
72655001-72660000 2.483207113337019
72660001-72665000 2.5398676345862654
72665001-72670000 2.0631570429925685
72670001-72675000 3.9801389023355815
72675001-72680000 4.276673357560051
72680001-72685000 1.8741906584413803
72685001-72690000 1.0779951602248132
72690001-72695000 0.7344817921318988
72695001-72700000 0.850554807090904
72700001-72705000 0.8535939395846874
72705001-72710000 1.2517404454680146
72710001-72715000 1.7472637986706858
72715001-72720000 1.0148121705617628
72720001-72725000 1.2320784747249343
72725001-72730000 4.766525508146113
72730001-72735000 2.153012045162338
72735001-72740000 1.7119130953113206
72740001-72745000 4.5207666923207945
72745001-72750000 3.7666360628709454
72750001-72755000 4.076738607530045
72755001-72760000 3.274875226867236
72760001-72765000 1.0502095114527954
72765001-72770000 1.150540236771382
72770001-72775000 1.4768733967052863
72775001-72780000 0.8679630559285023
72780001-72785000 3.390608729831993
72785001-72790000 6.250647989840436
72790001-72795000 1.3555575622063425
72795001-72800000 1.1649045852877467
72800001-72805000 0.7451331607067687
72805001-72810000 1.005385894091133
72810001-72815000 1.2770962983519654
72815001-72820000 1.0939796452608388
72820001-72825000 1.8975724623268584
72825001-72830000 1.2978791200552666
72830001-72835000 0.8141943609775333
72835001-72840000 0.512301651077329
72840001-72845000 0.3663203252181082
72845001-72850000 0.7711384669846277
72850001-72855000 2.133775166338063
72855001-72860000 0.5970293190554535
72860001-72865000 0.45183342481729577
72865001-72870000 0.634844230234573
72870001-72875000 0.6972273296955956
72875001-72880000 0.4284731041840086
72880001-72885000 1.9107238232018693
72885001-72890000 3.02756253666627
72890001-72895000 1.0819986817141303
72895001-72900000 1.5535035668711745
72900001-72905000 0.8905738935144687
72905001-72910000 0.641195234943811
72910001-72915000 0.7277739357092119
72915001-72920000 0.701860674931601
72920001-72925000 0.6252162737708264
72925001-72930000 0.5826015128118683
72930001-72935000 0.7745412321497461
72935001-72940000 0.8193859038020882
72940001-72945000 0.7212404856018032
72945001-72950000 0.989341127482089
72950001-72955000 0.6549565459021927
72955001-72960000 0.6218192452019947
72960001-72965000 0.9003493741696168
72965001-72970000 0.6848757148741013
72970001-72975000 0.7022728469914359
72975001-72980000 0.7862603227092755
72980001-72985000 6.356349613466557
72985001-72990000 12.792326516243017
72990001-72995000 2.0508885615169885
72995001-73000000 1.2858301605319662
73000001-73005000 1.8922908381376506
73005001-73010000 6.406460811982425
73010001-73015000 1.0307163178753802
73015001-73020000 1.2095411244966914
73020001-73025000 1.8948405417015957
73025001-73030000 0.8253079419899214
73030001-73035000 0.7644123042366223
73035001-73040000 0.9720747349558938
73040001-73045000 1.378011542793613
73045001-73050000 1.1027990917521155
73050001-73055000 2.8140072686592266
73055001-73060000 7.174738252311315
73060001-73065000 0.7877937727440222
73065001-73070000 0.8230918508772317
73070001-73075000 2.286101219709835
73075001-73080000 2.3062491738879913
73080001-73085000 0.748379034593837
73085001-73090000 0.9758101158939211
73090001-73095000 1.3475265886585903
73095001-73100000 5.24845733330266
73100001-73105000 5.895758902313694
73105001-73110000 0.917889396869482
73110001-73115000 0.7984688547034091
73115001-73120000 1.001944961130588
73120001-73125000 1.485196434443302
73125001-73130000 0.719632363110202
73130001-73135000 2.1667276004455163
73135001-73140000 3.0533346727049806
73140001-73145000 1.091797106234071
73145001-73150000 1.127455786052785
73150001-73155000 0.7877407712594009
73155001-73160000 0.7512381908031699
73160001-73165000 4.392184678181509
73165001-73170000 1.3776009923955943
73170001-73175000 0.34202973449909835
73175001-73180000 0.4533521728703976
73180001-73185000 0.5755811858301719
73185001-73190000 1.378215298102541
73190001-73195000 0.9755124922966099
73195001-73200000 0.8601876734887571
73200001-73205000 1.4971877610966176
73205001-73210000 1.6022218109581334
73210001-73215000 1.395564424776593
73215001-73220000 1.0780463118918213
73220001-73225000 1.5051024416756422
73225001-73230000 1.9488521888342456
73230001-73235000 3.465440390653309
73235001-73240000 11.075147937126605
73240001-73245000 5.209570706863806
73245001-73250000 1.8172365070345813
73250001-73255000 0.46566536229547867
73255001-73260000 0.40747576369452865
73260001-73265000 0.5958619215006389
73265001-73270000 0.44079191903876924
73270001-73275000 0.5622187197613682
73275001-73280000 0.7135129685179555
73280001-73285000 12.499986548452464
73285001-73290000 8.59155514633553
73290001-73295000 1.2361202185084688
73295001-73300000 1.004984324532049
73300001-73305000 1.1403191685681762
73305001-73310000 4.34787979989548
73310001-73315000 1.6451136473417023
73315001-73320000 1.1446967896353346
73320001-73325000 1.9385230296134468
73325001-73330000 2.195386474611983
73330001-73335000 2.001916166359779
73335001-73340000 2.9036348573545423
73340001-73345000 8.031785493131594
73345001-73350000 2.1395557883668856
73350001-73355000 1.7577307159293039
73355001-73360000 2.8196998873888757
73360001-73365000 1.0454930020496545
73365001-73370000 1.8993953271312372
73370001-73375000 1.0584156123798596
73375001-73380000 0.4265909137498906
73380001-73385000 1.0262457527538844
73385001-73390000 1.2365999674533805
73390001-73395000 0.7043738163385592
73395001-73400000 0.9142310408165061
73400001-73405000 1.2089160971980837
73405001-73410000 0.8733503898286461
73410001-73415000 1.066328213571084
73415001-73420000 1.6638136422657446
73420001-73425000 1.42600815914771
73425001-73430000 2.2031176483326034
73430001-73435000 2.675258954625498
73435001-73440000 2.6522565529402673
73440001-73445000 5.6931359882315
73445001-73450000 2.173943243749876
73450001-73455000 3.825369552391325
73455001-73460000 3.4852039370489867
73460001-73465000 0.5502708115373535
73465001-73470000 1.0292030814553403
73470001-73475000 0.3579681992789375
73475001-73480000 0.2261334901514176
73480001-73485000 0.6050287862918048
73485001-73490000 1.9832022542032883
73490001-73495000 1.0658312045891478
73495001-73500000 0.6568917486997952
73500001-73505000 1.1081464081620833
73505001-73510000 19.1008303118378
73510001-73515000 4.705199500373191
73515001-73520000 1.5831055048064275
73520001-73525000 2.707700291697784
73525001-73530000 1.904923404525928
73530001-73535000 1.9518943712734562
73535001-73540000 1.5086645945657011
73540001-73545000 0.9374103984498682
73545001-73550000 0.548704264852307
73550001-73555000 0.7078790756708067
73555001-73560000 0.5952695698445268
73560001-73565000 0.461817262146895
73565001-73570000 0.9180584162604761
73570001-73575000 1.0754454385793493
73575001-73580000 0.6748545659403051
73580001-73585000 0.7070558007607435
73585001-73590000 2.351094128744309
73590001-73595000 1.0900199524017662
73595001-73600000 0.5292309581993319
73600001-73605000 0.6078281281573178
73605001-73610000 0.5652151835810061
73610001-73615000 1.0756257480819198
73615001-73620000 0.9260641167486606
73620001-73625000 0.5727775235659683
73625001-73630000 0.5164177918495152
73630001-73635000 0.6112427368901817
73635001-73640000 4.084610884948704
73640001-73645000 1.8887411030082972
73645001-73650000 1.3178236134444536
73650001-73655000 1.237946806389149
73655001-73660000 1.1675732664197345
73660001-73665000 2.4903291067168283
73665001-73670000 0.9628838064491749
73670001-73675000 0.47033164402487565
73675001-73680000 0.5571999283838088
73680001-73685000 1.2869707650538096
73685001-73690000 1.0674036163291678
73690001-73695000 0.6932630730435972
73695001-73700000 0.8671565052666672
73700001-73705000 1.6750600645942888
73705001-73710000 0.9276233988797004
73710001-73715000 0.6555139038909624
73715001-73720000 0.7581385101390059
73720001-73725000 0.8289943491142614
73725001-73730000 7.598098306553708
73730001-73735000 2.2720121620145513
73735001-73740000 0.5779788454574342
73740001-73745000 1.0029042587953756
73745001-73750000 1.0670565570926982
73750001-73755000 0.7768405741181871
73755001-73760000 0.9471170294817646
73760001-73765000 1.6505938708576282
73765001-73770000 0.6772260779376647
73770001-73775000 0.7063398696846073
73775001-73780000 0.6284782143161524
73780001-73785000 0.5567103597234115
73785001-73790000 0.7505724534216816
73790001-73795000 1.010721294773157
73795001-73800000 2.438268138901124
73800001-73805000 1.2471048452595919
73805001-73810000 0.9454264382866652
73810001-73815000 1.0390571566751077
73815001-73820000 1.021778067199165
73820001-73825000 1.46078322351842
73825001-73830000 1.4412881272771592
73830001-73835000 0.8995111894929946
73835001-73840000 2.6547408008930238
73840001-73845000 2.2677656734406995
73845001-73850000 0.37228353775708933
73850001-73855000 0.9728841599594379
73855001-73860000 1.0131384548805784
73860001-73865000 0.40603667362952034
73865001-73870000 1.0873595293935836
73870001-73875000 0.7470578178240841
73875001-73880000 0.4014942199436329
73880001-73885000 0.4709929860156319
73885001-73890000 0.16115516030861954
73890001-73895000 0.1322073677607148
73895001-73900000 0.6306596435948596
73900001-73905000 0.4175768191816372
73905001-73910000 0.39901103519491365
73910001-73915000 0.4323362023404776
73915001-73920000 0.71770191167276
73920001-73925000 0.758826612910884
73925001-73930000 0.1484874605635532
73930001-73935000 0.1873129908355726
73935001-73940000 0.4646765351179187
73940001-73945000 0.31057232111627514
73945001-73950000 0.25468902996361364
73950001-73955000 0.6702734388303195
73955001-73960000 0.516688040077462
73960001-73965000 0.08321370873934503
73965001-73970000 0.21350863797130484
73970001-73975000 0.43663566623965744
73975001-73980000 0.261845875284113
73980001-73985000 0.3620963923997888
73985001-73990000 0.48998127798185864
73990001-73995000 0.617449090748994
73995001-74000000 0.32481940464114883
74000001-74005000 0.43695492959062965
74005001-74010000 0.4124655152301751
74010001-74015000 0.5170687827649084
74015001-74020000 0.9704256871201341
74020001-74025000 0.6291785324840907
74025001-74030000 0.7976892721407365
74030001-74035000 1.0175345500229884
74035001-74040000 0.6744600742606162
74040001-74045000 0.5662953457907652
74045001-74050000 0.7297421447326775
74050001-74055000 1.1069748669533614
74055001-74060000 0.40996793154860534
74060001-74065000 0.3518037547554904
74065001-74070000 1.4777295709752936
74070001-74075000 0.7764446879403306
74075001-74080000 0.40620977641792055
74080001-74085000 0.6359228621894131
74085001-74090000 0.2997353348474091
74090001-74095000 0.2985817862346112
74095001-74100000 0.32837577802890383
74100001-74105000 0.1962288392945847
74105001-74110000 0.41627131501631653
74110001-74115000 0.4877535426705814
74115001-74120000 0.3032705115588378
74120001-74125000 0.43802575546877126
74125001-74130000 0.7034907165015143
74130001-74135000 0.6615008760320872
74135001-74140000 0.9305244438787397
74140001-74145000 0.9736533434544304
74145001-74150000 0.7012997925713704
74150001-74155000 0.5497289512782555
74155001-74160000 0.42883382073553
74160001-74165000 0.5611283225508525
74165001-74170000 0.516406721383387
74170001-74175000 0.3726344602539939
74175001-74180000 0.7270449366097438
74180001-74185000 1.2436603827664952
74185001-74190000 0.28169214849843605
74190001-74195000 0.38881495624032236
74195001-74200000 0.7906188414742501
74200001-74205000 0.5473817525068266
74205001-74210000 0.4614531518145254
74210001-74215000 0.6976967298460609
74215001-74220000 0.6603119169664432
74220001-74225000 0.32859947454250793
74225001-74230000 0.33013353698331954
74230001-74235000 0.4561688914237787
74235001-74240000 0.4584470444128456
74240001-74245000 0.3600040769315844
74245001-74250000 0.6978331442628876
74250001-74255000 0.6665045933356005
74255001-74260000 0.413767106353007
74260001-74265000 1.0073426423368412
74265001-74270000 0.42306297381573627
74270001-74275000 0.25859616435619087
74275001-74280000 0.6005632296395937
74280001-74285000 0.6057830528322194
74285001-74290000 0.708619377784979
74290001-74295000 0.899181983920867
74295001-74300000 0.5184188575419639
74300001-74305000 0.5956751301862978
74305001-74310000 0.6033172201110857
74310001-74315000 0.475195659338654
74315001-74320000 0.5996770241189513
74320001-74325000 0.6987192228653335
74325001-74330000 0.5974476140756029
74330001-74335000 0.3733044138476897
74335001-74340000 0.5301305029063665
74340001-74345000 0.4539311990496259
74345001-74350000 0.4677029429253973
74350001-74355000 1.2268640385625962
74355001-74360000 0.9335850279941463
74360001-74365000 0.5879212196700967
74365001-74370000 0.432370712451681
74370001-74375000 0.5291091164149251
74375001-74380000 1.1276053603612104
74380001-74385000 1.46839651709189
74385001-74390000 0.5661324717993121
74390001-74395000 0.3424491201028957
74395001-74400000 0.44904309651055063
74400001-74405000 0.6475536638634565
74405001-74410000 0.6896880971020894
74410001-74415000 0.8941630009020908
74415001-74420000 0.9556617496602509
74420001-74425000 0.4014276946312377
74425001-74430000 0.3548120887453629
74430001-74435000 0.3613295000601256
74435001-74440000 0.8035182890290712
74440001-74445000 0.8269340314802438
74445001-74450000 0.48283027766990194
74450001-74455000 0.5590979618069716
74455001-74460000 0.581729805309815
74460001-74465000 0.305944472452435
74465001-74470000 0.18663901379355333
74470001-74475000 0.5792752764728434
74475001-74480000 0.7499077914925238
74480001-74485000 0.5684747195614859
74485001-74490000 0.7838967310364774
74490001-74495000 0.5920266215809119
74495001-74500000 1.25495192824135
74500001-74505000 0.28336186821512604
74505001-74510000 0.08032020016840792
74510001-74515000 0.379210093780275
74515001-74520000 0.35276503026514067
74520001-74525000 0.36459952335064133
74525001-74530000 0.513038728492011
74530001-74535000 0.5109934618115985
74535001-74540000 0.41765593482778396
74540001-74545000 0.5815303942665627
74545001-74550000 0.7369169820298284
74550001-74555000 0.6639995242818485
74555001-74560000 0.6244992865797139
74560001-74565000 0.2952212192135659
74565001-74570000 0.40226875293801906
74570001-74575000 0.6669094003833782
74575001-74580000 0.6846648812925761
74580001-74585000 0.6541856579950308
74585001-74590000 0.2672969700045576
74590001-74595000 0.36269054494735625
74595001-74600000 0.4616550310080551
74600001-74605000 0.2860706752808012
74605001-74610000 0.29900658545333153
74610001-74615000 0.9497393671012369
74615001-74620000 0.7593306737490043
74620001-74625000 0.4517420364868979
74625001-74630000 1.3922707044417941
74630001-74635000 0.06396581873894736
74635001-74640000 0.08479230577489087
74640001-74645000 0.8424887360946324
74645001-74650000 0.8213256835132471
74650001-74655000 0.7161103893713399
74655001-74660000 0.6402980152431951
74660001-74665000 0.7346099919793594
74665001-74670000 0.6946993782858952
74670001-74675000 1.2533959308319038
74675001-74680000 0.4184412611349821
74680001-74685000 0.09478934740491518
74685001-74690000 0.1262003860899724
74690001-74695000 0.03658729620519101
74695001-74700000 0.33097448295790943
74700001-74705000 0.7934075695480193
74705001-74710000 0.7243718786163992
74710001-74715000 0.7830290582561114
74715001-74720000 0.7953325453166652
74720001-74725000 0.7581761140152705
74725001-74730000 0.7151600151896276
74730001-74735000 1.3735701034463879
74735001-74740000 1.2744932512870213
74740001-74745000 0.9875779412938612
74745001-74750000 1.4409728637031927
74750001-74755000 0.3528036397480988
74755001-74760000 0.17666160607110382
74760001-74765000 0.5590905644159487
74765001-74770000 0.5600655611594829
74770001-74775000 0.4250226329522575
74775001-74780000 0.5193056703204993
74780001-74785000 0.5711272673782765
74785001-74790000 0.4742513206219144
74790001-74795000 0.48532633242800927
74795001-74800000 0.5387082892867923
74800001-74805000 0.4360637619030694
74805001-74810000 0.3436465262059943
74810001-74815000 0.44412314262381686
74815001-74820000 0.5556644333803037
74820001-74825000 0.5923265966882347
74825001-74830000 0.6580691854380083
74830001-74835000 0.856089378072363
74835001-74840000 0.47485152428578764
74840001-74845000 0.42276434510885186
74845001-74850000 0.5004333894186879
74850001-74855000 0.5128231123862828
74855001-74860000 0.7139134178485741
74860001-74865000 0.57576577126051
74865001-74870000 0.4504843504873084
74870001-74875000 0.5696225352162121
74875001-74880000 0.606103542254779
74880001-74885000 0.5226183407405571
74885001-74890000 0.7018660618078274
74890001-74895000 0.6046387769505019
74895001-74900000 0.523405626503556
74900001-74905000 0.6380756562843172
74905001-74910000 0.49314683399272113
74910001-74915000 0.40615140912292735
74915001-74920000 0.6442631810524032
74920001-74925000 0.6606994643788415
74925001-74930000 0.30190123873056
74930001-74935000 0.36913595610257627
74935001-74940000 0.5887248247184169
74940001-74945000 0.530770514468873
74945001-74950000 0.8021870149803519
74950001-74955000 0.8549775173836072
74955001-74960000 0.32283959329987405
74960001-74965000 0.3234477625434725
74965001-74970000 0.589540298623603
74970001-74975000 0.7152838710513916
74975001-74980000 0.874983002301681
74980001-74985000 0.7594683483627185
74985001-74990000 0.6571665382078248
74990001-74995000 0.44868283372191065
74995001-75000000 0.4740687822043642
75000001-75005000 1.8863375553106398
75005001-75010000 1.0277324820877034
75010001-75015000 0.38445752164787994
75015001-75020000 0.4257511450685619
75020001-75025000 0.48332782228940163
75025001-75030000 0.5468181776245091
75030001-75035000 0.5323435277573432
75035001-75040000 0.4700317217749615
75040001-75045000 0.7021527850311773
75045001-75050000 0.5625088143686892
75050001-75055000 0.31123413735857947
75055001-75060000 0.45271814648875014
75060001-75065000 1.1168830014284579
75065001-75070000 0.5419148247098762
75070001-75075000 0.34031879157891975
75075001-75080000 0.52550497889774
75080001-75085000 0.7504017457295089
75085001-75090000 0.6264233348690932
75090001-75095000 0.4532679145858672
75095001-75100000 0.25500484702224724
75100001-75105000 0.6122195973559829
75105001-75110000 0.23250402525205066
75110001-75115000 0.1295832125237386
75115001-75120000 0.6045917109018903
75120001-75125000 0.42104541332280454
75125001-75130000 0.5603860395045596
75130001-75135000 0.39034367051064417
75135001-75140000 0.4549925276398973
75140001-75145000 0.4682649315778533
75145001-75150000 0.5300113193078115
75150001-75155000 0.4839056741601301
75155001-75160000 0.2363653730638338
75160001-75165000 0.4421018212381234
75165001-75170000 0.16195676146350865
75170001-75175000 0.3765526635821005
75175001-75180000 0.16214626432933332
75180001-75185000 0.055173404769123024
75185001-75190000 0.6259558283210568
75190001-75195000 0.2582017236703053
75195001-75200000 0.10413285008931639
75200001-75205000 0.3473770972578217
75205001-75210000 0.32836022564161205
75210001-75215000 0.11086827002787308
75215001-75220000 0.09337437787307241
75220001-75225000 0.31914850500622083
75225001-75230000 0.4162141013555018
75230001-75235000 0.21847926356431796
75235001-75240000 0.2816289023239784
75240001-75245000 0.5432679134483552
75245001-75250000 0.28784512289468395
75250001-75255000 0.20227208769063218
75255001-75260000 0.12243766717577213
75260001-75265000 0.29402258586982044
75265001-75270000 0.31154732110751565
75270001-75275000 0.22205067654452873
75275001-75280000 0.6430242478738339
75280001-75285000 0.27318295971519474
75285001-75290000 0.5094080061741006
75290001-75295000 0.18657626262800223
75295001-75300000 0.3947939725745842
75300001-75305000 0.566942508879974
75305001-75310000 0.04614269928015251
75310001-75315000 0.09794554124248246
75315001-75320000 0.28021296883010893
75320001-75325000 0.29293444241271266
75325001-75330000 0.2976748977168529
75330001-75335000 0.33422507369681675
75335001-75340000 0.5409770890958636
75340001-75345000 0.5924237713983267
75345001-75350000 0.35287005156094065
75350001-75355000 0.41741613372031544
75355001-75360000 0.5465783748415739
75360001-75365000 0.43219537650488404
75365001-75370000 0.6190304087547988
75370001-75375000 0.5637391846717382
75375001-75380000 0.5960784615848549
75380001-75385000 0.6597978879874464
75385001-75390000 0.8936955031883297
75390001-75395000 0.8943389721765331
75395001-75400000 1.080861268628819
75400001-75405000 2.1321507683470093
75405001-75410000 0.7585526443632084
75410001-75415000 0.7282499279018553
75415001-75420000 0.9196875274187675
75420001-75425000 0.48575292814947124
75425001-75430000 0.2808419370793664
75430001-75435000 0.2555751807462918
75435001-75440000 0.26724588907476937
75440001-75445000 0.25800745708359313
75445001-75450000 0.25800745708359313
75450001-75455000 0.25800745708359313
75455001-75460000 0.23741061198714544
75460001-75465000 0.30723291125133295
75465001-75470000 0.1826793676273316
75470001-75475000 0.17450426907565503
75475001-75480000 0.3834280453278432
75480001-75485000 0.6763193857401092
75485001-75490000 0.7432115797844636
75490001-75495000 0.6357613457164693
75495001-75500000 0.45546385952646434
75500001-75505000 0.27827074777939503
75505001-75510000 0.4265425863190785
75510001-75515000 0.7153246073272336
75515001-75520000 0.5819658178421515
75520001-75525000 0.4299366495399323
75525001-75530000 0.39027999107343764
75530001-75535000 0.43567711559858624
75535001-75540000 0.5425211294536038
75540001-75545000 0.6127003916491799
75545001-75550000 0.472757906448814
75550001-75555000 0.6079448498535485
75555001-75560000 0.66112462201786
75560001-75565000 0.8293496299331089
75565001-75570000 0.8980729420406895
75570001-75575000 0.496465111316711
75575001-75580000 0.4500980027296597
75580001-75585000 1.0392513578864768
75585001-75590000 0.8121952055792474
75590001-75595000 0.37202859193045124
75595001-75600000 0.5365313723598901
75600001-75605000 0.6617779640301337
75605001-75610000 0.5481107345003576
75610001-75615000 1.0102159494890879
75615001-75620000 0.6949138781626562
75620001-75625000 0.4044819882798398
75625001-75630000 0.35498980209508607
75630001-75635000 0.3169393474030376
75635001-75640000 0.7100082046951185
75640001-75645000 0.668286214546085
75645001-75650000 0.6200230189210243
75650001-75655000 0.831266501996157
75655001-75660000 0.7178091187743086
75660001-75665000 1.2948302307462172
75665001-75670000 0.8394206950034359
75670001-75675000 0.9036786411828066
75675001-75680000 0.7479449230626726
75680001-75685000 0.6646233973012547
75685001-75690000 0.940314260863762
75690001-75695000 0.8022902354784496
75695001-75700000 4.1394316456118
75700001-75705000 2.321846908820203
75705001-75710000 1.7464873226493198
75710001-75715000 2.233105762602471
75715001-75720000 0.49868199533495033
75720001-75725000 0.4158606588693617
75725001-75730000 0.4589679237094556
75730001-75735000 0.6783395267289936
75735001-75740000 0.6890667095853048
75740001-75745000 0.6859742604974104
75745001-75750000 0.8358697383875965
75750001-75755000 0.5493703579502367
75755001-75760000 0.5597456799829652
75760001-75765000 0.47998765735184135
75765001-75770000 0.519293501814958
75770001-75775000 0.5811085229676621
75775001-75780000 1.010527420270892
75780001-75785000 2.2355028827100707
75785001-75790000 0.6856387278719571
75790001-75795000 0.757030926159411
75795001-75800000 0.6753821407972398
75800001-75805000 0.524141870787015
75805001-75810000 0.6756514674366594
75810001-75815000 0.669926796249456
75815001-75820000 0.4653939837754273
75820001-75825000 0.5598152019852316
75825001-75830000 0.9797380433216853
75830001-75835000 0.5292283017925435
75835001-75840000 0.5454687069268875
75840001-75845000 0.9141730507445504
75845001-75850000 1.4012631820160975
75850001-75855000 0.5740607975535484
75855001-75860000 0.5193468833090343
75860001-75865000 0.7397221043698256
75865001-75870000 0.6145180527365428
75870001-75875000 0.8142421919434801
75875001-75880000 0.8967915460628825
75880001-75885000 0.404663178405372
75885001-75890000 0.3031322857976057
75890001-75895000 0.39897611529670285
75895001-75900000 0.2905173997996061
75900001-75905000 0.4207965858651228
75905001-75910000 0.8042543851467876
75910001-75915000 0.5431774925664768
75915001-75920000 0.48955944274885216
75920001-75925000 0.771470238585241
75925001-75930000 0.9418906944969269
75930001-75935000 0.7872547673656579
75935001-75940000 0.831460069712037
75940001-75945000 0.710528348453775
75945001-75950000 0.5754104360257714
75950001-75955000 0.5095873101132484
75955001-75960000 0.4928014544376665
75960001-75965000 0.5711326281713323
75965001-75970000 0.5724079665181929
75970001-75975000 0.4617950763703842
75975001-75980000 0.4357968273358729
75980001-75985000 0.4727007067260209
75985001-75990000 0.6242439185361948
75990001-75995000 0.49165690504809945
75995001-76000000 0.21959141171686114
76000001-76005000 0.28858943660191577
76005001-76010000 0.5186891872284726
76010001-76015000 0.3675104040101498
76015001-76020000 0.607272000446157
76020001-76025000 0.8608651339987083
76025001-76030000 0.6321856068423406
76030001-76035000 1.1858432208852996
76035001-76040000 0.5947786465293735
76040001-76045000 0.18685034174697326
76045001-76050000 0.3338651882995788
76050001-76055000 0.6758414328669496
76055001-76060000 0.4006755047489203
76060001-76065000 0.8450061710310054
76065001-76070000 0.6717922390665475
76070001-76075000 0.25934095458739165
76075001-76080000 0.31798225455964774
76080001-76085000 0.6628135243219271
76085001-76090000 0.4991674579110024
76090001-76095000 0.3647569167526278
76095001-76100000 0.3899712551033328
76100001-76105000 0.43551838045078894
76105001-76110000 0.47894228132754224
76110001-76115000 0.36159921265854067
76115001-76120000 0.3770643022721975
76120001-76125000 0.434662853705806
76125001-76130000 0.24021396624815866
76130001-76135000 0.3233525382922992
76135001-76140000 0.6066964803205083
76140001-76145000 0.5285094593001483
76145001-76150000 0.4166754369615025
76150001-76155000 0.34164015781983065
76155001-76160000 0.5529930729586634
76160001-76165000 0.716279475491983
76165001-76170000 0.9361641611886158
76170001-76175000 0.6015985715887197
76175001-76180000 0.3929537721299543
76180001-76185000 0.5572003877230317
76185001-76190000 0.5475276032287631
76190001-76195000 0.5247058956305524
76195001-76200000 0.5870849635813147
76200001-76205000 0.5367126434317098
76205001-76210000 0.4849694120087691
76210001-76215000 0.6755051678307331
76215001-76220000 0.6483647101781492
76220001-76225000 0.41592645511237164
76225001-76230000 0.36457954103668605
76230001-76235000 1.3198699104601823
76235001-76240000 0.42866312903485676
76240001-76245000 0.04475232401561597
76245001-76250000 0.3125001748190556
76250001-76255000 0.8257576192955537
76255001-76260000 0.36345745938711177
76260001-76265000 0.1681460680933866
76265001-76270000 0.25995050685868065
76270001-76275000 0.14511532792405993
76275001-76280000 0.0710947684552804
76280001-76285000 0.2835354143860931
76285001-76290000 0.5149886128721352
76290001-76295000 0.21303300873717346
76295001-76300000 0.1669498061354415
76300001-76305000 0.6296118520156834
76305001-76310000 0.7276200338597789
76310001-76315000 0.24179170543524933
76315001-76320000 0.4853476970819109
76320001-76325000 0.10689309578618023
76325001-76330000 0.0
76330001-76335000 0.0
76335001-76340000 0.32343721500409317
76340001-76345000 0.48314096772414705
76345001-76350000 0.0
76350001-76355000 0.041056302999452295
76355001-76360000 0.4548016554985238
76360001-76365000 0.9925837088970834
76365001-76370000 0.8310882270221487
76370001-76375000 0.7220138953480141
76375001-76380000 0.440919504615315
76380001-76385000 0.3831325977669203
76385001-76390000 0.9100112391778694
76390001-76395000 0.9006315620274232
76395001-76400000 0.39271961682048473
76400001-76405000 0.5675372010236235
76405001-76410000 0.6988457916186516
76410001-76415000 0.2838486275783846
76415001-76420000 0.4687907421166314
76420001-76425000 0.4335832053056902
76425001-76430000 0.14904884739567337
76430001-76435000 0.3542630211116062
76435001-76440000 0.3598552589360536
76440001-76445000 0.2724232229572834
76445001-76450000 0.4613161594097623
76450001-76455000 0.7094729389324472
76455001-76460000 0.8814374813723833
76460001-76465000 0.3838138487330568
76465001-76470000 0.485986936763202
76470001-76475000 0.5646098375382487
76475001-76480000 0.3808854788483158
76480001-76485000 0.43351485803582196
76485001-76490000 0.6751460816543081
76490001-76495000 0.9630772783921457
76495001-76500000 0.6675944474118957
76500001-76505000 0.5882606601820757
76505001-76510000 0.8730625153249303
76510001-76515000 0.7280518609726786
76515001-76520000 0.45973520105956195
76520001-76525000 0.473921535277074
76525001-76530000 2.3470102633373693
76530001-76535000 1.5116430448504956
76535001-76540000 0.46385000601174176
76540001-76545000 0.5443663006634171
76545001-76550000 0.7159925830167465
76550001-76555000 0.6895759668495094
76555001-76560000 0.6165845949826846
76560001-76565000 0.8326748019615311
76565001-76570000 0.5164660019188094
76570001-76575000 0.6363150100596121
76575001-76580000 0.31733987488466847
76580001-76585000 0.4424303058899501
76585001-76590000 0.1328102329750614
76590001-76595000 0.04477580875193776
76595001-76600000 0.1904849982928426
76600001-76605000 0.3613083832876086
76605001-76610000 0.31830062610182863
76610001-76615000 0.1551704782910827
76615001-76620000 0.2921457902118219
76620001-76625000 0.3144521702640138
76625001-76630000 0.29755253413356575
76630001-76635000 0.2204317108458477
76635001-76640000 0.45436786194277134
76640001-76645000 0.7600056192680924
76645001-76650000 0.35433871010379403
76650001-76655000 0.5619575806754712
76655001-76660000 0.8546604079967741
76660001-76665000 0.42819189002039365
76665001-76670000 0.6296205807876678
76670001-76675000 1.0605980347673925
76675001-76680000 0.3639420266449283
76680001-76685000 0.23375416835826324
76685001-76690000 0.27141800821220874
76690001-76695000 0.11998306693412315
76695001-76700000 0.14843639336853454
76700001-76705000 0.5385568453425079
76705001-76710000 0.3350250103407518
76710001-76715000 0.27980043225200485
76715001-76720000 0.503994482933754
76720001-76725000 0.7500705331681217
76725001-76730000 0.29064702127286435
76730001-76735000 0.31893320735241526
76735001-76740000 0.4537193380248731
76740001-76745000 1.5817616275591224
76745001-76750000 0.9940989409735057
76750001-76755000 0.24694877491160558
76755001-76760000 0.5995643862423278
76760001-76765000 0.8138509534339996
76765001-76770000 0.10282145496088022
76770001-76775000 0.05879397258748367
76775001-76780000 0.3950683554355064
76780001-76785000 0.3795676353714519
76785001-76790000 0.28403648219896865
76790001-76795000 0.44594717098836195
76795001-76800000 0.43690576401028586
76800001-76805000 0.709715992204669
76805001-76810000 0.6452521286869806
76810001-76815000 1.36621102359796
76815001-76820000 0.7296435201352137
76820001-76825000 0.6756809216958375
76825001-76830000 1.4063273928761373
76830001-76835000 2.2386274097113303
76835001-76840000 2.221376334786805
76840001-76845000 1.1490177783137447
76845001-76850000 0.9302759206082041
76850001-76855000 0.8831282273963197
76855001-76860000 0.8925061756251861
76860001-76865000 0.6432462332213519
76865001-76870000 1.0055297113434714
76870001-76875000 0.5139374560248577
76875001-76880000 0.3720421107823174
76880001-76885000 0.37157326360820153
76885001-76890000 0.31369482242973157
76890001-76895000 0.5342530418409638
76895001-76900000 0.31111193830964773
76900001-76905000 0.34704557638616557
76905001-76910000 0.49740539392054955
76910001-76915000 0.48192029465835995
76915001-76920000 0.395930255182327
76920001-76925000 0.4082352904441266
76925001-76930000 0.37705730812339944
76930001-76935000 0.2554323464307949
76935001-76940000 0.49773541406775446
76940001-76945000 0.5068312025738919
76945001-76950000 0.48121420713258206
76950001-76955000 1.3005189083362432
76955001-76960000 1.2525866525272642
76960001-76965000 0.9701086341248807
76965001-76970000 0.4576596402388207
76970001-76975000 0.4518620108271439
76975001-76980000 0.6300756139881947
76980001-76985000 0.3951480263419016
76985001-76990000 0.3980232282379452
76990001-76995000 0.470800937375321
76995001-77000000 1.3389406175894913
77000001-77005000 1.0388306505407148
77005001-77010000 0.4522845883336141
77010001-77015000 0.9013150153384638
77015001-77020000 1.0307220188629282
77020001-77025000 0.5935396388781676
77025001-77030000 0.6172740044299003
77030001-77035000 0.7590755432597827
77035001-77040000 0.5928477547004174
77040001-77045000 1.944559247125568
77045001-77050000 1.929829116494261
77050001-77055000 0.40822230590746345
77055001-77060000 0.5882489344433287
77060001-77065000 0.6610150582604698
77065001-77070000 0.449752485184106
77070001-77075000 0.3211246826098329
77075001-77080000 0.34421835940059364
77080001-77085000 0.4721548241217222
77085001-77090000 3.8354329956354998
77090001-77095000 1.3956959124456692
77095001-77100000 0.7259490323280862
77100001-77105000 1.1617636881502424
77105001-77110000 0.9223070145982083
77110001-77115000 1.1439348558319293
77115001-77120000 1.2979539821033559
77120001-77125000 1.5512758922675898
77125001-77130000 1.2155846207212118
77130001-77135000 0.7938063444951707
77135001-77140000 4.132609183933033
77140001-77145000 2.6441561690439723
77145001-77150000 0.09454542322854624
77150001-77155000 0.08822311449589795
77155001-77160000 0.5068611564051697
77160001-77165000 0.34970219322252205
77165001-77170000 0.07886585968210681
77170001-77175000 0.300138588050133
77175001-77180000 0.2559354017283414
77180001-77185000 0.16778542835044982
77185001-77190000 0.7276144293369939
77190001-77195000 0.611787139499237
77195001-77200000 0.16769008330718221
77200001-77205000 0.02001172606623583
77205001-77210000 0.017143336124961064
77210001-77215000 1.3977924564949227
77215001-77220000 0.6761000739933255
77220001-77225000 0.5943440230034066
77225001-77230000 1.3511153533455074
77230001-77235000 0.6127415403824453
77235001-77240000 0.3139451696929215
77240001-77245000 0.22258259571814454
77245001-77250000 0.36937509842991234
77250001-77255000 0.7072240862981369
77255001-77260000 0.6804918891054299
77260001-77265000 0.577621324402671
77265001-77270000 0.8238265659352977
77270001-77275000 0.44857434595863155
77275001-77280000 0.4202508621987344
77280001-77285000 0.8902857383586145
77285001-77290000 0.4939856547164113
77290001-77295000 0.5961669029886285
77295001-77300000 0.7729705975354274
77300001-77305000 0.4594737776878148
77305001-77310000 0.4773172881929062
77310001-77315000 0.9009819164631663
77315001-77320000 0.6745686260007318
77320001-77325000 0.30285375071453874
77325001-77330000 0.3404781064882003
77330001-77335000 0.7384061591221257
77335001-77340000 0.5536526190434858
77340001-77345000 0.4052946703755831
77345001-77350000 0.3608019616012477
77350001-77355000 0.4904257526922941
77355001-77360000 1.3359013170237075
77360001-77365000 0.6557789902902473
77365001-77370000 0.52651002101482
77370001-77375000 0.35317165539704454
77375001-77380000 1.3096592899447335
77380001-77385000 3.9904276094124747
77385001-77390000 0.7649094397102107
77390001-77395000 0.6408322321340557
77395001-77400000 0.640842166340888
77400001-77405000 1.746760463133502
77405001-77410000 1.3418159464646107
77410001-77415000 0.3199442468432339
77415001-77420000 0.5126948268846131
77420001-77425000 0.2953894680885338
77425001-77430000 0.342938230532717
77430001-77435000 0.32627908434199765
77435001-77440000 0.1592675389746599
77440001-77445000 0.39352943701205795
77445001-77450000 0.5650293816830083
77450001-77455000 1.1029851826504207
77455001-77460000 0.6403231499952406
77460001-77465000 0.1880526605050316
77465001-77470000 0.3005963929054204
77470001-77475000 1.155414916439586
77475001-77480000 0.5299812866211713
77480001-77485000 0.9311840882442067
77485001-77490000 0.8859149370664203
77490001-77495000 0.8814466971025922
77495001-77500000 0.8616936330292556
77500001-77505000 0.7031165914960742
77505001-77510000 0.4959558538408415
77510001-77515000 0.4221603238869469
77515001-77520000 0.08269056749458407
77520001-77525000 0.0798286146575048
77525001-77530000 0.5446455014166066
77530001-77535000 0.7874267100165621
77535001-77540000 0.6418038065265962
77540001-77545000 0.7340159848608733
77545001-77550000 0.7894133009763499
77550001-77555000 0.6037259685211719
77555001-77560000 0.8046601965328187
77560001-77565000 0.8432326027481707
77565001-77570000 0.9389074070207234
77570001-77575000 0.7515559263480523
77575001-77580000 0.7606528900344413
77580001-77585000 0.9245562286556761
77585001-77590000 0.8996053952989961
77590001-77595000 0.6053744661083319
77595001-77600000 0.6954221973218698
77600001-77605000 0.8325951784412595
77605001-77610000 0.6030560542897917
77610001-77615000 1.3267633287742069
77615001-77620000 1.6893874462235534
77620001-77625000 0.7712780727664826
77625001-77630000 0.823516389252892
77630001-77635000 0.98895267132773
77635001-77640000 0.8476618104659214
77640001-77645000 1.0494770996725944
77645001-77650000 0.936530059869113
77650001-77655000 0.41754070273518135
77655001-77660000 1.7917542349812807
77660001-77665000 6.460032270616609
77665001-77670000 1.088420414132395
77670001-77675000 1.2374939576759794
77675001-77680000 1.5683943364351323
77680001-77685000 12.147859102568814
77685001-77690000 3.1578199145407977
77690001-77695000 0.6084115324974301
77695001-77700000 0.31497595049693955
77700001-77705000 0.275306530337022
77705001-77710000 1.5022899411523678
77710001-77715000 0.3011349518921809
77715001-77720000 0.39162524536820303
77720001-77725000 0.958388620816907
77725001-77730000 1.0375119437855962
77730001-77735000 1.1020335139887572
77735001-77740000 0.953474938417304
77740001-77745000 0.7901809640289184
77745001-77750000 1.2689633576256316
77750001-77755000 1.2599594176600473
77755001-77760000 0.5357107306421701
77760001-77765000 0.8579487813436685
77765001-77770000 3.4021339722695623
77770001-77775000 1.4091479290672029
77775001-77780000 1.1582793830550056
77780001-77785000 1.1415475084445936
77785001-77790000 0.5196108475252752
77790001-77795000 0.5667206526022962
77795001-77800000 0.8280269457243679
77800001-77805000 0.9536813243304342
77805001-77810000 0.730653578405463
77810001-77815000 0.660066685403427
77815001-77820000 1.0759327728232186
77820001-77825000 0.6979983864387909
77825001-77830000 0.747359234922846
77830001-77835000 0.8941890990963758
77835001-77840000 0.5796511854072388
77840001-77845000 0.6178541048209116
77845001-77850000 0.7331384828034945
77850001-77855000 0.9119808584400124
77855001-77860000 0.967460100492104
77860001-77865000 1.5436401489815037
77865001-77870000 6.2450209067397395
77870001-77875000 0.7883846867890192
77875001-77880000 0.7255403140828168
77880001-77885000 1.1189717587671888
77885001-77890000 0.9100289424365449
77890001-77895000 1.4302360710600766
77895001-77900000 1.7777146854385493
77900001-77905000 0.9575234149402733
77905001-77910000 0.8930770824045977
77910001-77915000 1.0502966744345215
77915001-77920000 13.267910650829505
77920001-77925000 2.598978949626745
77925001-77930000 0.7482969759494993
77930001-77935000 1.1215829626822023
77935001-77940000 0.9148952132961327
77940001-77945000 0.9636750725514679
77945001-77950000 0.6888927648662306
77950001-77955000 0.385849714404618
77955001-77960000 0.3945218786087996
77960001-77965000 0.4869373715619542
77965001-77970000 0.5744264896097242
77970001-77975000 0.5420058298615412
77975001-77980000 0.20945435741075616
77980001-77985000 0.3691706613037324
77985001-77990000 0.545337853706163
77990001-77995000 0.2601179773635818
77995001-78000000 5.291438709969758
78000001-78005000 2.5615224955573535
78005001-78010000 0.8922721638475178
78010001-78015000 0.432828181475655
78015001-78020000 0.34887607874236026
78020001-78025000 1.0055841990779877
78025001-78030000 2.0780138051047747
78030001-78035000 0.9662149152499077
78035001-78040000 0.5502005231378098
78040001-78045000 0.7741272161305373
78045001-78050000 1.1989947153215263
78050001-78055000 0.7876946962794116
78055001-78060000 3.0912512483755266
78060001-78065000 3.6941951529543604
78065001-78070000 0.7850971773417533
78070001-78075000 0.8719313176158076
78075001-78080000 0.9054026533575901
78080001-78085000 0.931574466224826
78085001-78090000 0.5410122892074705
78090001-78095000 0.5613461767470693
78095001-78100000 0.9719866180058347
78100001-78105000 1.1955912744402162
78105001-78110000 0.7692075547323595
78110001-78115000 0.7936736239716987
78115001-78120000 1.165509023265038
78120001-78125000 0.6265750286500121
78125001-78130000 0.5680417939779838
78130001-78135000 0.7348897582071058
78135001-78140000 0.6065263067920027
78140001-78145000 0.7235341105211813
78145001-78150000 1.5855392981760688
78150001-78155000 1.0475025651831311
78155001-78160000 0.6685483917054007
78160001-78165000 1.2603469975334234
78165001-78170000 1.28025635778949
78170001-78175000 0.5719906585717777
78175001-78180000 0.5961839109589134
78180001-78185000 0.7123022861780093
78185001-78190000 0.8675441089441546
78190001-78195000 0.9364788769853466
78195001-78200000 0.6652263268275136
78200001-78205000 1.1363841878589835
78205001-78210000 1.5319497602175536
78210001-78215000 0.7259169159872555
78215001-78220000 0.7489157313576156
78220001-78225000 0.7416792648489177
78225001-78230000 0.6785522736166538
78230001-78235000 1.2404414920438835
78235001-78240000 0.9566142487325058
78240001-78245000 0.5168005532218292
78245001-78250000 0.5651737348689259
78250001-78255000 0.9043551324060675
78255001-78260000 0.2560946707610972
78260001-78265000 0.2818027665803768
78265001-78270000 0.9478016084970604
78270001-78275000 0.6094927629697053
78275001-78280000 1.0656969143344173
78280001-78285000 1.1677051468950856
78285001-78290000 0.6281361644581093
78290001-78295000 0.7211836364442754
78295001-78300000 1.030497912305467
78300001-78305000 1.0456637585128845
78305001-78310000 1.1419720236319943
78310001-78315000 1.1589901701950167
78315001-78320000 1.1369880712449447
78320001-78325000 1.1141274910843693
78325001-78330000 1.086602198807293
78330001-78335000 0.8652850912405992
78335001-78340000 0.9371898978916496
78340001-78345000 1.018820107938199
78345001-78350000 1.108460202097941
78350001-78355000 2.011125710352182
78355001-78360000 3.1275356663262026
78360001-78365000 2.6023651005686785
78365001-78370000 0.8563158365909739
78370001-78375000 1.5461624793221562
78375001-78380000 3.683622307042986
78380001-78385000 0.6516180698056004
78385001-78390000 0.44403734313760673
78390001-78395000 0.5213426788037909
78395001-78400000 1.808909364692325
78400001-78405000 0.9405055589796331
78405001-78410000 0.6222984915845526
78410001-78415000 0.9892755228715053
78415001-78420000 0.5888917168315202
78420001-78425000 0.4774291569859944
78425001-78430000 0.48642662838380823
78430001-78435000 0.33954802518094246
78435001-78440000 0.3683536561132529
78440001-78445000 0.6245366914192936
78445001-78450000 0.9012653448421032
78450001-78455000 0.7541355192914307
78455001-78460000 0.5842042166311016
78460001-78465000 0.7197636411666392
78465001-78470000 0.9983301516123017
78470001-78475000 0.5656603117108733
78475001-78480000 0.5352347623510841
78480001-78485000 0.6928042888694373
78485001-78490000 0.7142080272772546
78490001-78495000 0.9281413794488949
78495001-78500000 0.9674658729097515
78500001-78505000 0.8086458133055814
78505001-78510000 0.456778317381433
78510001-78515000 0.2905334656727174
78515001-78520000 0.3401157234097909
78520001-78525000 0.4883869552705368
78525001-78530000 0.642460673822417
78530001-78535000 0.6468292814638154
78535001-78540000 0.8338457327395558
78540001-78545000 0.8537956015069355
78545001-78550000 0.8278325959803455
78550001-78555000 0.9283414267401536
78555001-78560000 1.1512920305113383
78560001-78565000 1.2062220026630506
78565001-78570000 0.581050982428195
78570001-78575000 0.5385428358929437
78575001-78580000 0.5885600454705375
78580001-78585000 0.9281698682863405
78585001-78590000 1.2657327734267654
78590001-78595000 0.5969473102999879
78595001-78600000 0.6638942323733823
78600001-78605000 0.8607981326702148
78605001-78610000 0.8812673924876754
78610001-78615000 0.789752190193935
78615001-78620000 0.5593101070479862
78620001-78625000 0.5776486542985334
78625001-78630000 0.7539587740505517
78630001-78635000 0.9226117529547102
78635001-78640000 0.6414856927377931
78640001-78645000 2.0715962136621275
78645001-78650000 2.5020552037847623
78650001-78655000 0.8199366510136988
78655001-78660000 1.0654862791707813
78660001-78665000 0.5015127884326801
78665001-78670000 1.4725664838585764
78670001-78675000 4.479871447429775
78675001-78680000 0.6473729909246148
78680001-78685000 0.7532165143648181
78685001-78690000 1.0409563324714697
78690001-78695000 0.9414548412496214
78695001-78700000 0.6085334112321724
78700001-78705000 2.6511640773226524
78705001-78710000 17.058338227492463
78710001-78715000 0.8156549128295879
78715001-78720000 0.7470400809414123
78720001-78725000 0.6564343469582224
78725001-78730000 0.7184341889645661
78730001-78735000 0.9287597915032513
78735001-78740000 2.8094225228938257
78740001-78745000 1.6410995324062583
78745001-78750000 0.5780809199133427
78750001-78755000 0.8156699356823932
78755001-78760000 0.9657011561171756
78760001-78765000 1.4125260713184211
78765001-78770000 1.344918963245441
78770001-78775000 0.8983978926166029
78775001-78780000 1.00852089712448
78780001-78785000 1.0185503912314748
78785001-78790000 0.8696365717427051
78790001-78795000 1.1118033043974715
78795001-78800000 0.8398810121185116
78800001-78805000 0.5630148269704892
78805001-78810000 0.6224622693663139
78810001-78815000 0.4139962672586234
78815001-78820000 0.585581712692205
78820001-78825000 0.890704317393533
78825001-78830000 0.5153422385160799
78830001-78835000 0.5970806988550653
78835001-78840000 0.800280964584592
78840001-78845000 0.6129662030464758
78845001-78850000 0.5230228618341365
78850001-78855000 0.6711182109286169
78855001-78860000 0.7950491377178779
78860001-78865000 0.9754402090306681
78865001-78870000 0.7562457877059098
78870001-78875000 0.7696856419604176
78875001-78880000 0.5442314504004937
78880001-78885000 0.8123004486135423
78885001-78890000 0.8049364953499103
78890001-78895000 0.39625877691225714
78895001-78900000 0.8387982343117341
78900001-78905000 1.043994644573432
78905001-78910000 0.6267782923703275
78910001-78915000 2.201674343678302
78915001-78920000 1.5838517809093824
78920001-78925000 0.4952677577750213
78925001-78930000 1.2366731509773679
78930001-78935000 3.5484442760601462
78935001-78940000 0.8336887055810099
78940001-78945000 0.7836111066736317
78945001-78950000 0.7295633022536745
78950001-78955000 0.562809157052253
78955001-78960000 0.8126310941313005
78960001-78965000 0.6928928882552396
78965001-78970000 0.5263332459782988
78970001-78975000 0.5280819775844596
78975001-78980000 0.6216606016975669
78980001-78985000 1.0172727778376875
78985001-78990000 1.1937776237666797
78990001-78995000 1.1325966704934018
78995001-79000000 0.8794488704532978
79000001-79005000 0.9891517189990329
79005001-79010000 0.8343415487295344
79010001-79015000 0.6282641187901773
79015001-79020000 0.7055123726513558
79020001-79025000 2.33340669383632
79025001-79030000 3.6552200933942522
79030001-79035000 0.42981213536368873
79035001-79040000 0.5629498419378943
79040001-79045000 0.7844848720276395
79045001-79050000 0.587453427460349
79050001-79055000 0.6071171937068475
79055001-79060000 0.48849172036877697
79060001-79065000 0.4253703438370513
79065001-79070000 0.7949261831133706
79070001-79075000 0.610530787373778
79075001-79080000 0.4312193896655937
79080001-79085000 1.0232162589319127
79085001-79090000 0.5811769682899343
79090001-79095000 0.43130130807366984
79095001-79100000 0.7261890233057723
79100001-79105000 0.549017230254134
79105001-79110000 0.6590117175101358
79110001-79115000 0.9163037124015054
79115001-79120000 0.7956339312801688
79120001-79125000 0.7180488477885039
79125001-79130000 0.4959436451371328
79130001-79135000 0.5077998616563252
79135001-79140000 0.7841663316880368
79140001-79145000 0.7915986414319383
79145001-79150000 0.9737071057869323
79150001-79155000 1.7308713359637327
79155001-79160000 1.2522933270617245
79160001-79165000 1.7549673257503593
79165001-79170000 4.484047076054738
79170001-79175000 2.510488161252179
79175001-79180000 2.885585661878326
79180001-79185000 1.8314175942365971
79185001-79190000 1.0321708722328937
79190001-79195000 2.5787858494638662
79195001-79200000 1.3367799840675785
79200001-79205000 0.6993297208541988
79205001-79210000 1.093307527715511
79210001-79215000 3.842437722907964
79215001-79220000 1.5259869485098811
79220001-79225000 0.9105257775900514
79225001-79230000 2.151075126461156
79230001-79235000 0.9949251439344959
79235001-79240000 0.9207943772154665
79240001-79245000 1.161813007170323
79245001-79250000 0.8054658323208518
79250001-79255000 0.7172776540761361
79255001-79260000 0.8154576039623201
79260001-79265000 0.762750509307471
79265001-79270000 1.3480207104252573
79270001-79275000 0.9999425068564957
79275001-79280000 0.5172559870646138
79280001-79285000 0.5801788834761895
79285001-79290000 0.8948979333479189
79290001-79295000 0.7473737263934439
79295001-79300000 0.7125871412118016
79300001-79305000 0.633180855136917
79305001-79310000 0.4467010487918914
79310001-79315000 0.6796114202441368
79315001-79320000 0.7366834882736534
79320001-79325000 0.44080114225603884
79325001-79330000 0.5570260664206025
79330001-79335000 2.3002919062294835
79335001-79340000 1.0566414370400214
79340001-79345000 0.6694194748523346
79345001-79350000 0.7212937742309151
79350001-79355000 0.40704219219855886
79355001-79360000 1.6235302458557512
79360001-79365000 3.162996355763333
79365001-79370000 0.7333130710267362
79370001-79375000 1.1622108401744398
79375001-79380000 1.7370295770231095
79380001-79385000 0.6905331850570733
79385001-79390000 0.5435259022809272
79390001-79395000 3.8940626798402005
79395001-79400000 1.2622768657834391
79400001-79405000 0.4366510670305251
79405001-79410000 0.5331372128265419
79410001-79415000 0.40362757333059823
79415001-79420000 0.48777459250580973
79420001-79425000 0.48441299095255275
79425001-79430000 0.6297388217819146
79430001-79435000 1.4199091632126222
79435001-79440000 0.8625302146588829
79440001-79445000 0.6517904737936895
79445001-79450000 0.7008330984062965
79450001-79455000 0.6902449526907728
79455001-79460000 0.5045183090846029
79460001-79465000 1.3714003920344666
79465001-79470000 3.873599569784871
79470001-79475000 0.9244979145664394
79475001-79480000 0.7653363065963503
79480001-79485000 0.7057518432972589
79485001-79490000 0.9102274660306617
79490001-79495000 0.8084199478159143
79495001-79500000 0.592364871988941
79500001-79505000 0.8563056327032945
79505001-79510000 0.6628702880404604
79510001-79515000 0.6267190168488974
79515001-79520000 0.6351557011326687
79520001-79525000 2.2560103633583983
79525001-79530000 4.007536463012897
79530001-79535000 0.670675850326451
79535001-79540000 0.7865612974834951
79540001-79545000 1.264725837064257
79545001-79550000 1.4388514065153595
79550001-79555000 0.930563692778489
79555001-79560000 0.8211872016934387
79560001-79565000 0.6251084799097457
79565001-79570000 0.6278504286785895
79570001-79575000 1.185838858663954
79575001-79580000 1.014546440834086
79580001-79585000 0.866913736804837
79585001-79590000 0.9099897595000255
79590001-79595000 0.7780285812021557
79595001-79600000 0.8419381573360841
79600001-79605000 1.037256729819096
79605001-79610000 0.906208234748928
79610001-79615000 0.8145146204700316
79615001-79620000 0.7423487193871258
79620001-79625000 0.6356859926997093
79625001-79630000 0.5106151720520087
79630001-79635000 0.5968878251453126
79635001-79640000 0.6774923377823449
79640001-79645000 0.7419705289171131
79645001-79650000 1.2147902868338125
79650001-79655000 0.9036390515705878
79655001-79660000 1.4096223066976763
79660001-79665000 1.5637635424610794
79665001-79670000 0.5858521064972221
79670001-79675000 0.6118550188868705
79675001-79680000 0.739921617945179
79680001-79685000 0.664770016355834
79685001-79690000 0.7738798053157999
79690001-79695000 0.7703194564774888
79695001-79700000 0.8355611948091572
79700001-79705000 1.0066335114708334
79705001-79710000 1.7465828717563852
79710001-79715000 3.8515348863332397
79715001-79720000 0.7724676629178575
79720001-79725000 0.56564008451207
79725001-79730000 0.786006988611939
79730001-79735000 0.6044034942425105
79735001-79740000 0.9718086888596389
79740001-79745000 1.726494337884479
79745001-79750000 0.40140939986964613
79750001-79755000 0.37983868050545727
79755001-79760000 0.7457702642274983
79760001-79765000 0.10367335041959966
79765001-79770000 0.10531238697945804
79770001-79775000 0.381455781635906
79775001-79780000 0.8717559608604724
79780001-79785000 0.37201859721158587
79785001-79790000 0.1660354665461162
79790001-79795000 0.6349704988568564
79795001-79800000 0.8219701563496685
79800001-79805000 0.22390133596998335
79805001-79810000 0.05612871373232836
79810001-79815000 0.21333588632968645
79815001-79820000 0.43785048740935634
79820001-79825000 0.2120825901288205
79825001-79830000 0.6532801883113396
79830001-79835000 0.8101382282849343
79835001-79840000 0.687076661098959
79840001-79845000 0.5916073178430902
79845001-79850000 0.7853868413414987
79850001-79855000 0.5815764533313642
79855001-79860000 0.45222386366137907
79860001-79865000 0.5519132736960392
79865001-79870000 0.5987733435758147
79870001-79875000 0.6352585768884612
79875001-79880000 0.4728703657380935
79880001-79885000 0.5634115489230723
79885001-79890000 0.7692158261138795
79890001-79895000 0.526639240732278
79895001-79900000 0.48387531343650025
79900001-79905000 0.5674913580016283
79905001-79910000 0.8075456826927133
79910001-79915000 0.8517418840193807
79915001-79920000 0.5644750961398051
79920001-79925000 0.6065876647853149
79925001-79930000 0.7329272222946566
79930001-79935000 0.8530406369195691
79935001-79940000 0.8143142132259076
79940001-79945000 1.1012346973704172
79945001-79950000 1.4000919869951771
79950001-79955000 1.295280751951981
79955001-79960000 6.685282066548491
79960001-79965000 3.7938972465069796
79965001-79970000 0.8022625436088657
79970001-79975000 1.2905198738043406
79975001-79980000 1.2249024332044398
79980001-79985000 0.9805792233118868
79985001-79990000 1.150578977603451
79990001-79995000 2.5909157387145565
79995001-80000000 2.77688283262511
80000001-80005000 0.6972811322263403
80005001-80010000 0.6902701679602331
80010001-80015000 0.7350024077016403
80015001-80020000 0.9411353189544303
80020001-80025000 2.8215877024961946
80025001-80030000 5.497234485099023
80030001-80035000 2.0533095504192196
80035001-80040000 1.8963001585242927
80040001-80045000 5.679675560314699
80045001-80050000 2.4601490268284616
80050001-80055000 1.8463359320452453
80055001-80060000 1.976444474723687
80060001-80065000 1.1020215718310957
80065001-80070000 3.4760675815443793
80070001-80075000 2.2893748477938676
80075001-80080000 0.5589108380745047
80080001-80085000 0.5956425874747904
80085001-80090000 0.6142536300854663
80090001-80095000 3.7352230378800506
80095001-80100000 1.0654840935262717
80100001-80105000 0.7543551888710345
80105001-80110000 1.0136751838589517
80110001-80115000 0.711441579261437
80115001-80120000 0.6638788988193184
80120001-80125000 0.9565682007640075
80125001-80130000 2.3561443872773373
80130001-80135000 0.9879620410990418
80135001-80140000 0.33527180820000957
80140001-80145000 0.4305876871740428
80145001-80150000 0.6109229530903426
80150001-80155000 0.5687141842179231
80155001-80160000 0.6128878959068367
80160001-80165000 0.6136516400988616
80165001-80170000 0.9025995165712432
80170001-80175000 0.48691678277994416
80175001-80180000 0.6738990660951543
80180001-80185000 1.1552391957955983
80185001-80190000 0.626583808946888
80190001-80195000 0.5248544435841487
80195001-80200000 1.0788460453500566
80200001-80205000 1.7572607060320105
80205001-80210000 0.8238916798504575
80210001-80215000 0.9105491580218495
80215001-80220000 1.2590685611135042
80220001-80225000 3.5047260962245455
80225001-80230000 2.2672347226282716
80230001-80235000 1.7365216171087323
80235001-80240000 1.7072860437645165
80240001-80245000 1.0173583961496189
80245001-80250000 1.0302296975267489
80250001-80255000 0.7174417126659582
80255001-80260000 0.505917152301144
80260001-80265000 0.46320559556624014
80265001-80270000 0.7001867291874387
80270001-80275000 0.9711831328696537
80275001-80280000 0.7051131527564612
80280001-80285000 0.5330444213851819
80285001-80290000 0.42422238626250464
80290001-80295000 0.5643836260377104
80295001-80300000 0.8120418034984093
80300001-80305000 0.6464005056340748
80305001-80310000 0.7742901310394488
80310001-80315000 0.8239107745720512
80315001-80320000 0.5470740371805753
80320001-80325000 0.6624099321176081
80325001-80330000 0.9001207404143835
80330001-80335000 0.3919524008820184
80335001-80340000 0.44679222570000826
80340001-80345000 0.5696759868529745
80345001-80350000 0.5976567281168286
80350001-80355000 0.6579120873357851
80355001-80360000 0.44693622368074337
80360001-80365000 0.4839715708630868
80365001-80370000 0.3632802972255666
80370001-80375000 0.33388800445968975
80375001-80380000 1.301478941841906
80380001-80385000 1.7574914246391014
80385001-80390000 0.6266689623404643
80390001-80395000 0.9222108404203262
80395001-80400000 1.2886762264416922
80400001-80405000 0.5945493116378052
80405001-80410000 0.6533477367439204
80410001-80415000 3.9726069454320845
80415001-80420000 1.283485221409147
80420001-80425000 0.5080008259141341
80425001-80430000 0.6353712179956211
80430001-80435000 0.6135363133132375
80435001-80440000 0.4354475772489177
80440001-80445000 1.0447622583911087
80445001-80450000 2.41662336827107
80450001-80455000 0.5793195952353671
80455001-80460000 0.5012600330015207
80460001-80465000 11.29803453924621
80465001-80470000 1.9840834824559002
80470001-80475000 0.36030397086120597
80475001-80480000 0.4788427961317028
80480001-80485000 0.7860321032243807
80485001-80490000 0.884734204721161
80490001-80495000 0.6110390800391026
80495001-80500000 0.5481452113305817
80500001-80505000 2.5522903224235964
80505001-80510000 2.1526246202390977
80510001-80515000 0.5610006829194655
80515001-80520000 1.2595238772469681
80520001-80525000 2.0585279177415403
80525001-80530000 0.7154478614586107
80530001-80535000 0.9612715429303095
80535001-80540000 1.323775820419773
80540001-80545000 1.053225354318504
80545001-80550000 2.805606868540855
80550001-80555000 1.163725626187356
80555001-80560000 0.5470163189481485
80560001-80565000 0.9325891706366006
80565001-80570000 0.9893529713728542
80570001-80575000 0.5106312747527296
80575001-80580000 0.3791477740958477
80580001-80585000 0.5475696585258509
80585001-80590000 2.5135710434950567
80590001-80595000 0.9571663600932263
80595001-80600000 0.5851200820342326
80600001-80605000 0.7623234118168242
80605001-80610000 1.2988580521524757
80610001-80615000 3.8558709410095378
80615001-80620000 1.0443165491370652
80620001-80625000 1.098600990423355
80625001-80630000 0.8438235943856051
80630001-80635000 0.5123435296723738
80635001-80640000 0.776230300459845
80640001-80645000 1.1332466926178308
80645001-80650000 0.7535403475326597
80650001-80655000 0.8449760672709429
80655001-80660000 1.6291206835871435
80660001-80665000 0.8284700266998587
80665001-80670000 0.8767140850064391
80670001-80675000 3.211675176927599
80675001-80680000 1.5040726612271293
80680001-80685000 0.8323509556824122
80685001-80690000 1.5841685135590649
80690001-80695000 2.9342931078192613
80695001-80700000 2.115969171142308
80700001-80705000 0.9455922054056348
80705001-80710000 0.658085823420988
80710001-80715000 0.6632227097848262
80715001-80720000 0.8641167984730731
80720001-80725000 0.6443547963556303
80725001-80730000 0.47416217408578504
80730001-80735000 0.8922142826061809
80735001-80740000 0.8072111252493797
80740001-80745000 0.6902480334814591
80745001-80750000 0.8786685683441775
80750001-80755000 0.9054315563185612
80755001-80760000 1.688107201923005
80760001-80765000 3.0568075426019177
80765001-80770000 1.3755940701199116
80770001-80775000 1.0512676707100137
80775001-80780000 0.971512521788173
80780001-80785000 1.6918316977017995
80785001-80790000 1.3897223511414492
80790001-80795000 0.6275089440341767
80795001-80800000 0.5981249878881209
80800001-80805000 1.046299183238035
80805001-80810000 10.150151905490564
80810001-80815000 1.2401673885996143
80815001-80820000 0.625145003968597
80820001-80825000 1.0987316497762747
80825001-80830000 1.831697685566662
80830001-80835000 1.773540978925251
80835001-80840000 2.815520858743367
80840001-80845000 1.1920845046721236
80845001-80850000 0.9726596717225927
80850001-80855000 3.459042806474422
80855001-80860000 5.005632017451159
80860001-80865000 2.2025490603704814
80865001-80870000 1.5339324114451982
80870001-80875000 3.4864305750480638
80875001-80880000 5.7028864304108975
80880001-80885000 2.528863848181973
80885001-80890000 1.7228499270844393
80890001-80895000 1.1865006949157642
80895001-80900000 2.3098003482461857
80900001-80905000 2.474877703725513
80905001-80910000 1.4694057456779521
80910001-80915000 1.1897397060594213
80915001-80920000 0.8137458535729675
80920001-80925000 0.8858563179989566
80925001-80930000 0.8395600756046855
80930001-80935000 2.6364550213046396
80935001-80940000 3.018167867788065
80940001-80945000 0.7599624216792563
80945001-80950000 0.7882323009825917
80950001-80955000 1.5180923398702137
80955001-80960000 6.173096313674981
80960001-80965000 1.2323019846572987
80965001-80970000 1.2156610672314558
80970001-80975000 0.9638284517511103
80975001-80980000 0.6130046404112888
80980001-80985000 0.7097107895815633
80985001-80990000 1.170541554143905
80990001-80995000 1.0873726382319204
80995001-81000000 1.5217976865363756
81000001-81005000 0.8836719014577327
81005001-81010000 0.5770821812432765
81010001-81015000 0.8732349728669877
81015001-81020000 3.1312945895501696
81020001-81025000 6.350048613929807
81025001-81030000 0.45864732793101054
81030001-81035000 0.637988936075907
81035001-81040000 0.92713256593113
81040001-81045000 1.285707507155937
81045001-81050000 1.4079403167021365
81050001-81055000 0.6225215806938066
81055001-81060000 1.3978192171502488
81060001-81065000 5.636721474224616
81065001-81070000 8.147040260611774
81070001-81075000 3.762804630495247
81075001-81080000 1.5547883929121946
81080001-81085000 0.987014382998791
81085001-81090000 0.9187405705135143
81090001-81095000 0.7453763048210809
81095001-81100000 0.6071865096917877
81100001-81105000 0.9179706082345735
81105001-81110000 1.1869582819752935
81110001-81115000 0.6994957543155136
81115001-81120000 0.5219997220267023
81120001-81125000 0.48808755173734647
81125001-81130000 0.5727926890854905
81130001-81135000 1.3292753004786595
81135001-81140000 1.8100815692173053
81140001-81145000 6.895671344901251
81145001-81150000 13.735723446284565
81150001-81155000 1.4731945592104463
81155001-81160000 1.4457688114387144
81160001-81165000 1.178446849959126
81165001-81170000 1.63588503996393
81170001-81175000 2.6513863155759325
81175001-81180000 1.7625640740904522
81180001-81185000 1.932937259619275
81185001-81190000 19.794029624494105
81190001-81195000 2.4111816902812824
81195001-81200000 0.5813757716373396
81200001-81205000 1.1957720310704925
81205001-81210000 1.0238627911074596
81210001-81215000 1.9282567690332582
81215001-81220000 2.6344989097627667
81220001-81225000 1.0477137659906022
81225001-81230000 0.8723507005553937
81230001-81235000 0.652892504179549
81235001-81240000 1.6248645114079316
81240001-81245000 1.0789085755433807
81245001-81250000 0.5747857761076524
81250001-81255000 0.9570400276442805
81255001-81260000 1.1840626836047936
81260001-81265000 1.3384000038636792
81265001-81270000 0.7549261062522173
81270001-81275000 1.900929656488388
81275001-81280000 4.34491520016036
81280001-81285000 1.2052056933696218
81285001-81290000 0.8817952101558606
81290001-81295000 1.2664679101318161
81295001-81300000 2.0468823139925303
81300001-81305000 0.6513503933857832
81305001-81310000 0.6153239502796171
81310001-81315000 0.9413054570460404
81315001-81320000 5.196575556073151
81320001-81325000 1.5009910183374648
81325001-81330000 0.48789095841209107
81330001-81335000 0.43193377418327566
81335001-81340000 0.7029676107283763
81340001-81345000 1.4901377354160505
81345001-81350000 0.3076241662351049
81350001-81355000 0.34429999982059223
81355001-81360000 0.36393555366114616
81360001-81365000 0.29901356680809527
81365001-81370000 0.6280009788397122
81370001-81375000 2.410979563526024
81375001-81380000 0.7175918559672766
81380001-81385000 0.4013957311392343
81385001-81390000 1.1462590168302749
81390001-81395000 1.404761800538208
81395001-81400000 1.269710300376818
81400001-81405000 5.239339872101001
81405001-81410000 4.457839035346124
81410001-81415000 2.5056164451826857
81415001-81420000 2.0867985651402594
81420001-81425000 3.1659024225676418
81425001-81430000 2.961208285082136
81430001-81435000 0.39059238315021383
81435001-81440000 0.4436542891370481
81440001-81445000 3.606658448974435
81445001-81450000 3.5977591804442373
81450001-81455000 0.8488697312011885
81455001-81460000 0.6363054149754273
81460001-81465000 0.7672883118689602
81465001-81470000 0.7048950950438836
81470001-81475000 0.7096000407212756
81475001-81480000 0.7096000407212756
81480001-81485000 0.7096000407212756
81485001-81490000 0.7096000407212756
81490001-81495000 0.7096000407212756
81495001-81500000 0.7096000407212756
81500001-81505000 0.7138539855019025
81505001-81510000 0.7097742944795756
81510001-81515000 0.6281671913246267
81515001-81520000 0.9853229821743825
81520001-81525000 0.5127008118086328
81525001-81530000 0.7349309137202067
81530001-81535000 2.2783788254608566
81535001-81540000 1.4754596573538616
81540001-81545000 1.3974074117274855
81545001-81550000 2.4063641746114173
81550001-81555000 2.9907955164615943
81555001-81560000 1.8147583211051244
81560001-81565000 2.124970033734249
81565001-81570000 2.340061962599239
81570001-81575000 1.943897855121655
81575001-81580000 0.997171229187706
81580001-81585000 0.5506475220377194
81585001-81590000 0.5335608046196385
81590001-81595000 1.5936390442632886
81595001-81600000 2.9132688510867935
81600001-81605000 1.9482798469574718
81605001-81610000 2.3038693472105987
81610001-81615000 2.2904126846773476
81615001-81620000 2.2904126846773476
81620001-81625000 2.2755607369528015
81625001-81630000 2.066756687029739
81630001-81635000 2.7818935106787857
81635001-81640000 1.2636398660499217
81640001-81645000 0.9603499231453941
81645001-81650000 1.9943460479413424
81650001-81655000 1.4801508090079407
81655001-81660000 1.074825492389798
81660001-81665000 0.9670423721240025
81665001-81670000 0.4274531021844114
81670001-81675000 0.42040316430315844
81675001-81680000 0.6344906193317148
81680001-81685000 1.09005866420108
81685001-81690000 1.8414405700718857
81690001-81695000 0.65722903858024
81695001-81700000 0.7315641677521602
81700001-81705000 1.2298760424840363
81705001-81710000 0.9405728349772406
81710001-81715000 0.24964146267025947
81715001-81720000 0.18213902939478768
81720001-81725000 0.5295365739927135
81725001-81730000 2.716072088233422
81730001-81735000 0.5510391828026538
81735001-81740000 0.3292162880352106
81740001-81745000 0.8893873063387945
81745001-81750000 2.0309759822396067
81750001-81755000 0.6087468775072783
81755001-81760000 0.3585176217013509
81760001-81765000 2.3061740602490426
81765001-81770000 8.951027544049987
81770001-81775000 0.5538659600242406
81775001-81780000 0.8353392159720995
81780001-81785000 3.755437532436469
81785001-81790000 4.346467430809762
81790001-81795000 2.545428591101307
81795001-81800000 2.5727282291304987
81800001-81805000 2.314097181260826
81805001-81810000 1.173846083543069
81810001-81815000 0.6203127663201895
81815001-81820000 0.556780441093246
81820001-81825000 0.9101142698179059
81825001-81830000 0.7778787446406348
81830001-81835000 0.5692807976310417
81835001-81840000 0.8452959131144967
81840001-81845000 0.825449272563926
81845001-81850000 0.7046762663142028
81850001-81855000 0.9091008353686103
81855001-81860000 2.556897951829817
81860001-81865000 1.4564537216779712
81865001-81870000 0.8181126774171322
81870001-81875000 1.5427745960814554
81875001-81880000 1.3389765951213175
81880001-81885000 2.212753842831236
81885001-81890000 8.466345775677372
81890001-81895000 3.802057181872307
81895001-81900000 3.1590623033138083
81900001-81905000 2.113067758674421
81905001-81910000 0.9769650681092603
81910001-81915000 0.4910543414214252
81915001-81920000 1.0196546366900918
81920001-81925000 1.3470106657116996
81925001-81930000 0.37639540214765277
81930001-81935000 0.5661030775940006
81935001-81940000 0.6490712549815928
81940001-81945000 0.6144584136463223
81945001-81950000 0.7487715399793848
81950001-81955000 1.189778294864328
81955001-81960000 1.6117304933997494
81960001-81965000 1.0075168700828805
81965001-81970000 0.7676667232299734
81970001-81975000 0.5788682281641462
81975001-81980000 0.7618992282241642
81980001-81985000 3.865886540591508
81985001-81990000 2.3187578106873685
81990001-81995000 0.9490541932069595
81995001-82000000 1.0437414023090172
82000001-82005000 4.00556912357557
82005001-82010000 2.054672980651044
82010001-82015000 1.228105938194355
82015001-82020000 2.328875855810602
82020001-82025000 1.4740739988543896
82025001-82030000 1.108602442830714
82030001-82035000 0.6552704912150338
82035001-82040000 0.5905741070109464
82040001-82045000 0.8891038331513879
82045001-82050000 0.5839389169149014
82050001-82055000 0.42599495796769843
82055001-82060000 0.9294392320064518
82060001-82065000 0.9373860023545932
82065001-82070000 0.573650508238645
82070001-82075000 0.7652531218441521
82075001-82080000 0.7954858894772215
82080001-82085000 0.5702728816965984
82085001-82090000 0.4987698338652533
82090001-82095000 0.5867370091103132
82095001-82100000 0.6016874460583141
82100001-82105000 0.39385178858343534
82105001-82110000 0.3468765329595485
82110001-82115000 0.8374485158189112
82115001-82120000 1.0426888046089484
82120001-82125000 0.4718566585328513
82125001-82130000 0.47674915406749746
82130001-82135000 0.7696739504236222
82135001-82140000 2.1789792581530296
82140001-82145000 0.8475618139601632
82145001-82150000 0.47302611658374455
82150001-82155000 1.5837343514839404
82155001-82160000 1.0001110937141366
82160001-82165000 0.4687817526808145
82165001-82170000 0.817537213965406
82170001-82175000 0.8019727161339667
82175001-82180000 0.8351830539055076
82180001-82185000 0.5444786656144306
82185001-82190000 0.6207181532061717
82190001-82195000 0.9830590047815368
82195001-82200000 0.786448681873764
82200001-82205000 1.8249655332555705
82205001-82210000 1.7627312836311608
82210001-82215000 0.7532665963336345
82215001-82220000 0.8958168147091674
82220001-82225000 1.6317490090853046
82225001-82230000 1.1842848506288701
82230001-82235000 1.847232891714086
82235001-82240000 1.1873796561649974
82240001-82245000 0.8032376174361185
82245001-82250000 0.6674335803232505
82250001-82255000 0.407395228940428
82255001-82260000 0.7712477255227722
82260001-82265000 0.8036847326090185
82265001-82270000 0.5546220873971527
82270001-82275000 1.581864382101129
82275001-82280000 0.944253362499542
82280001-82285000 1.1195531563294288
82285001-82290000 1.534554303456333
82290001-82295000 0.4955297572852162
82295001-82300000 1.143215616389499
82300001-82305000 1.1733164259114568
82305001-82310000 0.39431010753269213
82310001-82315000 0.5635297516490653
82315001-82320000 0.5636379865189769
82320001-82325000 0.48608838903352514
82325001-82330000 1.1329258847314176
82330001-82335000 0.8725787957223509
82335001-82340000 0.9974697153340799
82340001-82345000 2.0961792967053943
82345001-82350000 2.009716536281651
82350001-82355000 0.7954966922721135
82355001-82360000 0.4293735014258275
82360001-82365000 4.534029479617087
82365001-82370000 5.957506588522161
82370001-82375000 0.9160262469350623
82375001-82380000 2.580806713831675
82380001-82385000 1.7087754292786417
82385001-82390000 0.5041903072533754
82390001-82395000 0.7797423866765967
82395001-82400000 0.8587387880733237
82400001-82405000 0.6347881417724603
82405001-82410000 0.7455542131008679
82410001-82415000 8.685992147668516
82415001-82420000 5.423057153100124
82420001-82425000 2.3332322815959876
82425001-82430000 1.5495286975926281
82430001-82435000 1.0536971749732256
82435001-82440000 16.42602546453514
82440001-82445000 3.114921547672162
82445001-82450000 0.8791004894556902
82450001-82455000 1.407794911832241
82455001-82460000 1.2498090608457173
82460001-82465000 2.8125281567657696
82465001-82470000 1.5048908140612025
82470001-82475000 0.6952556810108229
82475001-82480000 0.7117895941818523
82480001-82485000 0.550290383172365
82485001-82490000 0.641646492845431
82490001-82495000 0.7663610258931322
82495001-82500000 0.9893121422191951
82500001-82505000 0.7803769052893182
82505001-82510000 0.8888608603995775
82510001-82515000 2.7009366198758893
82515001-82520000 1.0786544044349797
82520001-82525000 0.4273123301560936
82525001-82530000 0.9010049272887839
82530001-82535000 1.20721565678349
82535001-82540000 0.575969109731125
82540001-82545000 0.8896298238977579
82545001-82550000 0.7397979758511575
82550001-82555000 0.6529411085623291
82555001-82560000 0.6869758602125015
82560001-82565000 1.0784793364660612
82565001-82570000 3.0121064300410265
82570001-82575000 5.121650174092202
82575001-82580000 1.4841739552651592
82580001-82585000 0.7639201300367001
82585001-82590000 0.8048530177958337
82590001-82595000 0.6902581605865137
82595001-82600000 0.6024370068091012
82600001-82605000 0.7916110680108229
82605001-82610000 1.115027591457898
82610001-82615000 1.3331673457805442
82615001-82620000 0.8839741601888067
82620001-82625000 0.7695403770416693
82625001-82630000 0.860333007431811
82630001-82635000 1.009429468029224
82635001-82640000 0.923545007296101
82640001-82645000 0.6227611130195138
82645001-82650000 2.469294842082772
82650001-82655000 2.7504824389523814
82655001-82660000 0.8779283008789243
82660001-82665000 1.017994405425181
82665001-82670000 0.866461506493981
82670001-82675000 4.122480186137587
82675001-82680000 2.8565381350227783
82680001-82685000 0.6315224939752363
82685001-82690000 0.7957200262723872
82690001-82695000 1.0194389963638764
82695001-82700000 0.7713986119280252
82700001-82705000 1.0035183778815266
82705001-82710000 12.252932408641373
82710001-82715000 1.5887745147731507
82715001-82720000 0.9145321895334614
82720001-82725000 1.1829894584402034
82725001-82730000 0.9613175058406017
82730001-82735000 1.2131777137535662
82735001-82740000 2.8305310621288506
82740001-82745000 1.0381241010573723
82745001-82750000 0.9660351199624537
82750001-82755000 0.7982128554242202
82755001-82760000 0.6548667185859919
82760001-82765000 1.0462184043621903
82765001-82770000 1.0077630791815342
82770001-82775000 0.554318544681477
82775001-82780000 1.2245806520387872
82780001-82785000 0.8153307409494229
82785001-82790000 0.2596906735041167
82790001-82795000 0.6178238229083721
82795001-82800000 0.7316687494825088
82800001-82805000 0.6016735561188197
82805001-82810000 0.8203966120153469
82810001-82815000 0.6572273545970312
82815001-82820000 0.7096502072724954
82820001-82825000 0.6922624889984602
82825001-82830000 0.8110405767337974
82830001-82835000 0.8696156088537915
82835001-82840000 0.5313233456384707
82840001-82845000 1.5041557442469937
82845001-82850000 1.3400557954954189
82850001-82855000 0.9266793246077524
82855001-82860000 1.089731608911603
82860001-82865000 1.0344039893302879
82865001-82870000 1.0049565546609889
82870001-82875000 0.7564759051289529
82875001-82880000 0.8403756731051564
82880001-82885000 6.107878840277153
82885001-82890000 12.638371860048611
82890001-82895000 0.6164193660562297
82895001-82900000 0.7625396567610615
82900001-82905000 1.0914629028737324
82905001-82910000 0.8387749075960831
82910001-82915000 0.7075943479308057
82915001-82920000 0.48951628706274447
82920001-82925000 0.4994603921767437
82925001-82930000 0.7050040204860147
82930001-82935000 0.5910162374975905
82935001-82940000 0.532537611493498
82940001-82945000 0.8481180108153545
82945001-82950000 0.5808082146751823
82950001-82955000 0.27218614499931476
82955001-82960000 0.40260052967245713
82960001-82965000 0.9351918842451739
82965001-82970000 0.5462034146162936
82970001-82975000 1.113964023128482
82975001-82980000 1.5477223535584477
82980001-82985000 0.5748687644938963
82985001-82990000 0.7728456866990062
82990001-82995000 0.6407675383200819
82995001-83000000 0.6139786830248641
83000001-83005000 0.5940629976178785
83005001-83010000 0.5004807427343255
83010001-83015000 0.741704763052836
83015001-83020000 0.8229240023112696
83020001-83025000 1.2460867410819005
83025001-83030000 1.799737088853607
83030001-83035000 0.7763594892055025
83035001-83040000 0.7650207085752008
83040001-83045000 0.6571986555136862
83045001-83050000 0.610604249124331
83050001-83055000 0.6896719784882799
83055001-83060000 0.45556539384444095
83060001-83065000 0.4577879165523281
83065001-83070000 0.9661400714479723
83070001-83075000 0.780563315178022
83075001-83080000 0.5350412538867847
83080001-83085000 0.5493794060328627
83085001-83090000 0.9450493059235139
83090001-83095000 3.2517554301976954
83095001-83100000 0.7876037965741508
83100001-83105000 0.5978288958738238
83105001-83110000 1.797310925181286
83110001-83115000 0.8853741300172048
83115001-83120000 0.7817218339747719
83120001-83125000 1.544055100063748
83125001-83130000 1.9526274649603603
83130001-83135000 1.2698719494626827
83135001-83140000 0.47887978697417505
83140001-83145000 0.39600956115761804
83145001-83150000 0.5012325488585451
83150001-83155000 0.4894021953762862
83155001-83160000 0.5181553064773042
83160001-83165000 0.7382350735216587
83165001-83170000 0.7677638346769339
83170001-83175000 1.1981086405013615
83175001-83180000 1.2405688193184214
83180001-83185000 1.392288578800186
83185001-83190000 1.2209752510750418
83190001-83195000 1.0176151249305512
83195001-83200000 2.0137177537472737
83200001-83205000 1.0914603360916737
83205001-83210000 0.5369210834785113
83210001-83215000 0.5075477387176826
83215001-83220000 1.019770979555222
83220001-83225000 0.6685956505115102
83225001-83230000 0.5606731013817715
83230001-83235000 0.878390040370939
83235001-83240000 0.6332605420067254
83240001-83245000 0.5261559225707819
83245001-83250000 0.5088403391651712
83250001-83255000 0.4803869850964891
83255001-83260000 0.6561881623641118
83260001-83265000 1.4773390405726683
83265001-83270000 1.2724835910178665
83270001-83275000 0.8281189555692136
83275001-83280000 1.1020899985682144
83280001-83285000 0.6503806376466411
83285001-83290000 0.9186871213387819
83290001-83295000 2.0844711488689094
83295001-83300000 0.9813426138013692
83300001-83305000 1.8517080698944492
83305001-83310000 0.5550447750836236
83310001-83315000 0.3178578870570219
83315001-83320000 0.5662850144507998
83320001-83325000 0.36401319794856846
83325001-83330000 0.44976833416130974
83330001-83335000 0.689833183767437
83335001-83340000 0.8144039992024292
83340001-83345000 0.6528317704469351
83345001-83350000 0.6155560575520304
83350001-83355000 0.6619271020521488
83355001-83360000 0.6812131397875113
83360001-83365000 0.7864439880620935
83365001-83370000 0.33402283449717174
83370001-83375000 0.48549193413284103
83375001-83380000 0.6955853807513585
83380001-83385000 0.5378497736414715
83385001-83390000 0.837986340970687
83390001-83395000 0.6969453001837929
83395001-83400000 0.6880832754479277
83400001-83405000 0.7978175860211878
83405001-83410000 0.8518101306289847
83410001-83415000 0.8617983072140285
83415001-83420000 0.5791082200975752
83420001-83425000 0.5096534487246123
83425001-83430000 0.6394272479349031
83430001-83435000 0.5125112150849568
83435001-83440000 0.5406927802675471
83440001-83445000 0.8045635196203313
83445001-83450000 0.6468165753031062
83450001-83455000 0.7863865175818561
83455001-83460000 0.812045698004333
83460001-83465000 0.36825974431539643
83465001-83470000 0.06838320872492014
83470001-83475000 0.17439846505634296
83475001-83480000 0.6254623278704624
83480001-83485000 0.4460265738557576
83485001-83490000 0.9417901901659457
83490001-83495000 0.6314883319730552
83495001-83500000 0.6135079710702545
83500001-83505000 0.6077788289193916
83505001-83510000 0.6839904930928572
83510001-83515000 0.7066980815984499
83515001-83520000 0.8402573792800098
83520001-83525000 2.0975514592897193
83525001-83530000 1.0563669631438606
83530001-83535000 0.4147626852025279
83535001-83540000 0.5334642719894614
83540001-83545000 0.7599104463211891
83545001-83550000 0.6467048964803075
83550001-83555000 1.0337186078379865
83555001-83560000 1.6802425772315706
83560001-83565000 1.7284644706262486
83565001-83570000 0.6235056802609031
83570001-83575000 0.577291635838694
83575001-83580000 0.7915973622933841
83580001-83585000 0.6453222003610323
83585001-83590000 0.840465922300593
83590001-83595000 0.8083531275067508
83595001-83600000 7.880198827280773
83600001-83605000 6.590844229056285
83605001-83610000 0.850148243127222
83610001-83615000 0.8416045576189698
83615001-83620000 0.6344195829921235
83620001-83625000 0.6056291511671678
83625001-83630000 0.5598518095025998
83630001-83635000 1.0639269308677322
83635001-83640000 1.024826148942761
83640001-83645000 0.30855620834509495
83645001-83650000 0.17549882292255195
83650001-83655000 0.2770184701731042
83655001-83660000 0.6709311507306287
83660001-83665000 0.42787887228036536
83665001-83670000 0.7618647649574845
83670001-83675000 0.8344055827318821
83675001-83680000 0.6218567450432841
83680001-83685000 0.9565985222500286
83685001-83690000 1.5361500200953895
83690001-83695000 1.708933091834481
83695001-83700000 0.9792439756350355
83700001-83705000 0.3011875283764962
83705001-83710000 0.2591963074872523
83710001-83715000 0.9013508387816258
83715001-83720000 0.8465731003418487
83720001-83725000 0.5669404401277439
83725001-83730000 0.7023303777793988
83730001-83735000 0.7837227762814859
83735001-83740000 0.6610540975171857
83740001-83745000 0.5335997099613288
83745001-83750000 0.5648739083746415
83750001-83755000 0.6959476984479785
83755001-83760000 0.871590293427478
83760001-83765000 5.734605078714473
83765001-83770000 1.4688311455777012
83770001-83775000 0.887887706249405
83775001-83780000 1.2369395072926588
83780001-83785000 0.8048841384482395
83785001-83790000 1.0036109817253858
83790001-83795000 1.7947511804814782
83795001-83800000 1.5811040896413093
83800001-83805000 1.1922589326272095
83805001-83810000 1.2734450371647619
83810001-83815000 0.9876565789598895
83815001-83820000 0.8876882058185678
83820001-83825000 2.2054652538018718
83825001-83830000 1.46403998635752
83830001-83835000 1.1124600049843987
83835001-83840000 1.3236236139204092
83840001-83845000 1.1347760316384714
83845001-83850000 0.9301498525785284
83850001-83855000 0.6743003701049909
83855001-83860000 1.0401187943025973
83860001-83865000 0.9803429929345405
83865001-83870000 0.561630476124602
83870001-83875000 3.8401003518699213
83875001-83880000 10.00795771682177
83880001-83885000 1.104716155699528
83885001-83890000 0.8740700715688572
83890001-83895000 0.8796301925913428
83895001-83900000 1.1769984673702645
83900001-83905000 0.9627829416005752
83905001-83910000 0.6833303201093939
83910001-83915000 0.8753877768420588
83915001-83920000 0.7329750664923139
83920001-83925000 0.5170733320981586
83925001-83930000 0.8045880670338241
83930001-83935000 2.1499757451728363
83935001-83940000 1.104614133460615
83940001-83945000 0.8209483691875533
83945001-83950000 1.032384299389747
83950001-83955000 1.52736732385759
83955001-83960000 1.828070041022823
83960001-83965000 1.2775606312299796
83965001-83970000 1.7153678539756625
83970001-83975000 2.7762162422917167
83975001-83980000 2.212209862721587
83980001-83985000 0.7841924911926434
83985001-83990000 0.7444113309443899
83990001-83995000 5.364738286471775
83995001-84000000 1.440605027089695
84000001-84005000 0.8447466989921039
84005001-84010000 0.832867614057207
84010001-84015000 0.9029201042859459
84015001-84020000 1.2940426952289683
84020001-84025000 1.4935206558952827
84025001-84030000 0.9655801123933612
84030001-84035000 0.5951120827937874
84035001-84040000 0.7656267585242483
84040001-84045000 0.8686598459880255
84045001-84050000 0.94883682454835
84050001-84055000 0.896641707200444
84055001-84060000 2.6155662742920796
84060001-84065000 3.914636717153729
84065001-84070000 0.9731541928465316
84070001-84075000 1.5161187746105202
84075001-84080000 1.1852513481180915
84080001-84085000 0.8883461645748636
84085001-84090000 0.803655355482318
84090001-84095000 0.6534440791303716
84095001-84100000 0.6117454249344623
84100001-84105000 0.6824094713598233
84105001-84110000 0.5719216584917457
84110001-84115000 0.4238571394873465
84115001-84120000 0.6437320970097541
84120001-84125000 1.3091613691973965
84125001-84130000 0.7041913030295356
84130001-84135000 1.1082456880623035
84135001-84140000 1.7482054700995064
84140001-84145000 0.6406809612692058
84145001-84150000 0.5279276215136849
84150001-84155000 0.932885506286856
84155001-84160000 1.6159347649042988
84160001-84165000 0.94335677382724
84165001-84170000 0.7928013532818613
84170001-84175000 0.45609571048346587
84175001-84180000 0.38128237416234934
84180001-84185000 0.5549852474754107
84185001-84190000 0.6789385872412163
84190001-84195000 0.48317222653631575
84195001-84200000 0.3947356308986085
84200001-84205000 0.5171599935074609
84205001-84210000 1.283464985701443
84210001-84215000 0.717100402172639
84215001-84220000 0.6333684306559803
84220001-84225000 0.9860500619003729
84225001-84230000 0.7530447263054986
84230001-84235000 1.2494686600181528
84235001-84240000 0.49671078229524
84240001-84245000 0.31934525082231585
84245001-84250000 0.7080207609114121
84250001-84255000 0.813188181694565
84255001-84260000 0.49578794611877886
84260001-84265000 0.4666453026867688
84265001-84270000 0.8464040949657878
84270001-84275000 0.6382525777041091
84275001-84280000 0.4043927086588225
84280001-84285000 0.4782509927683265
84285001-84290000 0.8005918684707444
84290001-84295000 0.6647686158016111
84295001-84300000 0.5671865451875483
84300001-84305000 0.44786939159489264
84305001-84310000 0.3356663719530547
84310001-84315000 0.4528514328867395
84315001-84320000 0.5681311064694489
84320001-84325000 0.8340642526562615
84325001-84330000 2.0264847402988178
84330001-84335000 1.2978281034175012
84335001-84340000 0.7213123193296642
84340001-84345000 0.6980005601388213
84345001-84350000 0.684343173704109
84350001-84355000 0.8214749617606607
84355001-84360000 0.8156915875753534
84360001-84365000 0.6979773772596236
84365001-84370000 0.8861076277867606
84370001-84375000 0.8992247980600003
84375001-84380000 0.5771764268357157
84380001-84385000 2.3414895355691434
84385001-84390000 2.7498126382876387
84390001-84395000 0.6052907750703022
84395001-84400000 1.1591982813959127
84400001-84405000 1.0343561894299147
84405001-84410000 0.7884778049268544
84410001-84415000 0.6672481602188896
84415001-84420000 0.5792009929509837
84420001-84425000 0.6395825191215021
84425001-84430000 0.9707409876294936
84430001-84435000 2.301850876689551
84435001-84440000 0.7753191599716033
84440001-84445000 0.8377531398262792
84445001-84450000 1.1382563626969828
84450001-84455000 0.8638883770776569
84455001-84460000 0.8728004100350331
84460001-84465000 0.9734167620533831
84465001-84470000 2.1511893769367165
84470001-84475000 1.4286076447174834
84475001-84480000 0.955212443975599
84480001-84485000 1.187031047934865
84485001-84490000 1.3361267362507985
84490001-84495000 1.0365481401076568
84495001-84500000 0.7812790164188946
84500001-84505000 1.0820851025605347
84505001-84510000 0.7229538384380592
84510001-84515000 0.17564255050237138
84515001-84520000 0.4012514739562329
84520001-84525000 0.3309930888336657
84525001-84530000 0.2099208740054331
84530001-84535000 1.3591704083155771
84535001-84540000 0.5892863409449741
84540001-84545000 0.8101840935399641
84545001-84550000 0.7812562319939745
84550001-84555000 0.599377446334608
84555001-84560000 0.8543850002724189
84560001-84565000 1.132230494796349
84565001-84570000 1.0786563915262843
84570001-84575000 0.6732816048081964
84575001-84580000 1.0699023935843885
84580001-84585000 1.0690154571906962
84585001-84590000 0.7765208739287951
84590001-84595000 0.9032397034886807
84595001-84600000 0.8821411698095072
84600001-84605000 0.9976150372126414
84605001-84610000 1.0612041807793162
84610001-84615000 0.9462992639508164
84615001-84620000 0.9643124803729815
84620001-84625000 1.4715803386271076
84625001-84630000 1.218021496319401
84630001-84635000 0.6371082497486479
84635001-84640000 0.5838145735668477
84640001-84645000 0.7701059087063232
84645001-84650000 0.9301995488678341
84650001-84655000 1.160507319070906
84655001-84660000 0.938591450225634
84660001-84665000 0.7708260176610908
84665001-84670000 0.6895287656023757
84670001-84675000 1.2498985496029678
84675001-84680000 7.320131105911647
84680001-84685000 0.9027690502041281
84685001-84690000 0.6950097202479544
84690001-84695000 0.7374561343122622
84695001-84700000 1.1140330482620477
84700001-84705000 0.5966956890868992
84705001-84710000 0.3457710314598991
84710001-84715000 0.2611192032949487
84715001-84720000 0.6140956796524827
84720001-84725000 0.9596605857815049
84725001-84730000 0.32224997932206706
84730001-84735000 0.4386561859414791
84735001-84740000 0.630192784038084
84740001-84745000 0.41124447015995697
84745001-84750000 0.423746821707898
84750001-84755000 0.7572375746851991
84755001-84760000 0.904771974398655
84760001-84765000 0.6955753261441533
84765001-84770000 0.6685684680334487
84770001-84775000 0.8520325927898592
84775001-84780000 0.5510502389090076
84780001-84785000 0.5094434297909598
84785001-84790000 0.601275333725134
84790001-84795000 0.5318980849160186
84795001-84800000 0.5260467466850407
84800001-84805000 0.46787654161589465
84805001-84810000 0.42494711226878074
84810001-84815000 0.6077496217217483
84815001-84820000 0.760575132088906
84820001-84825000 0.5327655385079292
84825001-84830000 0.6537168458152464
84830001-84835000 0.9308690456470357
84835001-84840000 0.5330199103228447
84840001-84845000 0.7615162841313325
84845001-84850000 0.9302966786913964
84850001-84855000 0.9047429237195641
84855001-84860000 1.6444520923635455
84860001-84865000 0.8796225191523548
84865001-84870000 0.7541020421855618
84870001-84875000 0.8091107912226945
84875001-84880000 0.7738176922355917
84880001-84885000 0.7682969127420879
84885001-84890000 0.472066399450028
84890001-84895000 0.5562486952247471
84895001-84900000 0.8893816507792588
84900001-84905000 0.5377487527720424
84905001-84910000 0.7884462429181439
84910001-84915000 0.9331608921540029
84915001-84920000 0.49677473692833884
84920001-84925000 0.7321251624521652
84925001-84930000 5.0281817622397975
84930001-84935000 2.2593099454823564
84935001-84940000 1.3472139585472684
84940001-84945000 2.3197036180845028
84945001-84950000 1.291252269724145
84950001-84955000 0.6010761498457421
84955001-84960000 0.60451618548476
84960001-84965000 0.8369225160696843
84965001-84970000 1.0285879583710154
84970001-84975000 0.6979571976098647
84975001-84980000 1.2637640148201772
84980001-84985000 2.5698043767424252
84985001-84990000 0.3672396404325172
84990001-84995000 0.2564949994380197
84995001-85000000 0.6260036810485461
85000001-85005000 0.7198898733107352
85005001-85010000 0.37069789407986015
85010001-85015000 0.556777639408108
85015001-85020000 0.5167589451270198
85020001-85025000 0.36986326191169205
85025001-85030000 0.45836099687324106
85030001-85035000 0.5706032491232028
85035001-85040000 0.8414088171188171
85040001-85045000 1.4604883317640138
85045001-85050000 0.75015523132124
85050001-85055000 0.7569103776933244
85055001-85060000 0.5930577255001201
85060001-85065000 0.9460848108868204
85065001-85070000 1.2446465958341435
85070001-85075000 0.7149510915631371
85075001-85080000 0.8439729344720932
85080001-85085000 0.5647672055597006
85085001-85090000 0.5026534590533952
85090001-85095000 0.8682631012464082
85095001-85100000 0.9004781131210312
85100001-85105000 0.47723884600760536
85105001-85110000 0.742634449989578
85110001-85115000 0.8324246564562119
85115001-85120000 0.3780037017637829
85120001-85125000 0.4502457908699025
85125001-85130000 0.7199039817319076
85130001-85135000 0.6437732578878574
85135001-85140000 0.5578519520652006
85140001-85145000 0.6569106867130295
85145001-85150000 0.6254141962225195
85150001-85155000 0.4475944481024204
85155001-85160000 0.9694284137382703
85160001-85165000 2.5976932455202655
85165001-85170000 0.727321051694425
85170001-85175000 0.655286567257123
85175001-85180000 0.7524634580667446
85180001-85185000 0.5159643638617246
85185001-85190000 0.5440546248247471
85190001-85195000 0.4966536029668713
85195001-85200000 0.500560847228473
85200001-85205000 0.8077316850291857
85205001-85210000 1.2331523242096192
85210001-85215000 3.123941974534295
85215001-85220000 1.8378966382842155
85220001-85225000 1.9487745030074637
85225001-85230000 4.098182077743004
85230001-85235000 1.7266577551161764
85235001-85240000 0.8340598963127649
85240001-85245000 0.7574825780778095
85245001-85250000 1.2541119178333353
85250001-85255000 1.0645265843632845
85255001-85260000 1.0154345340783821
85260001-85265000 1.1094523049353806
85265001-85270000 1.2632214485555082
85270001-85275000 2.6744904643182434
85275001-85280000 0.9746077736434534
85280001-85285000 0.618010355508134
85285001-85290000 1.29442789680833
85290001-85295000 2.308092754286112
85295001-85300000 1.0448857141846837
85300001-85305000 0.8408916076430399
85305001-85310000 0.9848690181008741
85310001-85315000 0.6954884607253603
85315001-85320000 0.7649183261430589
85320001-85325000 1.0637499997740159
85325001-85330000 0.5174402732770943
85330001-85335000 0.5754907809146845
85335001-85340000 0.52358980187244
85340001-85345000 0.99090855815413
85345001-85350000 1.0390296910448633
85350001-85355000 0.5164872828457682
85355001-85360000 0.7351967292383149
85360001-85365000 0.7456123544118957
85365001-85370000 0.8029665910542484
85370001-85375000 0.7954193544376837
85375001-85380000 0.6841225445165684
85380001-85385000 0.6719987606844865
85385001-85390000 0.8335953025976165
85390001-85395000 1.1478474924130029
85395001-85400000 1.2785087354816627
85400001-85405000 0.8577237565259345
85405001-85410000 0.5785656409304963
85410001-85415000 0.738599792949251
85415001-85420000 1.0727430228881756
85420001-85425000 4.772924522565587
85425001-85430000 3.2996781165193494
85430001-85435000 0.7587381946506687
85435001-85440000 1.0891364070686282
85440001-85445000 0.9985567425115355
85445001-85450000 0.7861741948145146
85450001-85455000 0.7805723886526984
85455001-85460000 12.605122065720577
85460001-85465000 6.232534476973939
85465001-85470000 0.5958474372079756
85470001-85475000 0.4253812168441215
85475001-85480000 0.39218526052787056
85480001-85485000 0.5647959765483641
85485001-85490000 0.6008419597348873
85490001-85495000 0.7138929107372904
85495001-85500000 0.7819322090092578
85500001-85505000 0.695644076659163
85505001-85510000 0.578313638312889
85510001-85515000 0.6221628814364696
85515001-85520000 0.5581334248989477
85520001-85525000 0.8860534530456969
85525001-85530000 0.805582407689583
85530001-85535000 0.4026098698481561
85535001-85540000 1.029763463990106
85540001-85545000 0.30688621722839354
85545001-85550000 0.29245010469740274
85550001-85555000 0.7655246533334055
85555001-85560000 0.36017600978511827
85560001-85565000 1.4940808901381533
85565001-85570000 3.6668184791807006
85570001-85575000 0.28993308825859604
85575001-85580000 0.6987701870945116
85580001-85585000 2.451450924922
85585001-85590000 0.5299502487928032
85590001-85595000 0.3963398723545926
85595001-85600000 1.166774674345132
85600001-85605000 0.7621192281141913
85605001-85610000 0.3281290672853073
85610001-85615000 0.6080463074220188
85615001-85620000 0.911115885189125
85620001-85625000 5.736776983397084
85625001-85630000 2.5550334839038404
85630001-85635000 1.032824526872937
85635001-85640000 1.0119811548350024
85640001-85645000 1.468670603793874
85645001-85650000 1.2442784926786898
85650001-85655000 1.2549774140886896
85655001-85660000 2.522614772909904
85660001-85665000 0.8745697336414491
85665001-85670000 1.5256505666139621
85670001-85675000 1.8050307265398116
85675001-85680000 1.360091671356082
85680001-85685000 1.1451849662030593
85685001-85690000 1.35434568870297
85690001-85695000 1.4327463334823307
85695001-85700000 0.5463962046349389
85700001-85705000 0.9667635673887292
85705001-85710000 1.1125320777796661
85710001-85715000 0.6448534928151954
85715001-85720000 0.5282683443927593
85720001-85725000 0.8166428564532087
85725001-85730000 2.3084165443900333
85730001-85735000 0.9358071115767215
85735001-85740000 0.5672066865464847
85740001-85745000 0.43426954801434786
85745001-85750000 0.7811167672085693
85750001-85755000 1.8202243159625429
85755001-85760000 0.6722102361587176
85760001-85765000 0.9435264734386317
85765001-85770000 1.534980961686987
85770001-85775000 0.9547361391828068
85775001-85780000 1.1565382089743903
85780001-85785000 0.9249678644900743
85785001-85790000 0.8092794447022448
85790001-85795000 1.339713212683551
85795001-85800000 1.1566898479245002
85800001-85805000 0.6210472149903465
85805001-85810000 0.6896993590451688
85810001-85815000 1.0672168521887877
85815001-85820000 0.7695631776404311
85820001-85825000 0.8739041703947547
85825001-85830000 0.9087429814533422
85830001-85835000 0.4072752403444282
85835001-85840000 0.697569854742368
85840001-85845000 0.8733713211542636
85845001-85850000 0.5986013752029217
85850001-85855000 0.8257144604699744
85855001-85860000 0.5697158936079565
85860001-85865000 1.2395898905339895
85865001-85870000 1.4035976745484329
85870001-85875000 0.7664005501061999
85875001-85880000 0.669038745492193
85880001-85885000 0.6891149794445809
85885001-85890000 1.752140487163286
85890001-85895000 0.7959194520278942
85895001-85900000 0.5773447709102191
85900001-85905000 0.7439633449719087
85905001-85910000 0.6181500937934471
85910001-85915000 0.5244008938301897
85915001-85920000 3.52535145604361
85920001-85925000 2.483793576138529
85925001-85930000 0.5814852751753674
85930001-85935000 1.3153807593299123
85935001-85940000 2.065291507763721
85940001-85945000 1.3293409661466478
85945001-85950000 0.9917337498474097
85950001-85955000 1.3128168905137942
85955001-85960000 4.392694638863882
85960001-85965000 1.267409966609744
85965001-85970000 0.7678078328991449
85970001-85975000 1.0084776778234668
85975001-85980000 1.038490544510893
85980001-85985000 0.7511917908236451
85985001-85990000 0.8985178744974232
85990001-85995000 1.398136656988229
85995001-86000000 1.308967762346589
86000001-86005000 1.0081038624470877
86005001-86010000 0.6811678885854956
86010001-86015000 0.503423258381594
86015001-86020000 2.5542006272984366
86020001-86025000 4.720722199740108
86025001-86030000 0.6307948585346838
86030001-86035000 0.8714515026025286
86035001-86040000 0.21214351987507538
86040001-86045000 0.15215444323738722
86045001-86050000 0.47689073754955846
86050001-86055000 0.3367944873750041
86055001-86060000 1.3143194842278227
86060001-86065000 0.7970675707945547
86065001-86070000 0.49340667299391855
86070001-86075000 0.6214096721440776
86075001-86080000 0.3507121232564861
86080001-86085000 0.5398404083475491
86085001-86090000 0.32352180554080334
86090001-86095000 0.23412998188586395
86095001-86100000 0.7568509756441979
86100001-86105000 0.7565551455008017
86105001-86110000 0.6059990481069258
86110001-86115000 0.466350427828781
86115001-86120000 0.5289693208983902
86120001-86125000 0.8943970763421413
86125001-86130000 0.47760031954631404
86130001-86135000 0.3998847557685523
86135001-86140000 0.42965634539790415
86140001-86145000 0.61981836903024
86145001-86150000 0.8959115022820202
86150001-86155000 0.5539556532685956
86155001-86160000 0.591660936700817
86160001-86165000 0.5493150458655905
86165001-86170000 0.5147435345952089
86170001-86175000 0.40828288350549613
86175001-86180000 0.7214696313637683
86180001-86185000 0.6883480906498034
86185001-86190000 0.24666571525918776
86190001-86195000 0.32241059341507644
86195001-86200000 0.6794554436519857
86200001-86205000 0.6022314077893399
86205001-86210000 0.3897575229798213
86210001-86215000 0.48587057395529437
86215001-86220000 0.6908806655701296
86220001-86225000 0.6545426249980276
86225001-86230000 0.7052312317877149
86230001-86235000 0.37124207960896377
86235001-86240000 0.46212091034490155
86240001-86245000 0.45161982815918267
86245001-86250000 0.3347981737031775
86250001-86255000 0.6591592469620783
86255001-86260000 0.9210582039196519
86260001-86265000 0.4858818538278973
86265001-86270000 0.420449917676201
86270001-86275000 0.5407156558889213
86275001-86280000 0.6923639750914893
86280001-86285000 1.9033309283093927
86285001-86290000 1.0653550642630467
86290001-86295000 0.7878836290358538
86295001-86300000 1.0713007788364597
86300001-86305000 0.9918642427572694
86305001-86310000 0.6122525145459146
86310001-86315000 0.6678145030307128
86315001-86320000 0.7795195334980084
86320001-86325000 0.3938340441118448
86325001-86330000 0.48654101126898824
86330001-86335000 0.8673872905364901
86335001-86340000 0.4866213597353206
86340001-86345000 0.896566007409077
86345001-86350000 3.591660523148448
86350001-86355000 3.1408735618606825
86355001-86360000 1.7448549121072303
86360001-86365000 0.9344727676314025
86365001-86370000 0.6313269319209174
86370001-86375000 0.4777502950278044
86375001-86380000 0.5194984799441388
86380001-86385000 0.6639114595425029
86385001-86390000 0.6495858443012801
86390001-86395000 0.6001574315082829
86395001-86400000 0.5672960422528868
86400001-86405000 0.45957872917072584
86405001-86410000 0.7719315452538272
86410001-86415000 1.8487426393080564
86415001-86420000 0.8188333323831745
86420001-86425000 1.2333615758670513
86425001-86430000 0.7390848314062711
86430001-86435000 0.4313106887808776
86435001-86440000 0.46190778640098934
86440001-86445000 0.4534414316303456
86445001-86450000 0.840968887683373
86450001-86455000 0.7188868480812262
86455001-86460000 1.719469950564263
86460001-86465000 2.6769825631606836
86465001-86470000 0.8827118242377741
86470001-86475000 0.6888437255994617
86475001-86480000 0.6273694335948513
86480001-86485000 0.8705572203441075
86485001-86490000 0.3297433969243908
86490001-86495000 0.7673581235172239
86495001-86500000 3.216089588767895
86500001-86505000 0.6146833203361993
86505001-86510000 0.6048472929389939
86510001-86515000 0.43812911229160956
86515001-86520000 0.6333497547033334
86520001-86525000 0.6261281182667758
86525001-86530000 0.4522259174038017
86530001-86535000 0.6024688912010326
86535001-86540000 0.3091618918965062
86540001-86545000 0.28211903145911715
86545001-86550000 0.4619511331753503
86550001-86555000 0.9367898867371314
86555001-86560000 1.465057660906023
86560001-86565000 0.7822461599391408
86565001-86570000 0.6331687377272095
86570001-86575000 0.7459271422787181
86575001-86580000 0.6283133202798525
86580001-86585000 1.249381372677882
86585001-86590000 1.1554274785474277
86590001-86595000 0.916306385403217
86595001-86600000 0.8021300120009989
86600001-86605000 0.5534217749872536
86605001-86610000 0.6130240085244053
86610001-86615000 1.4233106024307485
86615001-86620000 0.3032812374459934
86620001-86625000 0.19256329154369903
86625001-86630000 0.837615807543858
86630001-86635000 0.7385147748005357
86635001-86640000 1.4025214199516436
86640001-86645000 1.3309118645379026
86645001-86650000 1.281396596817346
86650001-86655000 1.6774624292363105
86655001-86660000 0.6697468705191771
86660001-86665000 0.6671733429342097
86665001-86670000 1.2746077109182714
86670001-86675000 0.9107421820742018
86675001-86680000 0.8888853420342313
86680001-86685000 0.5913474267586698
86685001-86690000 0.3742345561685969
86690001-86695000 0.4556263869226416
86695001-86700000 0.7698813336202042
86700001-86705000 0.7437443293463408
86705001-86710000 0.5799193452614955
86710001-86715000 0.4856250333015112
86715001-86720000 1.3288737450415546
86720001-86725000 1.406002466995018
86725001-86730000 0.6418302533163597
86730001-86735000 0.8861882897201175
86735001-86740000 0.7599911739388416
86740001-86745000 0.7232036372505185
86745001-86750000 0.7561658400407594
86750001-86755000 0.5554644948975681
86755001-86760000 0.6735760462989578
86760001-86765000 0.755957534957828
86765001-86770000 0.4739773613604806
86770001-86775000 0.6546213064465469
86775001-86780000 1.2473545466400238
86780001-86785000 0.7892281952281155
86785001-86790000 0.8160085873540397
86790001-86795000 1.2013606897605527
86795001-86800000 1.1123830320234784
86800001-86805000 0.5935771355668268
86805001-86810000 0.5066200881760043
86810001-86815000 0.4553143796158228
86815001-86820000 0.39540817249427995
86820001-86825000 0.46250965268613375
86825001-86830000 0.5530233196443836
86830001-86835000 1.813820396952528
86835001-86840000 0.6956360200830268
86840001-86845000 0.5179900587216338
86845001-86850000 1.5726746375507679
86850001-86855000 0.9821578225051346
86855001-86860000 0.627574285773747
86860001-86865000 0.6514681638951617
86865001-86870000 0.612528823959245
86870001-86875000 0.39368578537728643
86875001-86880000 0.5476214859204701
86880001-86885000 0.7001181599952344
86885001-86890000 0.665106423300644
86890001-86895000 1.0845140285764925
86895001-86900000 0.6493643404175395
86900001-86905000 0.6416086222613352
86905001-86910000 0.9126453673602879
86910001-86915000 0.814173958134482
86915001-86920000 1.3421478797147284
86920001-86925000 1.1982296001351629
86925001-86930000 0.36742085183911405
86930001-86935000 0.8528356853951619
86935001-86940000 2.120370277558028
86940001-86945000 0.5866254050812053
86945001-86950000 0.7213879107083784
86950001-86955000 0.6185213680041681
86955001-86960000 0.5993692947788211
86960001-86965000 1.2014238538831872
86965001-86970000 2.51004044185731
86970001-86975000 1.2524866662909915
86975001-86980000 0.8215756108594098
86980001-86985000 1.0471230247066667
86985001-86990000 0.7248382980991754
86990001-86995000 0.5312291481664322
86995001-87000000 0.7644976527808431
87000001-87005000 1.264917201085763
87005001-87010000 0.9373769722797425
87010001-87015000 0.7691395310868572
87015001-87020000 0.7280396038375538
87020001-87025000 0.678586672787015
87025001-87030000 0.6318942390769715
87030001-87035000 0.621074131788726
87035001-87040000 0.6454395806937123
87040001-87045000 0.6204638188104591
87045001-87050000 0.8423533908339209
87050001-87055000 0.524455238144572
87055001-87060000 1.3053144469604432
87060001-87065000 2.2756340912795388
87065001-87070000 0.5216953631993929
87070001-87075000 0.8882323127296681
87075001-87080000 1.1619556418199737
87080001-87085000 0.46634935321614346
87085001-87090000 0.4209895664849885
87090001-87095000 0.5052192722091121
87095001-87100000 0.5472819500831707
87100001-87105000 0.7583129875703142
87105001-87110000 0.8975095340340278
87110001-87115000 1.0094622439585408
87115001-87120000 0.6581031296455466
87120001-87125000 0.6957138589584834
87125001-87130000 2.009989025420632
87130001-87135000 0.658194385881043
87135001-87140000 0.5509390122366364
87140001-87145000 1.9407293658278573
87145001-87150000 1.2708073513798661
87150001-87155000 1.2347849575373044
87155001-87160000 4.254041615595097
87160001-87165000 2.831290855425302
87165001-87170000 1.2363445460522124
87170001-87175000 0.765074397828697
87175001-87180000 0.6295812173431918
87180001-87185000 0.7264088539161905
87185001-87190000 1.1326482835763079
87190001-87195000 1.9927027880864818
87195001-87200000 0.8563185076696487
87200001-87205000 0.45094862909517575
87205001-87210000 1.0653032373507947
87210001-87215000 1.2860948393808267
87215001-87220000 0.9066648247830384
87220001-87225000 0.7887526359823562
87225001-87230000 0.7914692341553389
87230001-87235000 1.0962863586380451
87235001-87240000 0.5901085633141722
87240001-87245000 0.5657641929460544
87245001-87250000 0.8109694907862388
87250001-87255000 1.0503874146244672
87255001-87260000 0.9423265166975809
87260001-87265000 0.5303613151820756
87265001-87270000 0.4349177759949709
87270001-87275000 0.6298984037329562
87275001-87280000 0.41764770786139044
87280001-87285000 1.740301105581818
87285001-87290000 7.059473888233651
87290001-87295000 0.4650203381624365
87295001-87300000 1.6603970949488565
87300001-87305000 2.4983103582644657
87305001-87310000 0.5345495729760475
87310001-87315000 1.2577829611002251
87315001-87320000 2.058987493401219
87320001-87325000 1.0305936247822747
87325001-87330000 0.7738198618019038
87330001-87335000 1.0399638256359263
87335001-87340000 0.7342428294719786
87340001-87345000 0.6067561482137505
87345001-87350000 0.7138482936695023
87350001-87355000 0.6165113762124881
87355001-87360000 0.6128859602782536
87360001-87365000 0.7203770300887915
87365001-87370000 1.4710680811183778
87370001-87375000 0.5828798318570606
87375001-87380000 0.5577665654292462
87380001-87385000 0.874664548010333
87385001-87390000 0.6608277400843312
87390001-87395000 0.9187496373408435
87395001-87400000 0.9154232617891528
87400001-87405000 0.5431361724922903
87405001-87410000 0.8421419506725565
87410001-87415000 2.7713458143025527
87415001-87420000 0.4681655330080348
87420001-87425000 0.3274346091617805
87425001-87430000 0.532888376677086
87430001-87435000 0.6660823811215085
87435001-87440000 0.6022336434564892
87440001-87445000 0.4835377839630251
87445001-87450000 0.419426316332682
87450001-87455000 0.41444479836342724
87455001-87460000 0.6723481684098087
87460001-87465000 1.0112555242049555
87465001-87470000 0.6068960427922904
87470001-87475000 0.4266108426903083
87475001-87480000 0.507440726599468
87480001-87485000 0.8084011438421478
87485001-87490000 0.8435922028195794
87490001-87495000 0.827767042322379
87495001-87500000 0.5656915791491652
87500001-87505000 0.4876970046020112
87505001-87510000 0.4562524645028072
87510001-87515000 0.5239527980982115
87515001-87520000 0.8326650992660372
87520001-87525000 0.7429107561546328
87525001-87530000 0.7916395339287761
87530001-87535000 0.5243718770466425
87535001-87540000 0.4749714554892158
87540001-87545000 1.9787803409374929
87545001-87550000 0.7147420718635201
87550001-87555000 0.45057332486909835
87555001-87560000 0.7069872355784139
87560001-87565000 0.6749338898966761
87565001-87570000 0.441182664962593
87570001-87575000 0.4983836763367439
87575001-87580000 0.9508676655984437
87580001-87585000 0.6423102210470649
87585001-87590000 0.4697775072808954
87590001-87595000 0.584511957956754
87595001-87600000 0.479463503903329
87600001-87605000 0.4198874038474632
87605001-87610000 0.44670372651484097
87610001-87615000 0.39758472065702316
87615001-87620000 0.5884672139825853
87620001-87625000 0.5205158807215982
87625001-87630000 0.4822804573855974
87630001-87635000 0.4539178411032348
87635001-87640000 0.6061950031898306
87640001-87645000 0.429744147612705
87645001-87650000 0.2301746034335919
87650001-87655000 1.704795145253019
87655001-87660000 1.7921672983321013
87660001-87665000 0.4936384210144631
87665001-87670000 0.5771449901159653
87670001-87675000 0.7520294363783897
87675001-87680000 2.9561260276804715
87680001-87685000 1.6641443269612384
87685001-87690000 0.8148811385866537
87690001-87695000 0.8630647267328365
87695001-87700000 2.097339739354695
87700001-87705000 1.3111111129662079
87705001-87710000 0.6577957556184288
87710001-87715000 1.039020122014488
87715001-87720000 0.8591744235780322
87720001-87725000 0.8267944621707304
87725001-87730000 0.5602975505974956
87730001-87735000 0.39709400815678836
87735001-87740000 3.5216248996509045
87740001-87745000 1.5844270687485207
87745001-87750000 0.529671975372069
87750001-87755000 0.834418986733492
87755001-87760000 0.6971942286074914
87760001-87765000 0.78826330547509
87765001-87770000 2.503560034855179
87770001-87775000 1.2785040500109566
87775001-87780000 0.49627350998425557
87780001-87785000 0.4905801088477222
87785001-87790000 0.6537763063333609
87790001-87795000 0.7819492169687529
87795001-87800000 0.7798415418549242
87800001-87805000 0.6592244083176515
87805001-87810000 0.819880230829276
87810001-87815000 0.6775123605794319
87815001-87820000 0.7813503029043241
87820001-87825000 0.8511725559708333
87825001-87830000 0.47604688065616796
87830001-87835000 0.7987135826208976
87835001-87840000 0.9370800989048585
87840001-87845000 3.040469571056972
87845001-87850000 6.1475075916154385
87850001-87855000 0.5238882953376124
87855001-87860000 0.6253641023969517
87860001-87865000 2.5121535026370654
87865001-87870000 0.8597543328313503
87870001-87875000 0.43652803181688277
87875001-87880000 0.46730636901933686
87880001-87885000 1.3398698425263478
87885001-87890000 1.6897489257551253
87890001-87895000 0.5217945999184093
87895001-87900000 0.63289625412177
87900001-87905000 0.7690427292296108
87905001-87910000 0.4952945532725252
87910001-87915000 0.45386498036921147
87915001-87920000 0.7858625285816844
87920001-87925000 1.0959003625275252
87925001-87930000 0.6770218556633878
87930001-87935000 0.7223598485481275
87935001-87940000 4.605273252748635
87940001-87945000 1.5556169735300127
87945001-87950000 0.7457254859956352
87950001-87955000 0.8373716961164184
87955001-87960000 0.8671526153919613
87960001-87965000 1.0304506976600665
87965001-87970000 0.749685429818943
87970001-87975000 0.9090843959864283
87975001-87980000 0.7614600778859104
87980001-87985000 0.4002161903086984
87985001-87990000 3.059174072518865
87990001-87995000 16.986581627668897
87995001-88000000 0.5284887166717827
88000001-88005000 0.7529658934927592
88005001-88010000 2.3470885775311903
88010001-88015000 0.7052036926425691
88015001-88020000 0.6324152954289954
88020001-88025000 0.6625103905238537
88025001-88030000 0.33387224062378756
88030001-88035000 0.4325697582663114
88035001-88040000 0.6010357503867121
88040001-88045000 0.4905072882655492
88045001-88050000 0.708178781186828
88050001-88055000 0.7574534624356095
88055001-88060000 0.6619809695947915
88060001-88065000 0.5818768752741852
88065001-88070000 0.5775309487246943
88070001-88075000 0.7993464262516192
88075001-88080000 0.8081690659991537
88080001-88085000 0.7503447716629106
88085001-88090000 1.2429415106620196
88090001-88095000 1.6232352780794383
88095001-88100000 0.6765763292782536
88100001-88105000 0.5854646621330295
88105001-88110000 0.561642888311974
88110001-88115000 0.5031394347767952
88115001-88120000 0.6182499738588353
88120001-88125000 0.45620296305814867
88125001-88130000 0.4910976138529326
88130001-88135000 4.118321932322615
88135001-88140000 1.0975251930630607
88140001-88145000 0.664661197777751
88145001-88150000 0.8556069220919157
88150001-88155000 0.5964648224952852
88155001-88160000 0.6170444691163056
88160001-88165000 0.4614385230013826
88165001-88170000 0.4451274208868998
88170001-88175000 1.9874290175920235
88175001-88180000 0.9417729644862948
88180001-88185000 0.3138186477224291
88185001-88190000 0.3316951584096013
88190001-88195000 0.44061250142340136
88195001-88200000 0.48162880392605845
88200001-88205000 0.5789011972852806
88205001-88210000 0.5926773943514005
88210001-88215000 0.5470647962966487
88215001-88220000 0.5300802278254966
88220001-88225000 0.5701805414672524
88225001-88230000 0.7823618331989107
88230001-88235000 0.9425828495150795
88235001-88240000 0.6129117455624226
88240001-88245000 0.38122279110265006
88245001-88250000 0.45180169068417975
88250001-88255000 0.5290838779189392
88255001-88260000 0.42821904196008365
88260001-88265000 0.41332368055896124
88265001-88270000 0.32775269702051585
88270001-88275000 0.485245190046986
88275001-88280000 0.601403798526094
88280001-88285000 0.5155403469171423
88285001-88290000 0.5330845213692191
88290001-88295000 0.5252654041074328
88295001-88300000 1.01121168930896
88300001-88305000 0.9181364871821514
88305001-88310000 0.2525281090383022
88310001-88315000 0.2544286089837007
88315001-88320000 0.5594348901282808
88320001-88325000 0.5832854156739637
88325001-88330000 3.6101363852581922
88330001-88335000 1.7309373770548846
88335001-88340000 0.45257225139440466
88340001-88345000 0.5569475731538539
88345001-88350000 0.9962956589169222
88350001-88355000 1.468667160221581
88355001-88360000 0.7154658368846761
88360001-88365000 0.6246047681268188
88365001-88370000 0.45811524165403206
88370001-88375000 0.4283902838978901
88375001-88380000 0.6125251031142148
88380001-88385000 0.579974404589424
88385001-88390000 0.5321448741257022
88390001-88395000 0.8037378557272947
88395001-88400000 0.758723090076047
88400001-88405000 0.6397746578961863
88405001-88410000 0.818253587693426
88410001-88415000 0.6058766469030101
88415001-88420000 0.5165557351258663
88420001-88425000 0.7136087623478615
88425001-88430000 2.0441545008759974
88430001-88435000 2.1737554619594124
88435001-88440000 2.430555159746389
88440001-88445000 10.373459162968581
88445001-88450000 0.9997907677709554
88450001-88455000 1.3784049515427383
88455001-88460000 3.311695211850642
88460001-88465000 0.26541396552372265
88465001-88470000 0.42902340963039526
88470001-88475000 1.135360176690474
88475001-88480000 0.6529167975035376
88480001-88485000 0.7541335340334233
88485001-88490000 0.6864981503851597
88490001-88495000 0.7859636820765623
88495001-88500000 1.2565120929363158
88500001-88505000 0.9861828433922349
88505001-88510000 0.9063332120937797
88510001-88515000 1.0378542229177812
88515001-88520000 1.1030951703710474
88520001-88525000 0.82298598738941
88525001-88530000 0.5328214958373254
88530001-88535000 0.5001922558295114
88535001-88540000 0.7166097297259458
88540001-88545000 0.6651127898300523
88545001-88550000 0.4824903523371569
88550001-88555000 2.2597679486125117
88555001-88560000 1.3104582014924095
88560001-88565000 0.25657046919118515
88565001-88570000 0.45878332404507904
88570001-88575000 0.5491961720078197
88575001-88580000 0.5114095452576397
88580001-88585000 0.9196900822120943
88585001-88590000 0.31130584395660005
88590001-88595000 0.6516878570867808
88595001-88600000 0.4870146322212546
88600001-88605000 0.14166441226082102
88605001-88610000 1.244544701145903
88610001-88615000 0.9093302559822799
88615001-88620000 0.4887627689347181
88620001-88625000 0.4410356108016472
88625001-88630000 0.3390402259410171
88630001-88635000 0.3041751773319656
88635001-88640000 0.45761114677779674
88640001-88645000 0.36951581138845174
88645001-88650000 0.24980147728244784
88650001-88655000 0.4274400224750334
88655001-88660000 0.4336870456741757
88660001-88665000 0.6737146694937837
88665001-88670000 0.6448745775513661
88670001-88675000 0.31103212946020325
88675001-88680000 0.3922993341716147
88680001-88685000 0.6385394985049248
88685001-88690000 0.7408323481240471
88690001-88695000 2.5359281840517736
88695001-88700000 1.699404884520698
88700001-88705000 0.7850417174112658
88705001-88710000 0.8448208390222186
88710001-88715000 0.8806997640396778
88715001-88720000 1.4363507911081659
88720001-88725000 1.267966476261106
88725001-88730000 0.9838779416542446
88730001-88735000 1.5048134745287913
88735001-88740000 1.3802660669825217
88740001-88745000 0.617479978939954
88745001-88750000 0.6759178714802565
88750001-88755000 0.9651120752616404
88755001-88760000 0.5220351612531088
88760001-88765000 0.5661791033137231
88765001-88770000 1.7880386193945128
88770001-88775000 2.404709169681464
88775001-88780000 1.8091701686839838
88780001-88785000 3.803870630114739
88785001-88790000 1.4672682374892279
88790001-88795000 1.0276898650869335
88795001-88800000 0.7971319957104781
88800001-88805000 0.518230854034391
88805001-88810000 0.4477192703039869
88810001-88815000 0.46004024483235056
88815001-88820000 0.6816038276473156
88820001-88825000 0.7234118119178002
88825001-88830000 0.5861243352275926
88830001-88835000 0.4690471480708156
88835001-88840000 1.0163050585537077
88840001-88845000 0.30232499690213593
88845001-88850000 0.15145950913544726
88850001-88855000 0.27226766053075285
88855001-88860000 0.43179881895777084
88860001-88865000 0.6742024112352608
88865001-88870000 0.5803918182019794
88870001-88875000 0.5190197155785774
88875001-88880000 0.7463102491015359
88880001-88885000 0.9697674273960908
88885001-88890000 0.3073778759222644
88890001-88895000 0.07867013603914207
88895001-88900000 0.0476770442915259
88900001-88905000 1.3278286127323466
88905001-88910000 4.009766172322016
88910001-88915000 0.14894165929792005
88915001-88920000 0.3173156501561655
88920001-88925000 0.2592099472337497
88925001-88930000 0.10966286734668694
88930001-88935000 3.96739285229556
88935001-88940000 2.4358720112589554
88940001-88945000 0.33754836685065853
88945001-88950000 0.27366843576568345
88950001-88955000 0.32808354306527365
88955001-88960000 0.526419483591126
88960001-88965000 1.3887667364368375
88965001-88970000 1.7761172906485816
88970001-88975000 0.5633054236441023
88975001-88980000 0.9000916451758013
88980001-88985000 1.8662617305329017
88985001-88990000 2.113131629949404
88990001-88995000 1.8943320542978188
88995001-89000000 2.0007507985187636
89000001-89005000 2.0007507985187636
89005001-89010000 2.0007507985187636
89010001-89015000 2.0007507985187636
89015001-89020000 2.0007507985187636
89020001-89025000 2.0007507985187636
89025001-89030000 2.0007507985187636
89030001-89035000 2.0007507985187636
89035001-89040000 2.0007507985187636
89040001-89045000 2.0007507985187636
89045001-89050000 2.0007507985187636
89050001-89055000 2.0007507985187636
89055001-89060000 2.0007507985187636
89060001-89065000 2.0007507985187636
89065001-89070000 2.0007507985187636
89070001-89075000 2.0007507985187636
89075001-89080000 2.0007507985187636
89080001-89085000 2.0588306949739255
89085001-89090000 1.9530324450792858
89090001-89095000 2.1320336737355725
89095001-89100000 3.2495712523460227
89100001-89105000 3.537166171397929
89105001-89110000 2.9606486151374214
89110001-89115000 5.935891462957503
89115001-89120000 4.3550250204066785
89120001-89125000 2.0685269646554407
89125001-89130000 4.445684251220073
89130001-89135000 1.3250947844006655
89135001-89140000 1.3417449334616902
89140001-89145000 2.8488940716338518
89145001-89150000 3.954425945086189
89150001-89155000 4.069945241655899
89155001-89160000 0.5014973882975885
89160001-89165000 0.4962530544835486
89165001-89170000 0.48658122437385437
89170001-89175000 2.7939330880250184
89175001-89180000 3.045809789176145
89180001-89185000 0.4103912626176215
89185001-89190000 0.45943297707142255
89190001-89195000 0.5224390878640851
89195001-89200000 0.4898261036291431
89200001-89205000 0.48945064454144027
89205001-89210000 0.48945064454144027
89210001-89215000 0.48945064454144027
89215001-89220000 0.48945064454144027
89220001-89225000 0.48945064454144027
89225001-89230000 0.48945064454144027
89230001-89235000 0.48945064454144027
89235001-89240000 0.48907051868177787
89240001-89245000 0.505655954396442
89245001-89250000 0.38733800754517134
89250001-89255000 0.7100116741059899
89255001-89260000 0.4656882445204898
89260001-89265000 0.3318331317017879
89265001-89270000 0.4772354184231462
89270001-89275000 0.4502504658330631
89275001-89280000 0.9157066467051906
89280001-89285000 0.4035242742471381
89285001-89290000 0.41041062295526193
89290001-89295000 0.684571063353098
89295001-89300000 0.32006783649453124
89300001-89305000 0.40270106495164987
89305001-89310000 0.6056252975949703
89310001-89315000 0.6599534367571167
89315001-89320000 0.946310731282313
89320001-89325000 1.0323411648022471
89325001-89330000 0.750939419207144
89330001-89335000 0.49357977944742754
89335001-89340000 2.879813664065714
89340001-89345000 1.8493223853220733
89345001-89350000 0.550395399715733
89350001-89355000 1.207084971268894
89355001-89360000 0.8447912862125777
89360001-89365000 0.7325898112541389
89365001-89370000 1.3218785458005102
89370001-89375000 0.805269638249386
89375001-89380000 0.7321341886966773
89380001-89385000 0.7378581572562323
89385001-89390000 0.4865564592970331
89390001-89395000 0.47769545345631054
89395001-89400000 0.5741251586492397
89400001-89405000 1.2058081925857882
89405001-89410000 0.6531035593371595
89410001-89415000 0.5183391892595548
89415001-89420000 2.3154989630720006
89420001-89425000 1.5037788315790757
89425001-89430000 0.7563146690177964
89430001-89435000 0.8205874633524872
89435001-89440000 0.8441875471592138
89440001-89445000 1.1948262030061019
89445001-89450000 2.6382091391149167
89450001-89455000 0.8283856199767953
89455001-89460000 0.48897655314812494
89460001-89465000 3.8106846307338356
89465001-89470000 5.270014041319115
89470001-89475000 0.5012021514691205
89475001-89480000 0.6080511211449964
89480001-89485000 0.7795074101509805
89485001-89490000 1.8091745532165289
89490001-89495000 1.742300072825026
89495001-89500000 0.4965288407749252
89500001-89505000 0.690631040403866
89505001-89510000 0.7144502443829963
89510001-89515000 0.33254730927380793
89515001-89520000 0.4013264189651407
89520001-89525000 0.8844329165359873
89525001-89530000 0.6902750930940152
89530001-89535000 0.2619066206413028
89535001-89540000 0.3088838646853709
89540001-89545000 0.6481062251137841
89545001-89550000 0.6198305091647736
89550001-89555000 0.33873912490764735
89555001-89560000 0.5642113081748248
89560001-89565000 0.6766332592459374
89565001-89570000 0.47962030026399666
89570001-89575000 0.6034328150777712
89575001-89580000 0.37249933033781096
89580001-89585000 2.769049248127814
89585001-89590000 1.851655615522123
89590001-89595000 0.454920025888467
89595001-89600000 3.381900425369221
89600001-89605000 1.0635210188168498
89605001-89610000 0.40826214459240356
89610001-89615000 0.5870656995691963
89615001-89620000 0.20704519545422037
89620001-89625000 0.3601473043170476
89625001-89630000 0.19740576302544188
89630001-89635000 0.34116481149718325
89635001-89640000 0.8206148840757861
89640001-89645000 0.268923122446727
89645001-89650000 0.2813065690261907
89650001-89655000 0.614685522216781
89655001-89660000 0.4266628431224609
89660001-89665000 0.19143964168015537
89665001-89670000 0.4169518478840315
89670001-89675000 0.6493786972905781
89675001-89680000 0.37851685531927326
89680001-89685000 0.6824059515602102
89685001-89690000 0.2328947080043419
89690001-89695000 0.34812126441481367
89695001-89700000 0.7225217228217427
89700001-89705000 0.3098622862089205
89705001-89710000 0.5620487972272845
89710001-89715000 0.3879772961316296
89715001-89720000 0.4532997756372969
89720001-89725000 0.8054443150529123
89725001-89730000 0.3604348636395079
89730001-89735000 0.46279305062005843
89735001-89740000 0.5606768333046728
89740001-89745000 0.3414870303262913
89745001-89750000 0.4424653906388119
89750001-89755000 0.9478125704913022
89755001-89760000 0.5914535636550214
89760001-89765000 0.4815839346384237
89765001-89770000 1.1494950398383876
89770001-89775000 1.0395010938834925
89775001-89780000 1.0143157024164513
89780001-89785000 1.8383696181416591
89785001-89790000 1.2508327471318226
89790001-89795000 1.0611145441580112
89795001-89800000 0.7515451187779673
89800001-89805000 0.958994917019718
89805001-89810000 1.0916090875521614
89810001-89815000 0.7018461827869705
89815001-89820000 2.501742088047663
89820001-89825000 1.5814516181985927
89825001-89830000 0.5912934825588181
89830001-89835000 1.0884724500378518
89835001-89840000 2.188263065452661
89840001-89845000 1.5172003203110724
89845001-89850000 1.5259196023920505
89850001-89855000 1.5829304914904687
89855001-89860000 1.3451356177345293
89860001-89865000 1.3920054456759414
89865001-89870000 2.181954460866129
89870001-89875000 1.3667854048648689
89875001-89880000 0.9670938406300791
89880001-89885000 0.9719318709835841
89885001-89890000 0.8014148527318885
89890001-89895000 2.4017849186661873
89895001-89900000 1.4229030799619764
89900001-89905000 1.4019903677768155
89905001-89910000 2.92702259615504
89910001-89915000 0.8970035198665995
89915001-89920000 0.6937460018032653
89920001-89925000 0.42442033567049364
89925001-89930000 0.5896937230554503
89930001-89935000 1.0398754496167235
89935001-89940000 0.5086306213790394
89940001-89945000 0.5727929169739963
89945001-89950000 0.9435059957508175
89950001-89955000 0.8928056428013884
89955001-89960000 0.7873500748583345
89960001-89965000 0.6924426565904012
89965001-89970000 0.5079207519949843
89970001-89975000 1.0284093851240408
89975001-89980000 4.763746651959406
89980001-89985000 0.905119106183373
89985001-89990000 0.6866130261687896
89990001-89995000 1.4568074466272922
89995001-90000000 2.463680208427281
90000001-90005000 1.213339695291539
90005001-90010000 2.7390786414644195
90010001-90015000 1.9375690659004174
90015001-90020000 0.9166081917899163
90020001-90025000 1.1022933599368054
90025001-90030000 1.050075066055521
90030001-90035000 1.1174545150968402
90035001-90040000 1.0384239183820865
90040001-90045000 1.0092868054782078
90045001-90050000 1.3645046999278405
90050001-90055000 3.7783642904940384
90055001-90060000 2.40738105318595
90060001-90065000 1.4914124203479824
90065001-90070000 1.117456284534206
90070001-90075000 0.9202966356608745
90075001-90080000 0.7559705540055356
90080001-90085000 0.7643051811827876
90085001-90090000 1.4780096521190844
90090001-90095000 0.8048256451294428
90095001-90100000 0.6287605905483056
90100001-90105000 1.0382573703346463
90105001-90110000 0.986483767936793
90110001-90115000 0.8935339011389867
90115001-90120000 1.0965295672499396
90120001-90125000 0.9039750745391179
90125001-90130000 0.5626155173327209
90130001-90135000 0.8565939072934414
90135001-90140000 1.299578607053943
90140001-90145000 0.622329174769111
90145001-90150000 0.4971054916923056
90150001-90155000 1.5241194831147196
90155001-90160000 1.0573841955352303
90160001-90165000 0.3565142392506852
90165001-90170000 0.49125716353417154
90170001-90175000 0.8696487591099156
90175001-90180000 1.3117786838370005
90180001-90185000 0.7235780930015397
90185001-90190000 0.5133489774662994
90190001-90195000 0.5177114078325389
90195001-90200000 1.0269958192929705
90200001-90205000 1.1258473905277924
90205001-90210000 0.5658608409091177
90210001-90215000 0.9998949239871219
90215001-90220000 1.0444436845154104
90220001-90225000 0.42154209261779263
90225001-90230000 0.7079972880960768
90230001-90235000 0.7692342033725234
90235001-90240000 0.47179551018689864
90240001-90245000 0.61042303664242
90245001-90250000 0.8431718949955781
90250001-90255000 0.515827265696232
90255001-90260000 0.1939786205839113
90260001-90265000 0.14223496726524185
90265001-90270000 2.1192739379758665
90270001-90275000 1.6282857849255374
90275001-90280000 0.3627629237301745
90280001-90285000 0.5666252782758625
90285001-90290000 0.5925530520768353
90290001-90295000 0.3684497616494261
90295001-90300000 1.341913736183341
90300001-90305000 0.9393958335707404
90305001-90310000 0.44435556480560234
90310001-90315000 0.35076004034464575
90315001-90320000 0.20745819116649786
90320001-90325000 0.43877760090444695
90325001-90330000 0.896493800774086
90330001-90335000 1.1532992157613542
90335001-90340000 0.7463732955169121
90340001-90345000 0.8132074168227861
90345001-90350000 0.6847026890830141
90350001-90355000 0.5470145397708213
90355001-90360000 0.9124119672563977
90360001-90365000 0.6512493094577263
90365001-90370000 0.4915590747036986
90370001-90375000 0.6192768376792386
90375001-90380000 0.717231731804417
90380001-90385000 0.6945031484849331
90385001-90390000 0.9513919782219246
90390001-90395000 0.5342049483641316
90395001-90400000 0.4842597193869736
90400001-90405000 0.523293137026563
90405001-90410000 0.431414019148975
90410001-90415000 0.32588754737753206
90415001-90420000 2.0891195558106848
90420001-90425000 3.9367136685139084
90425001-90430000 0.49889249787611634
90430001-90435000 0.5259951813222752
90435001-90440000 0.5118657826634259
90440001-90445000 0.5630214561222147
90445001-90450000 0.5110024766201583
90450001-90455000 0.9065695354438619
90455001-90460000 1.8272468988538808
90460001-90465000 1.857116879409955
90465001-90470000 1.1890134149906404
90470001-90475000 0.560044464884879
90475001-90480000 0.659458416612728
90480001-90485000 1.511854152604221
90485001-90490000 1.8216725078771363
90490001-90495000 0.9143559036297609
90495001-90500000 0.7682761979763435
90500001-90505000 0.7309665673703855
90505001-90510000 0.6582561567892228
90510001-90515000 0.8714795578641945
90515001-90520000 1.0232646875493872
90520001-90525000 1.6211593566913138
90525001-90530000 2.098505199172098
90530001-90535000 0.5793367839286354
90535001-90540000 0.6349299423600256
90540001-90545000 0.8798714526416718
90545001-90550000 0.637131252677462
90550001-90555000 0.7022531404502692
90555001-90560000 0.6485856831618098
90560001-90565000 0.628463709351158
90565001-90570000 2.5793364742985183
90570001-90575000 1.1587100283063003
90575001-90580000 0.513507270989004
90580001-90585000 0.6899977995032704
90585001-90590000 2.2239066186945142
90590001-90595000 1.1344497226486707
90595001-90600000 0.5676722507216758
90600001-90605000 0.6513682911141342
90605001-90610000 0.5273765844854396
90610001-90615000 0.5760726801585585
90615001-90620000 0.7521226480129991
90620001-90625000 0.729953310197899
90625001-90630000 0.4201052678729725
90630001-90635000 0.41372195810737883
90635001-90640000 0.40408694503996473
90640001-90645000 0.4190367237700069
90645001-90650000 0.22708914371989042
90650001-90655000 0.2481596110404922
90655001-90660000 0.45217285547987224
90660001-90665000 0.41090568407528155
90665001-90670000 0.6208987421244652
90670001-90675000 0.3565128267524178
90675001-90680000 0.6439792890892815
90680001-90685000 0.5320703750127738
90685001-90690000 0.2950484127903822
90690001-90695000 0.7357461196291565
90695001-90700000 0.6645463908394309
90700001-90705000 0.3560162153510352
90705001-90710000 0.31341445941595764
90710001-90715000 0.3906404564966825
90715001-90720000 1.5259280165109885
90720001-90725000 0.8115260345348548
90725001-90730000 0.5290799561246179
90730001-90735000 0.8460651579417433
90735001-90740000 8.644251197319587
90740001-90745000 2.254644938701774
90745001-90750000 0.6015283122266553
90750001-90755000 2.0911857656636674
90755001-90760000 1.9384579363472316
90760001-90765000 1.5270441645000827
90765001-90770000 0.9640186995653639
90770001-90775000 0.8670861494588842
90775001-90780000 1.0047841554050112
90780001-90785000 1.2703131698662877
90785001-90790000 11.988601513255476
90790001-90795000 1.2083143987216065
90795001-90800000 0.6207227964760412
90800001-90805000 0.6537858470892686
90805001-90810000 0.47711545971687325
90810001-90815000 0.8700409883028263
90815001-90820000 1.0404433620858393
90820001-90825000 0.577734650852818
90825001-90830000 0.7324029980131899
90830001-90835000 0.5615543769720951
90835001-90840000 0.4797572346882093
90840001-90845000 0.48594305123701814
90845001-90850000 0.6589936941229401
90850001-90855000 1.214350740644834
90855001-90860000 1.1068395080280977
90860001-90865000 0.9771060430868381
90865001-90870000 0.677465617645973
90870001-90875000 0.49918168484958636
90875001-90880000 0.6151158657198562
90880001-90885000 0.7734340460316035
90885001-90890000 0.9458530328703346
90890001-90895000 0.7738476027407774
90895001-90900000 0.5969918666769982
90900001-90905000 11.494958613861014
90905001-90910000 3.1410066694518153
90910001-90915000 0.3458311431987968
90915001-90920000 1.3671051334205937
90920001-90925000 1.024155429861923
90925001-90930000 0.5471175870424849
90930001-90935000 0.44432995506564904
90935001-90940000 0.5007926305259839
90940001-90945000 0.8969143254807592
90945001-90950000 0.8387567257334284
90950001-90955000 0.7462968259206253
90955001-90960000 0.8567104530598413
90960001-90965000 0.8307703122606671
90965001-90970000 0.9529997595447235
90970001-90975000 1.399527541493561
90975001-90980000 1.1756495251334322
90980001-90985000 3.9024867574163564
90985001-90990000 5.7084126273239635
90990001-90995000 1.1456963661541046
90995001-91000000 1.8257515347743658
91000001-91005000 1.444527677283414
91005001-91010000 0.624753117847908
91010001-91015000 3.1809586327779926
91015001-91020000 3.7698008576731863
91020001-91025000 0.6232292452635004
91025001-91030000 0.6547142823978596
91030001-91035000 0.7364530215947915
91035001-91040000 1.4038941607007558
91040001-91045000 1.0567557909086316
91045001-91050000 0.7696673279487038
91050001-91055000 1.409438410633356
91055001-91060000 1.6619170395273468
91060001-91065000 1.6467295370806536
91065001-91070000 1.1588345881287747
91070001-91075000 0.707181013798875
91075001-91080000 0.5723212138823944
91080001-91085000 0.45712075338466396
91085001-91090000 0.9546423163332336
91090001-91095000 1.0629669217296618
91095001-91100000 0.4590739310711095
91100001-91105000 0.4630274322427637
91105001-91110000 0.3475910030886705
91110001-91115000 0.33813864369645535
91115001-91120000 0.643990005413919
91120001-91125000 0.3671393378323823
91125001-91130000 0.23649715620393913
91130001-91135000 0.4026724046425747
91135001-91140000 0.5888715037892552
91140001-91145000 0.4874060368170094
91145001-91150000 0.9421454931909382
91150001-91155000 0.7978265259494993
91155001-91160000 0.5524063914948552
91160001-91165000 0.6161101089997557
91165001-91170000 0.5639662720278457
91170001-91175000 0.8059281617905527
91175001-91180000 0.9357454730818117
91180001-91185000 0.9062664328452592
91185001-91190000 0.6381103019319828
91190001-91195000 1.387228110297679
91195001-91200000 3.7619942347136277
91200001-91205000 0.5150829618521188
91205001-91210000 0.6877103623318592
91210001-91215000 2.3178936249895905
91215001-91220000 1.2088576312775219
91220001-91225000 0.8357265860478666
91225001-91230000 0.9508821551867388
91230001-91235000 0.8272497755119746
91235001-91240000 0.7132644731001234
91240001-91245000 1.0069688771215912
91245001-91250000 0.8684282584432385
91250001-91255000 0.7572476148056895
91255001-91260000 1.5132472452938295
91260001-91265000 1.121374372356782
91265001-91270000 0.7935851285788338
91270001-91275000 0.7214933747936259
91275001-91280000 4.949860718500579
91280001-91285000 3.685252583383531
91285001-91290000 1.20040920966076
91290001-91295000 2.1682291266115192
91295001-91300000 0.9850398528280416
91300001-91305000 0.36671799824828016
91305001-91310000 0.3763388005475281
91310001-91315000 0.8560891569507082
91315001-91320000 1.939163972587417
91320001-91325000 0.881776361805397
91325001-91330000 1.2274963500840195
91330001-91335000 2.1610250670934428
91335001-91340000 0.3748206648177379
91340001-91345000 0.5917184971322162
91345001-91350000 0.8906791983764746
91350001-91355000 0.8344773391289019
91355001-91360000 0.8314133733628011
91360001-91365000 0.8862947553332082
91365001-91370000 1.2319333479127166
91370001-91375000 1.0169671448591744
91375001-91380000 0.819154142054961
91380001-91385000 0.7060052475450734
91385001-91390000 3.8585540725010365
91390001-91395000 1.4910447939299591
91395001-91400000 0.40058576689743586
91400001-91405000 1.0299089463026545
91405001-91410000 0.5471882285883651
91410001-91415000 0.37065997044797155
91415001-91420000 0.6112328262916
91420001-91425000 0.6050008089230355
91425001-91430000 0.5547884788944588
91430001-91435000 0.4722502343200457
91435001-91440000 0.3676425735914982
91440001-91445000 0.6261540470853575
91445001-91450000 0.7624640615308528
91450001-91455000 0.5014087881243673
91455001-91460000 0.9367889141279857
91460001-91465000 0.69400243508659
91465001-91470000 0.7977951814853849
91470001-91475000 0.7176714542409364
91475001-91480000 0.6271614963706037
91480001-91485000 1.3607253981401513
91485001-91490000 0.5560882113292264
91490001-91495000 0.46208272289970037
91495001-91500000 0.47670851880809084
91500001-91505000 0.6388465247034791
91505001-91510000 0.9348960277191378
91510001-91515000 0.5678427524652272
91515001-91520000 0.3597497582768245
91520001-91525000 0.446374377720465
91525001-91530000 0.8794069783854268
91530001-91535000 0.9179663804956925
91535001-91540000 0.6008878434561877
91540001-91545000 1.2409240172484952
91545001-91550000 2.8768970339808546
91550001-91555000 0.4963453138089294
91555001-91560000 0.34082952150211243
91560001-91565000 0.4977240313793371
91565001-91570000 0.9767652260345049
91570001-91575000 1.3210713965623038
91575001-91580000 1.1926614984574972
91580001-91585000 0.7800308590269207
91585001-91590000 1.1374424880477394
91590001-91595000 1.0183232926045074
91595001-91600000 0.8089353918870111
91600001-91605000 0.7609859002732399
91605001-91610000 0.619618700821863
91610001-91615000 1.3114361822943192
91615001-91620000 1.1438564440531667
91620001-91625000 1.1628527882199968
91625001-91630000 6.720494591084777
91630001-91635000 2.930993001908778
91635001-91640000 1.6020269666151392
91640001-91645000 2.189068175471883
91645001-91650000 5.444937860289433
91650001-91655000 1.1295418472212055
91655001-91660000 0.5984165573196767
91660001-91665000 1.3167181017629004
91665001-91670000 1.8293092755288167
91670001-91675000 0.6673750484181693
91675001-91680000 0.7738448491126197
91680001-91685000 1.2657898588823029
91685001-91690000 0.9464138773833144
91690001-91695000 0.6303987253214207
91695001-91700000 0.7663229508618212
91700001-91705000 1.0976853030392133
91705001-91710000 0.7713528609764708
91710001-91715000 0.6933571327347009
91715001-91720000 0.830305087459845
91720001-91725000 0.8627833621195932
91725001-91730000 0.787698533860205
91730001-91735000 1.7233207904481058
91735001-91740000 2.6492550582137295
91740001-91745000 0.5315268461231869
91745001-91750000 0.4723033683942106
91750001-91755000 1.1238094069189712
91755001-91760000 1.9647000276499813
91760001-91765000 0.8662817376024776
91765001-91770000 0.3715341650028352
91770001-91775000 0.3437131710152756
91775001-91780000 1.6327252080108674
91780001-91785000 0.9930734863714925
91785001-91790000 0.7120709872586628
91790001-91795000 1.1399023252966354
91795001-91800000 0.9023658737312141
91800001-91805000 0.7694890158639401
91805001-91810000 0.6187816058604698
91810001-91815000 0.8345887786679369
91815001-91820000 1.115050297190919
91820001-91825000 0.6242752272574126
91825001-91830000 0.4544363744045887
91830001-91835000 0.6071331345328379
91835001-91840000 0.8099728939797157
91840001-91845000 0.41920668526147825
91845001-91850000 0.37153099116896593
91850001-91855000 0.6530447138294033
91855001-91860000 0.677297809664794
91860001-91865000 0.5215930500783522
91865001-91870000 0.658629469896727
91870001-91875000 0.7398274501629615
91875001-91880000 0.768806682679021
91880001-91885000 0.9646738453407797
91885001-91890000 0.7240188667844889
91890001-91895000 0.5637589041446681
91895001-91900000 0.8649392802861942
91900001-91905000 1.088811594622482
91905001-91910000 0.9995782438023109
91910001-91915000 0.43999540657859654
91915001-91920000 0.3949912656380636
91920001-91925000 0.7765451458227861
91925001-91930000 0.854094476832082
91930001-91935000 1.3237925285091876
91935001-91940000 1.1277263764713232
91940001-91945000 1.0581647431549634
91945001-91950000 1.2422264443048052
91950001-91955000 0.835082706873834
91955001-91960000 2.7387025465776755
91960001-91965000 3.482492705611277
91965001-91970000 0.929409723867815
91970001-91975000 1.243413168495457
91975001-91980000 0.5165246997881094
91980001-91985000 0.4503907178654505
91985001-91990000 0.9621737713008476
91990001-91995000 1.2299495127107134
91995001-92000000 0.8760177095275758
92000001-92005000 0.8864824876031647
92005001-92010000 1.4400164518422816
92010001-92015000 0.3927926631692179
92015001-92020000 0.430803589942548
92020001-92025000 0.9224813698036152
92025001-92030000 1.0411747605672093
92030001-92035000 2.3987354831948893
92035001-92040000 1.1293902680630545
92040001-92045000 0.42249026258283984
92045001-92050000 0.5409147317800135
92050001-92055000 1.3240453397386076
92055001-92060000 1.1520153719974995
92060001-92065000 1.160062021972278
92065001-92070000 0.8240635911355445
92070001-92075000 0.5690706993761927
92075001-92080000 7.574510623234414
92080001-92085000 3.8698524824651073
92085001-92090000 0.584769013522286
92090001-92095000 1.1666776818554332
92095001-92100000 0.6480896561557143
92100001-92105000 0.853866239627184
92105001-92110000 5.307298818182234
92110001-92115000 0.3321734669882946
92115001-92120000 0.3035201910390759
92120001-92125000 0.8911685739351132
92125001-92130000 0.6002319939514691
92130001-92135000 0.5368204325861261
92135001-92140000 0.8965553153822265
92140001-92145000 0.8175993406526093
92145001-92150000 0.5728656398872091
92150001-92155000 1.383932942015264
92155001-92160000 1.1713892867141429
92160001-92165000 0.5425831198191727
92165001-92170000 0.6145934103271757
92170001-92175000 1.135245378758841
92175001-92180000 1.053622378169566
92180001-92185000 0.7128820857180942
92185001-92190000 0.4839425056392789
92190001-92195000 0.582689169209168
92195001-92200000 1.219724680447794
92200001-92205000 0.6432645263204193
92205001-92210000 0.5479244669826802
92210001-92215000 0.6382529140102822
92215001-92220000 0.5744175981064932
92220001-92225000 0.6022127702258039
92225001-92230000 1.077267000792468
92230001-92235000 1.443404470584382
92235001-92240000 0.8492976162722026
92240001-92245000 0.6791247480570798
92245001-92250000 0.5137969522966214
92250001-92255000 0.45796573666678475
92255001-92260000 0.5740910326303259
92260001-92265000 0.597212079353322
92265001-92270000 0.49753349326960156
92270001-92275000 0.4406654853071841
92275001-92280000 0.4503038633044889
92280001-92285000 0.5592770333865843
92285001-92290000 0.6857569261497461
92290001-92295000 0.6449880804664813
92295001-92300000 0.8085153258133884
92300001-92305000 1.1333503255640724
92305001-92310000 0.6956481786450885
92310001-92315000 0.6622935350375653
92315001-92320000 0.5999878900253107
92320001-92325000 0.49486477452073735
92325001-92330000 0.7381127462266902
92330001-92335000 0.7766823468199038
92335001-92340000 0.7237161447958655
92340001-92345000 0.5267138827415555
92345001-92350000 0.9827646021819413
92350001-92355000 1.2912536558858658
92355001-92360000 0.6914490686507769
92360001-92365000 0.624032013707055
92365001-92370000 0.5200753988160989
92370001-92375000 0.8474129296950296
92375001-92380000 0.625710680326122
92380001-92385000 0.42787875439994844
92385001-92390000 0.5251251155373815
92390001-92395000 0.5439858487656796
92395001-92400000 0.5432847873891307
92400001-92405000 0.8223219924010027
92405001-92410000 0.7637572106458713
92410001-92415000 0.6702072036634578
92415001-92420000 0.8964853893742095
92420001-92425000 1.3153934160598602
92425001-92430000 1.5139132029776605
92430001-92435000 1.6018748526062507
92435001-92440000 3.204848831059962
92440001-92445000 3.0651322531224756
92445001-92450000 1.2588510465137437
92450001-92455000 0.5680807022642715
92455001-92460000 0.5476179986307115
92460001-92465000 0.6567314338906697
92465001-92470000 0.5294226113207062
92470001-92475000 1.0820526054167248
92475001-92480000 0.8399371308135792
92480001-92485000 0.537928711102918
92485001-92490000 0.6432771960883842
92490001-92495000 0.43424080946439114
92495001-92500000 0.38508265544994147
92500001-92505000 0.5017952058967817
92505001-92510000 0.6093219927468607
92510001-92515000 0.8098603390439472
92515001-92520000 0.4613333261810067
92520001-92525000 0.4123539939163655
92525001-92530000 0.6684546812033965
92530001-92535000 0.8157631521693114
92535001-92540000 0.383606343008965
92540001-92545000 0.36259671954246914
92545001-92550000 0.5472127767844902
92550001-92555000 0.44958389441701196
92555001-92560000 0.5283383531348943
92560001-92565000 0.6919836802302152
92565001-92570000 0.8265773569105723
92570001-92575000 1.1250066052021874
92575001-92580000 1.0014857961910528
92580001-92585000 0.5569794968934375
92585001-92590000 0.6993148772048089
92590001-92595000 1.1742095064265363
92595001-92600000 0.9221312109561929
92600001-92605000 0.5710581928735903
92605001-92610000 0.5987058157009997
92610001-92615000 0.8643404577086203
92615001-92620000 0.8071977091707685
92620001-92625000 0.5237348934222777
92625001-92630000 0.5575468685408447
92630001-92635000 0.8386449438188857
92635001-92640000 0.4320147127152342
92640001-92645000 0.5366815365570021
92645001-92650000 0.9706403874203008
92650001-92655000 0.4758757564584013
92655001-92660000 0.4885930006766235
92660001-92665000 0.6711498436193706
92665001-92670000 0.7093642736150821
92670001-92675000 0.7371629293173715
92675001-92680000 0.6373943497476108
92680001-92685000 4.760473397600385
92685001-92690000 12.540043251809296
92690001-92695000 0.7911186796512731
92695001-92700000 1.546101628330103
92700001-92705000 1.8328567043092334
92705001-92710000 0.7378748315293574
92710001-92715000 1.0034650916425243
92715001-92720000 2.4612955905301783
92720001-92725000 1.3427783292079776
92725001-92730000 1.0695678395851775
92730001-92735000 1.4738190442868624
92735001-92740000 0.8497892726099537
92740001-92745000 0.6052662248744702
92745001-92750000 0.8015909508308541
92750001-92755000 1.9819815410184263
92755001-92760000 1.9797731926411375
92760001-92765000 0.9876276591462914
92765001-92770000 0.783808837433217
92770001-92775000 0.6799735690207869
92775001-92780000 1.6014952090203416
92780001-92785000 1.184791690013788
92785001-92790000 0.5401154088516117
92790001-92795000 2.1453821111171942
92795001-92800000 3.0115399580860682
92800001-92805000 0.9462436119894125
92805001-92810000 0.7096578801486135
92810001-92815000 0.6508892331364609
92815001-92820000 1.2666732633830853
92820001-92825000 1.312318306137396
92825001-92830000 0.7257884642452376
92830001-92835000 0.7978535238087245
92835001-92840000 1.3847047969002966
92840001-92845000 1.0086819397352291
92845001-92850000 0.8859550475907003
92850001-92855000 0.8390180280192917
92855001-92860000 1.0797012857407582
92860001-92865000 1.3880216029360548
92865001-92870000 0.9187838043565149
92870001-92875000 8.614234855895422
92875001-92880000 3.56044254348032
92880001-92885000 0.9585608632253159
92885001-92890000 1.4320702378068029
92890001-92895000 1.0632626511590546
92895001-92900000 0.8649478863472253
92900001-92905000 0.9748191403498274
92905001-92910000 7.020179883542433
92910001-92915000 3.5685744132735198
92915001-92920000 0.6897970365558836
92920001-92925000 0.43649102089459424
92925001-92930000 0.9187970225134507
92930001-92935000 1.5985949433999722
92935001-92940000 0.5694271113895544
92940001-92945000 0.9585728117557997
92945001-92950000 0.9252839157618696
92950001-92955000 0.6171993542660035
92955001-92960000 1.8327685310238855
92960001-92965000 0.9060784747083022
92965001-92970000 0.3909911413315399
92970001-92975000 0.9177376065135526
92975001-92980000 1.4706351994862628
92980001-92985000 0.10034502459116539
92985001-92990000 0.07249957700917055
92990001-92995000 0.7665962592258376
92995001-93000000 0.04369818461035014
93000001-93005000 0.057715494086481044
93005001-93010000 0.3515377179024484
93010001-93015000 0.9431101373895054
93015001-93020000 0.6612777430400849
93020001-93025000 0.6137462608248744
93025001-93030000 0.46489322012468287
93030001-93035000 0.5676197483315258
93035001-93040000 0.6179815770971565
93040001-93045000 0.18000943779252
93045001-93050000 0.03046452320122189
93050001-93055000 0.012557637255800681
93055001-93060000 2.411615666592068
93060001-93065000 4.031944441110839
93065001-93070000 0.9882532548116515
93070001-93075000 1.3514703495302547
93075001-93080000 2.375441456395467
93080001-93085000 0.24818688210718476
93085001-93090000 0.06935296904576689
93090001-93095000 0.6901979977917744
93095001-93100000 0.2147009085816697
93100001-93105000 0.1878335470435094
93105001-93110000 0.2231972819331967
93110001-93115000 1.1812057870894341
93115001-93120000 0.09948252005658412
93120001-93125000 0.010905539981997316
93125001-93130000 0.07214641249370347
93130001-93135000 0.20157152428125868
93135001-93140000 0.5981717217511122
93140001-93145000 0.7718440105306554
93145001-93150000 0.6440764610548274
93150001-93155000 0.5428633542566255
93155001-93160000 0.5497077158540932
93160001-93165000 0.6683730513393609
93165001-93170000 0.670511226589835
93170001-93175000 0.5063826099667071
93175001-93180000 0.7639016758712508
93180001-93185000 0.35117321739091856
93185001-93190000 0.22240705434168778
93190001-93195000 0.7958601613455328
93195001-93200000 0.1373113907617659
93200001-93205000 0.034573476258642453
93205001-93210000 0.8718763703230152
93210001-93215000 0.1493660217887889
93215001-93220000 0.005306031725020634
93220001-93225000 0.08250300107317549
93225001-93230000 0.23457151461936235
93230001-93235000 0.0
93235001-93240000 0.016094323837318885
93240001-93245000 0.47295312051568855
93245001-93250000 0.5771032183667358
93250001-93255000 0.5325621811128787
93255001-93260000 0.6263208878186859
93260001-93265000 0.06666213243261074
93265001-93270000 0.16449469815420192
93270001-93275000 0.15866676483431658
93275001-93280000 0.19713999886232392
93280001-93285000 0.6890728994565046
93285001-93290000 0.22857751910353322
93290001-93295000 0.34156251274199
93295001-93300000 1.3196437663186695
93300001-93305000 1.8470615494839469
93305001-93310000 1.3684381211290737
93310001-93315000 1.1880607037815558
93315001-93320000 0.8469816084713997
93320001-93325000 1.0214786304859702
93325001-93330000 0.7550687828151954
93330001-93335000 2.3326868713292446
93335001-93340000 3.605256819220639
93340001-93345000 0.7466334659350113
93345001-93350000 1.484099026535631
93350001-93355000 2.3110508357380097
93355001-93360000 0.9537521294885917
93360001-93365000 0.6875971828687439
93365001-93370000 1.2690743557251314
93370001-93375000 2.797300873173892
93375001-93380000 0.8517982614046231
93380001-93385000 0.6915557292147094
93385001-93390000 0.6754579877813904
93390001-93395000 0.6865087563042325
93395001-93400000 1.2483232220456333
93400001-93405000 0.9194839340790629
93405001-93410000 0.4299009526625987
93410001-93415000 0.7879714748250194
93415001-93420000 1.6790607053687436
93420001-93425000 0.8150980924166359
93425001-93430000 0.6806564955958095
93430001-93435000 0.5726640950447336
93435001-93440000 0.8796513997709746
93440001-93445000 5.358552765022275
93445001-93450000 1.3560931006208403
93450001-93455000 0.6475517423117595
93455001-93460000 0.48304899349725267
93460001-93465000 0.5097142524338586
93465001-93470000 0.5690155809825611
93470001-93475000 0.5280051400369876
93475001-93480000 0.5329338576137245
93480001-93485000 0.4443715726417787
93485001-93490000 0.43289766375069855
93490001-93495000 0.5724723391068901
93495001-93500000 0.6050987303637809
93500001-93505000 0.6206521945968937
93505001-93510000 0.7192589612347836
93510001-93515000 0.8010472535093595
93515001-93520000 0.532902974497509
93520001-93525000 0.5605175376497551
93525001-93530000 0.5643402902485276
93530001-93535000 0.43990362480706136
93535001-93540000 0.7645175834998791
93540001-93545000 1.6403923334917159
93545001-93550000 0.36157680815701676
93550001-93555000 0.3728378260533653
93555001-93560000 0.8062451704672575
93560001-93565000 0.5402639373909884
93565001-93570000 0.47300900016513686
93570001-93575000 0.45321032142695555
93575001-93580000 0.5209271047869813
93580001-93585000 0.6613150697512312
93585001-93590000 0.4329530801879707
93590001-93595000 0.26624173059793343
93595001-93600000 0.5340986294128964
93600001-93605000 0.70685911945758
93605001-93610000 0.4550248687507355
93610001-93615000 0.5331644708792748
93615001-93620000 0.34658765767582234
93620001-93625000 0.2643926860924634
93625001-93630000 0.44407719673145274
93630001-93635000 0.644396242465266
93635001-93640000 0.7825125601427981
93640001-93645000 1.1193397358404171
93645001-93650000 1.2198179860727003
93650001-93655000 2.203507241464973
93655001-93660000 1.3330442997281473
93660001-93665000 0.729708843607746
93665001-93670000 0.7740405526103801
93670001-93675000 1.1839853687836557
93675001-93680000 1.4832508097513901
93680001-93685000 0.8111495502001196
93685001-93690000 0.5680198244525655
93690001-93695000 0.529571474364211
93695001-93700000 0.699606760249755
93700001-93705000 0.6645092158017891
93705001-93710000 0.7016470544377473
93710001-93715000 0.6064683096784401
93715001-93720000 0.39169370375456775
93720001-93725000 0.47222979094471323
93725001-93730000 0.49957502145452265
93730001-93735000 0.36395866410644034
93735001-93740000 0.6113578699649059
93740001-93745000 0.5088533130636284
93745001-93750000 0.5913152704037559
93750001-93755000 0.7460337358783452
93755001-93760000 0.5144334810947628
93760001-93765000 0.6003926371293588
93765001-93770000 0.9516876833443874
93770001-93775000 0.8530951171403738
93775001-93780000 0.41672884966816937
93780001-93785000 0.555584978110319
93785001-93790000 0.4896338728542579
93790001-93795000 0.6253010928070537
93795001-93800000 1.010015532544647
93800001-93805000 0.2937078827843382
93805001-93810000 0.6020318543644249
93810001-93815000 1.7392409053134712
93815001-93820000 0.30681840300903124
93820001-93825000 0.3644986115880044
93825001-93830000 0.6692757818425931
93830001-93835000 0.4366482945225583
93835001-93840000 0.4835319186177761
93840001-93845000 1.0497793348327058
93845001-93850000 0.6958382012331229
93850001-93855000 0.26835043651680773
93855001-93860000 0.44353897485514043
93860001-93865000 0.7548803179704708
93865001-93870000 0.46046240707515235
93870001-93875000 0.5841140280746961
93875001-93880000 0.707059631956759
93880001-93885000 1.026057183015277
93885001-93890000 0.5916191311693128
93890001-93895000 0.6057158231401143
93895001-93900000 1.2495285599142754
93900001-93905000 0.3760234839780296
93905001-93910000 0.6707263875239364
93910001-93915000 1.0705716971865606
93915001-93920000 0.48144297956948007
93920001-93925000 0.9295692756126708
93925001-93930000 1.072624213509894
93930001-93935000 0.827457578728001
93935001-93940000 0.4827480411635526
93940001-93945000 0.5440899829996195
93945001-93950000 0.7865939968734713
93950001-93955000 0.7175150551768894
93955001-93960000 0.5633738175246339
93960001-93965000 0.6321134454750889
93965001-93970000 1.2054456550126362
93970001-93975000 0.39379622112630275
93975001-93980000 0.3141175367070295
93980001-93985000 0.7399605721226792
93985001-93990000 0.8299264838488796
93990001-93995000 0.5170589603195068
93995001-94000000 0.6133428991061973
94000001-94005000 0.6301540022987395
94005001-94010000 0.549199449385346
94010001-94015000 0.5483812777168929
94015001-94020000 0.3884520436900118
94020001-94025000 0.38245611990155065
94025001-94030000 0.41702530952168215
94030001-94035000 0.6886459405319535
94035001-94040000 0.8793522866720028
94040001-94045000 0.3435956819073018
94045001-94050000 0.49644071534986134
94050001-94055000 1.46832711079661
94055001-94060000 0.9620074089766298
94060001-94065000 0.8634339842424252
94065001-94070000 1.0917734212947645
94070001-94075000 1.2310621481525648
94075001-94080000 0.7255510085668911
94080001-94085000 0.6928300886774811
94085001-94090000 0.821287034691689
94090001-94095000 0.5893175773787016
94095001-94100000 0.6389994544550921
94100001-94105000 0.6055142738763066
94105001-94110000 0.6999203378648372
94110001-94115000 0.6413955886461703
94115001-94120000 0.559911895915354
94120001-94125000 0.7547377400420193
94125001-94130000 0.7942186883432867
94130001-94135000 0.9312467659048586
94135001-94140000 1.078080866073489
94140001-94145000 1.2864572166356334
94145001-94150000 1.7047594417985252
94150001-94155000 0.8640542463075538
94155001-94160000 0.6169844155121947
94160001-94165000 0.8699093568057659
94165001-94170000 1.3143457090639323
94170001-94175000 0.7918774332100454
94175001-94180000 0.6241413389400539
94180001-94185000 0.7259675024746065
94185001-94190000 0.6410073570006745
94190001-94195000 0.5915202412600568
94195001-94200000 1.7279086206062764
94200001-94205000 1.5900603993770852
94205001-94210000 0.7588343459466297
94210001-94215000 0.5504455553301254
94215001-94220000 0.5812160361234682
94220001-94225000 0.6168756006185936
94225001-94230000 0.4346167954931575
94230001-94235000 0.5723483280359798
94235001-94240000 0.6178671741895474
94240001-94245000 0.5342990015718947
94245001-94250000 0.6022278038340754
94250001-94255000 0.45071700304401585
94255001-94260000 0.4731699666817404
94260001-94265000 0.5649572517300511
94265001-94270000 0.7189779593236514
94270001-94275000 0.4549374168182622
94275001-94280000 0.5074725913497055
94280001-94285000 1.0286478611783338
94285001-94290000 0.25618418912030205
94290001-94295000 0.3739722334814012
94295001-94300000 0.764914662643797
94300001-94305000 0.5110274187194138
94305001-94310000 0.5576015699237221
94310001-94315000 0.8016398379799575
94315001-94320000 0.6155247002647373
94320001-94325000 0.5064908193514882
94325001-94330000 0.6768699580660702
94330001-94335000 0.653119787095695
94335001-94340000 0.5562748671698116
94340001-94345000 0.534104870541472
94345001-94350000 1.0700739768626801
94350001-94355000 0.8336782418705126
94355001-94360000 0.4888049950042821
94360001-94365000 0.6265898708649237
94365001-94370000 0.7927888034359848
94370001-94375000 0.5066496992666786
94375001-94380000 0.5236706229467442
94380001-94385000 0.652548001388341
94385001-94390000 0.430406190878076
94390001-94395000 0.6933280188826974
94395001-94400000 0.5847419534625492
94400001-94405000 0.3791921803578057
94405001-94410000 0.5283439714826533
94410001-94415000 0.7050223355963885
94415001-94420000 0.6625399126916127
94420001-94425000 0.569750632741572
94425001-94430000 1.139569664985983
94430001-94435000 0.30515747959352085
94435001-94440000 0.2055822547529752
94440001-94445000 0.6506796383708054
94445001-94450000 0.18707361388736052
94450001-94455000 0.43591480998342574
94455001-94460000 0.7274535033117723
94460001-94465000 0.5979527217479003
94465001-94470000 1.7896583330048612
94470001-94475000 0.5577113087747109
94475001-94480000 0.4956969561256989
94480001-94485000 0.8612907345613428
94485001-94490000 0.7169891538933356
94490001-94495000 0.6912733493103216
94495001-94500000 2.244899409146247
94500001-94505000 5.536621372098813
94505001-94510000 1.3733027126130968
94510001-94515000 0.7760490009871283
94515001-94520000 0.8611953193485424
94520001-94525000 1.02712878190134
94525001-94530000 1.0384286069158344
94530001-94535000 1.013088456373974
94535001-94540000 1.4338315355900069
94540001-94545000 3.5276860143279274
94545001-94550000 0.8751145285165112
94550001-94555000 0.5068675213283949
94555001-94560000 0.5159829592218547
94560001-94565000 0.566022517252932
94565001-94570000 0.732813589527207
94570001-94575000 2.089861195621884
94575001-94580000 0.7784068445291602
94580001-94585000 0.36793476119418067
94585001-94590000 0.6128971171008055
94590001-94595000 0.6329707609466552
94595001-94600000 0.4787029015585228
94600001-94605000 0.5611046377569348
94605001-94610000 0.5615723031136632
94610001-94615000 0.8501021011597675
94615001-94620000 0.6607681704724749
94620001-94625000 0.5558565715813796
94625001-94630000 0.3461452715589345
94630001-94635000 0.28482034034725384
94635001-94640000 0.441350960606796
94640001-94645000 0.5393386431329639
94645001-94650000 0.48610811907257045
94650001-94655000 0.36346218821169207
94655001-94660000 0.6394264780866155
94660001-94665000 0.8473918754519744
94665001-94670000 0.34878194196598183
94670001-94675000 0.5595402313383002
94675001-94680000 0.7831553666996234
94680001-94685000 0.3746640515203587
94685001-94690000 0.6051113324892744
94690001-94695000 0.7882153435313618
94695001-94700000 0.6135192540958108
94700001-94705000 0.5361889879896358
94705001-94710000 0.544254687057877
94710001-94715000 0.736886177201583
94715001-94720000 0.6891329573328201
94720001-94725000 0.6695126081736508
94725001-94730000 0.44225552730884293
94730001-94735000 0.46764087474841504
94735001-94740000 0.569878389563837
94740001-94745000 0.4376003272249431
94745001-94750000 0.4496879959826381
94750001-94755000 0.6711682232511295
94755001-94760000 2.304005662161065
94760001-94765000 0.843339603402848
94765001-94770000 0.43590354893871697
94770001-94775000 0.8054589471460304
94775001-94780000 1.6393161444554738
94780001-94785000 0.5700051141488051
94785001-94790000 0.3910573066098005
94790001-94795000 0.5680310444514998
94795001-94800000 0.6794571734312447
94800001-94805000 0.6414890383904789
94805001-94810000 0.8531297105052748
94810001-94815000 0.49192139849804667
94815001-94820000 0.4391863675987357
94820001-94825000 0.704642873569748
94825001-94830000 0.8973592167838274
94830001-94835000 1.208451172215842
94835001-94840000 1.1614875365764794
94840001-94845000 1.681551685494197
94845001-94850000 3.858382424768156
94850001-94855000 1.2854407230392195
94855001-94860000 1.3531361158386292
94860001-94865000 0.7468806164188183
94865001-94870000 0.7059565524000547
94870001-94875000 0.691073812939618
94875001-94880000 0.42697998278997557
94880001-94885000 0.8798025641354555
94885001-94890000 0.8341007641429635
94890001-94895000 0.8466861386618544
94895001-94900000 2.848130577364704
94900001-94905000 0.9950565294359022
94905001-94910000 0.9464290505445708
94910001-94915000 1.4513062502010294
94915001-94920000 0.9095161792133477
94920001-94925000 1.0866254490945115
94925001-94930000 0.8856291981697759
94930001-94935000 0.4894474904604896
94935001-94940000 0.6205976376616545
94940001-94945000 1.1414978928037998
94945001-94950000 0.5865494090940133
94950001-94955000 0.6000556054960653
94955001-94960000 0.8096894711495425
94960001-94965000 1.1145559887101217
94965001-94970000 2.8640484800165176
94970001-94975000 1.813047063230578
94975001-94980000 0.527849206792639
94980001-94985000 0.4761424542117347
94985001-94990000 0.9755915469699425
94990001-94995000 0.5022162511410675
94995001-95000000 0.5179185843251797
95000001-95005000 0.7323649043170087
95005001-95010000 0.7296369748966188
95010001-95015000 0.710361109913919
95015001-95020000 2.263641118080005
95020001-95025000 1.6361491437114453
95025001-95030000 0.5914870605407017
95030001-95035000 0.9620860694615184
95035001-95040000 1.6182187186371861
95040001-95045000 1.731904809470089
95045001-95050000 2.080904256682953
95050001-95055000 2.053252354502946
95055001-95060000 0.8745299753783896
95060001-95065000 0.6931390201359519
95065001-95070000 3.5240968256555485
95070001-95075000 1.6631953949055778
95075001-95080000 0.7356058154095034
95080001-95085000 0.6626930105869336
95085001-95090000 0.7320599458488604
95090001-95095000 3.5264742515809777
95095001-95100000 1.5873177076786136
95100001-95105000 0.8489976580979284
95105001-95110000 0.8654901649772088
95110001-95115000 0.6234484760604533
95115001-95120000 0.47631329410063816
95120001-95125000 1.1653314670307955
95125001-95130000 1.7602171405016032
95130001-95135000 1.2240017487160266
95135001-95140000 2.6849516779647695
95140001-95145000 1.7285986738995138
95145001-95150000 1.930824130334093
95150001-95155000 3.3871084700791387
95155001-95160000 1.2115064885415359
95160001-95165000 1.0171682587762494
95165001-95170000 1.0903605921490527
95170001-95175000 0.6746092596026748
95175001-95180000 0.5658358189156243
95180001-95185000 0.7457425607914435
95185001-95190000 1.027229107863399
95190001-95195000 0.9814583453862031
95195001-95200000 0.7614243889828081
95200001-95205000 1.0601408366149803
95205001-95210000 1.4149218349295012
95210001-95215000 0.6698169127118588
95215001-95220000 0.9443503559483793
95220001-95225000 1.3577364092359416
95225001-95230000 0.4520843968099067
95230001-95235000 0.36048892859524956
95235001-95240000 0.6931083745443097
95240001-95245000 1.1522050534373784
95245001-95250000 3.5432198330378197
95250001-95255000 2.7631198521914855
95255001-95260000 0.6586856889369583
95260001-95265000 1.0251436088610706
95265001-95270000 1.346824363987968
95270001-95275000 1.681860405535014
95275001-95280000 1.6972203351594748
95280001-95285000 1.0201531350395567
95285001-95290000 0.7575460147482089
95290001-95295000 0.39463069017607055
95295001-95300000 0.40741750689027334
95300001-95305000 0.579210103818455
95305001-95310000 0.37562206817068894
95310001-95315000 0.4471516805294504
95315001-95320000 1.299135067704389
95320001-95325000 3.114248943174707
95325001-95330000 1.2280384986860324
95330001-95335000 0.8471808369114631
95335001-95340000 1.4615564950201316
95340001-95345000 2.231075402831433
95345001-95350000 1.2534675271311861
95350001-95355000 1.162112310636957
95355001-95360000 1.0818901062866397
95360001-95365000 7.108321145362865
95365001-95370000 6.282557698474447
95370001-95375000 0.8135454485025514
95375001-95380000 2.1440928364391154
95380001-95385000 2.922157709739772
95385001-95390000 1.099029343985067
95390001-95395000 2.024929304787295
95395001-95400000 9.016427237627223
95400001-95405000 3.0072108225607574
95405001-95410000 1.5291777309046806
95410001-95415000 1.478951181911972
95415001-95420000 1.224429549417654
95420001-95425000 1.0462812281506877
95425001-95430000 0.6810648200836313
95430001-95435000 0.5235739174203371
95435001-95440000 0.6509805009729204
95440001-95445000 0.5962148910135691
95445001-95450000 0.5489842475771699
95450001-95455000 0.6159229329193605
95455001-95460000 0.8418866194094333
95460001-95465000 1.2619698490312727
95465001-95470000 1.7783123542450467
95470001-95475000 1.7467933297693394
95475001-95480000 0.6621601179593423
95480001-95485000 0.6562528081629933
95485001-95490000 1.0016301824994212
95490001-95495000 0.6010613596079413
95495001-95500000 0.8483684900569652
95500001-95505000 1.1141859340186746
95505001-95510000 0.8929087848840844
95510001-95515000 1.3954027385970948
95515001-95520000 1.9034564461410102
95520001-95525000 4.124152416386731
95525001-95530000 3.0555697500760344
95530001-95535000 0.7389232264059274
95535001-95540000 1.1904880447609278
95540001-95545000 1.847319115082804
95545001-95550000 0.2900875639927191
95550001-95555000 0.6840330186817951
95555001-95560000 1.0379277802041982
95560001-95565000 0.45516265673696793
95565001-95570000 0.8540187540739791
95570001-95575000 1.0769371748839762
95575001-95580000 1.2362991764175013
95580001-95585000 1.0498499366694003
95585001-95590000 1.1903419198084702
95590001-95595000 2.4901362854840805
95595001-95600000 2.226812758338432
95600001-95605000 3.7663352246979813
95605001-95610000 10.571327082877977
95610001-95615000 1.052044063025667
95615001-95620000 0.656378287694794
95620001-95625000 0.5916938844438173
95625001-95630000 0.43380280765981194
95630001-95635000 0.46213814858942776
95635001-95640000 0.3009044811433872
95640001-95645000 0.10393165022214856
95645001-95650000 0.20061073670099258
95650001-95655000 0.9095863749005892
95655001-95660000 0.6083223895111367
95660001-95665000 0.7425532496302253
95665001-95670000 0.5801547840329536
95670001-95675000 1.0027703408293778
95675001-95680000 0.9647770934621674
95680001-95685000 0.5978821423854008
95685001-95690000 0.7744865916483527
95690001-95695000 0.611883377267778
95695001-95700000 0.5951667848349815
95700001-95705000 0.46151277759467957
95705001-95710000 0.788458874824943
95710001-95715000 1.2102980623782942
95715001-95720000 1.7638585366592585
95720001-95725000 2.9179098658067137
95725001-95730000 0.8926057128915287
95730001-95735000 0.753676089402498
95735001-95740000 0.5903407280741318
95740001-95745000 0.9286248788051423
95745001-95750000 1.4373874005424392
95750001-95755000 0.973859598325751
95755001-95760000 1.002091329264911
95760001-95765000 0.6534669457444803
95765001-95770000 0.6663882171244989
95770001-95775000 0.6221102710296368
95775001-95780000 0.6187963044623838
95780001-95785000 2.1529893678354988
95785001-95790000 1.0681062035637034
95790001-95795000 0.5839793931056761
95795001-95800000 0.6458218783543387
95800001-95805000 0.8848039441424036
95805001-95810000 1.386195577213583
95810001-95815000 0.7137166043830473
95815001-95820000 0.48502199034549387
95820001-95825000 0.5233011576620707
95825001-95830000 0.31373943835030416
95830001-95835000 0.4056442939529803
95835001-95840000 0.5901260665386024
95840001-95845000 0.5666159750150256
95845001-95850000 0.6637013222724125
95850001-95855000 1.058173301657235
95855001-95860000 0.7552772473394563
95860001-95865000 0.37626579272930916
95865001-95870000 0.48269146775227206
95870001-95875000 0.7576366904716669
95875001-95880000 0.666564317817944
95880001-95885000 0.3998969635229401
95885001-95890000 0.6829875021319115
95890001-95895000 1.1188770229590814
95895001-95900000 1.1985819763676049
95900001-95905000 0.782342246892464
95905001-95910000 0.6944428181005815
95910001-95915000 0.7649339059502119
95915001-95920000 1.074344893687655
95920001-95925000 0.5070092532822665
95925001-95930000 0.3969499715818256
95930001-95935000 0.6920471255288357
95935001-95940000 0.5787667909778915
95940001-95945000 0.48889317726317333
95945001-95950000 1.7715865667414836
95950001-95955000 3.3460177662648154
95955001-95960000 0.49620013739880126
95960001-95965000 0.4418831789839755
95965001-95970000 1.2378613487871932
95970001-95975000 3.0333959611523738
95975001-95980000 0.8165845929226296
95980001-95985000 1.0118695344943944
95985001-95990000 1.1927048715483246
95990001-95995000 0.7063733135253617
95995001-96000000 0.7617029778204129
96000001-96005000 0.7334258611904356
96005001-96010000 0.6080974179422699
96010001-96015000 1.3831779877833819
96015001-96020000 0.9776599584202055
96020001-96025000 0.5275980467252332
96025001-96030000 0.658199408579311
96030001-96035000 0.7445536423107734
96035001-96040000 0.8355139540037732
96040001-96045000 0.9016876286173028
96045001-96050000 0.39967210320447677
96050001-96055000 0.2600809913774086
96055001-96060000 1.3212935234027843
96060001-96065000 2.8366063828541095
96065001-96070000 0.6481256961838439
96070001-96075000 0.6038074699119542
96075001-96080000 0.5470011958102077
96080001-96085000 0.640981395526367
96085001-96090000 0.5022563531573814
96090001-96095000 0.30336331934311617
96095001-96100000 0.3807193117933198
96100001-96105000 1.033026707469917
96105001-96110000 0.9383183454858174
96110001-96115000 0.6935626595666048
96115001-96120000 0.7947956776568533
96120001-96125000 0.6794172132757149
96125001-96130000 1.240049058225214
96130001-96135000 2.258794491238665
96135001-96140000 0.7784614273391764
96140001-96145000 0.6720671994748737
96145001-96150000 1.1834088008876282
96150001-96155000 0.6594330616758904
96155001-96160000 0.29674766381611484
96160001-96165000 0.38656341328730137
96165001-96170000 0.33619491640084437
96170001-96175000 0.3898927631745263
96175001-96180000 0.68159906164185
96180001-96185000 0.4435759916875533
96185001-96190000 0.35157567054800726
96190001-96195000 0.38816547988395766
96195001-96200000 0.5717091917364882
96200001-96205000 0.8831219133260628
96205001-96210000 0.6666482051786137
96210001-96215000 0.4744866424435374
96215001-96220000 0.5934580510965757
96220001-96225000 0.6385373136068806
96225001-96230000 0.7635892522585419
96230001-96235000 0.5010222448686776
96235001-96240000 0.6340266727346875
96240001-96245000 0.32511216193017706
96245001-96250000 0.32091000781970275
96250001-96255000 0.6326050275702213
96255001-96260000 0.43370305647716173
96260001-96265000 0.6736054155009799
96265001-96270000 0.7280639126667727
96270001-96275000 0.5327708355441043
96275001-96280000 0.4169419734476935
96280001-96285000 0.39635724977003484
96285001-96290000 0.7340789797582238
96290001-96295000 2.8099547982732775
96295001-96300000 0.48656642537528283
96300001-96305000 0.4013759682272298
96305001-96310000 1.006975676759547
96310001-96315000 1.004210129360816
96315001-96320000 0.6468327966734408
96320001-96325000 0.4340914617645865
96325001-96330000 0.8120546426105772
96330001-96335000 0.3105424879369043
96335001-96340000 0.17611788448403662
96340001-96345000 0.7157705453915796
96345001-96350000 0.9091887006479327
96350001-96355000 0.5377155096232906
96355001-96360000 0.47231231101635857
96360001-96365000 0.6830807620008399
96365001-96370000 0.9691027974850984
96370001-96375000 0.6889467304931982
96375001-96380000 0.5774751597677131
96380001-96385000 0.6164320042037712
96385001-96390000 0.5834981563704479
96390001-96395000 0.5344843182183971
96395001-96400000 0.7973673587138185
96400001-96405000 0.7705004808337172
96405001-96410000 0.5185129890027855
96410001-96415000 0.48704707422543236
96415001-96420000 0.8042290803769009
96420001-96425000 0.7638233083339462
96425001-96430000 0.34203072295238224
96430001-96435000 0.36866290020604714
96435001-96440000 0.28424142538600783
96440001-96445000 0.28269328278109135
96445001-96450000 0.6724379006169974
96450001-96455000 0.5826246942939987
96455001-96460000 0.4231289560002042
96460001-96465000 0.48898607232305275
96465001-96470000 0.7300954252836874
96470001-96475000 0.6438989197309659
96475001-96480000 0.4009029476076276
96480001-96485000 0.5427972533260884
96485001-96490000 0.5231116031368541
96490001-96495000 0.4522317940428274
96495001-96500000 0.5500581402446368
96500001-96505000 0.6655860064034523
96505001-96510000 0.5781147441879466
96510001-96515000 0.3559622679754794
96515001-96520000 0.5061333587388176
96520001-96525000 0.6088538614110004
96525001-96530000 0.5519131752228655
96530001-96535000 0.7378486019520761
96535001-96540000 0.5977314203398986
96540001-96545000 0.35999877662241964
96545001-96550000 0.42560196147761287
96550001-96555000 0.6210130393760788
96555001-96560000 0.42265067013264634
96560001-96565000 0.5123424393577478
96565001-96570000 0.6284535848225813
96570001-96575000 0.6854847161918035
96575001-96580000 0.22359018532877023
96580001-96585000 0.04783306861286028
96585001-96590000 0.09854902401864653
96590001-96595000 0.4814272668805753
96595001-96600000 0.5991297713538386
96600001-96605000 0.46636127451650483
96605001-96610000 0.46179020344302135
96610001-96615000 0.4086977237500255
96615001-96620000 0.4084926748215371
96620001-96625000 0.706983884246351
96625001-96630000 0.6863349620852792
96630001-96635000 0.6296004336976102
96635001-96640000 0.5583911683303673
96640001-96645000 0.42960005784297495
96645001-96650000 0.5460227841469751
96650001-96655000 0.8664582868983877
96655001-96660000 0.4254310924342981
96660001-96665000 0.4386196746247929
96665001-96670000 0.633043977004214
96670001-96675000 0.4824946276568495
96675001-96680000 0.3969381178473862
96680001-96685000 0.8097069426168446
96685001-96690000 0.8089310496948959
96690001-96695000 0.5089301119996978
96695001-96700000 0.7813190657403127
96700001-96705000 0.6251602124782829
96705001-96710000 0.5589935999045887
96710001-96715000 0.5702509341908287
96715001-96720000 0.6775500643077829
96720001-96725000 0.6434712545418156
96725001-96730000 0.4654487322188781
96730001-96735000 0.4981695276390256
96735001-96740000 0.5005772272284584
96740001-96745000 0.40580490476964615
96745001-96750000 0.4265499104279304
96750001-96755000 0.7336780840602738
96755001-96760000 2.3570337540734636
96760001-96765000 0.6619483976276422
96765001-96770000 0.4574172136339119
96770001-96775000 0.6044824611920797
96775001-96780000 0.5239629924750111
96780001-96785000 0.5967973295212552
96785001-96790000 0.983085851436634
96790001-96795000 0.46240023081032666
96795001-96800000 0.3962365796971585
96800001-96805000 0.4942632090853015
96805001-96810000 0.4728101333972819
96810001-96815000 0.8790149637078057
96815001-96820000 0.9774986397054198
96820001-96825000 1.1293238026916255
96825001-96830000 1.191440658650414
96830001-96835000 0.5674984272797304
96835001-96840000 0.16840879457334285
96840001-96845000 0.24539647528695963
96845001-96850000 0.7907186371475701
96850001-96855000 2.0082096406689867
96855001-96860000 1.2768881720236882
96860001-96865000 0.5635892826930334
96865001-96870000 0.8956577426358182
96870001-96875000 0.9031486159397326
96875001-96880000 0.6350449565145179
96880001-96885000 0.5349720492593787
96885001-96890000 0.7780332421667473
96890001-96895000 0.7415403051312816
96895001-96900000 0.546009207519767
96900001-96905000 0.6694251293969434
96905001-96910000 0.46326143931211966
96910001-96915000 0.3855834237561343
96915001-96920000 0.5032224499631167
96920001-96925000 0.6422716313028454
96925001-96930000 1.0657672068806356
96930001-96935000 0.4898106273308165
96935001-96940000 0.4891933789977228
96940001-96945000 1.1086015843730068
96945001-96950000 0.42313034548457806
96950001-96955000 0.5628700855234363
96955001-96960000 1.287265999869749
96960001-96965000 0.5503664829844406
96965001-96970000 0.5529953464817295
96970001-96975000 0.7490531815608846
96975001-96980000 0.8749962301749042
96980001-96985000 0.8323919213689666
96985001-96990000 0.6823756247420752
96990001-96995000 1.2844018063511766
96995001-97000000 2.9098888074792257
97000001-97005000 1.3108969091717484
97005001-97010000 0.589746383438514
97010001-97015000 0.4952237682843255
97015001-97020000 0.8599428473047732
97020001-97025000 0.9664202745931245
97025001-97030000 1.3397702667875302
97030001-97035000 0.9017659612930977
97035001-97040000 4.369212447824085
97040001-97045000 13.708725299627973
97045001-97050000 0.9642504549156496
97050001-97055000 1.1444040500421149
97055001-97060000 1.5470993599085234
97060001-97065000 5.802548504139942
97065001-97070000 4.730325606222637
97070001-97075000 2.674566048622571
97075001-97080000 1.09294316886492
97080001-97085000 0.5001558451890346
97085001-97090000 0.6860541236421744
97090001-97095000 0.6054947940613523
97095001-97100000 0.49593640772296105
97100001-97105000 0.6230048525770598
97105001-97110000 0.6839592404658641
97110001-97115000 0.7822309434156814
97115001-97120000 0.7565138175971647
97120001-97125000 0.9392257618478232
97125001-97130000 1.2805885884619128
97130001-97135000 0.3676510473613447
97135001-97140000 0.3277925918619963
97140001-97145000 0.5617111663306287
97145001-97150000 1.1398402433222452
97150001-97155000 0.9357936534253337
97155001-97160000 0.5558478676889632
97160001-97165000 0.6229251624387221
97165001-97170000 1.210903093092202
97170001-97175000 1.0685944614913914
97175001-97180000 1.066883024855821
97180001-97185000 1.6066757744426847
97185001-97190000 0.6142647157882353
97190001-97195000 0.5953352949119708
97195001-97200000 0.8174049109447209
97200001-97205000 0.7738561588877237
97205001-97210000 0.9860997030648931
97210001-97215000 1.3136002225134953
97215001-97220000 0.7772327485708869
97220001-97225000 0.9513461452535981
97225001-97230000 1.6325372435139722
97230001-97235000 1.2345674179002584
97235001-97240000 2.099234715228319
97240001-97245000 1.5113354299353678
97245001-97250000 0.8687675405926537
97250001-97255000 0.9829642410315398
97255001-97260000 1.6259323577893565
97260001-97265000 0.7710858236892904
97265001-97270000 0.5704262321727492
97270001-97275000 0.8353965770593577
97275001-97280000 0.7682833943013819
97280001-97285000 0.5376430088635239
97285001-97290000 0.40324919058865977
97290001-97295000 0.5747103972262042
97295001-97300000 2.1056014130311134
97300001-97305000 1.0479820742521155
97305001-97310000 0.4797375556588957
97310001-97315000 0.45088696821362767
97315001-97320000 7.8572781842022446
97320001-97325000 4.318188325375196
97325001-97330000 0.4133204809194132
97330001-97335000 0.4556619652475739
97335001-97340000 0.5750399782919513
97340001-97345000 0.4530493510879057
97345001-97350000 0.3146884054194533
97350001-97355000 0.4406266924120822
97355001-97360000 0.5269601815894067
97360001-97365000 1.2220997909197981
97365001-97370000 1.3043333815488403
97370001-97375000 0.48220969318672613
97375001-97380000 0.5066359087021983
97380001-97385000 0.5826380090890434
97385001-97390000 0.41556635549343246
97390001-97395000 0.5720150114946629
97395001-97400000 0.712173781871658
97400001-97405000 0.4015519963325096
97405001-97410000 0.3952301244028269
97410001-97415000 0.34468020740646893
97415001-97420000 0.53010543194576
97420001-97425000 0.4690246323966507
97425001-97430000 0.2566068671489572
97430001-97435000 0.22204387600598793
97435001-97440000 0.42265878682872504
97440001-97445000 0.7309134192526245
97445001-97450000 0.5195921256750213
97450001-97455000 1.0488670774634972
97455001-97460000 0.6193784002565517
97460001-97465000 0.46132662601119706
97465001-97470000 0.46700264491612303
97470001-97475000 0.35197414648201203
97475001-97480000 0.554496425600672
97480001-97485000 0.454467505155988
97485001-97490000 0.27474396229095355
97490001-97495000 0.44501740873738843
97495001-97500000 0.6418837232549661
97500001-97505000 0.44507206007272443
97505001-97510000 0.42944428091536463
97510001-97515000 0.4470405531098666
97515001-97520000 0.4288740392561928
97520001-97525000 0.4900292745737137
97525001-97530000 0.5417904967082384
97530001-97535000 0.41853292485817994
97535001-97540000 0.43593167905659563
97540001-97545000 0.48495588853940863
97545001-97550000 0.4926150614006586
97550001-97555000 0.3366514304439077
97555001-97560000 0.33959252916877697
97560001-97565000 0.5722094772942169
97565001-97570000 0.7589132583134647
97570001-97575000 0.5459287766509779
97575001-97580000 0.3470026074477807
97580001-97585000 0.30510156345331435
97585001-97590000 0.4334654195980835
97590001-97595000 0.4274395584059638
97595001-97600000 0.22877682362840437
97600001-97605000 0.34823112950479046
97605001-97610000 0.5282848505003473
97610001-97615000 0.3766003171613619
97615001-97620000 0.7661708927930786
97620001-97625000 0.7551330967162808
97625001-97630000 0.5131125043591903
97630001-97635000 0.365799042610361
97635001-97640000 0.5466297751054687
97640001-97645000 2.5938264818379673
97645001-97650000 0.3869385710481179
97650001-97655000 0.7222890934612511
97655001-97660000 1.298266411585642
97660001-97665000 0.2742970750842046
97665001-97670000 0.4480014292524986
97670001-97675000 0.48623634630193935
97675001-97680000 0.2507663433266852
97680001-97685000 1.2249818371154193
97685001-97690000 2.264566118564416
97690001-97695000 0.4508520622670317
97695001-97700000 0.6175674549027099
97700001-97705000 0.49395799190215123
97705001-97710000 0.3510964321225253
97710001-97715000 0.5291860809403268
97715001-97720000 0.6897199506503696
97720001-97725000 0.7395934701202614
97725001-97730000 0.6583944428666505
97730001-97735000 0.33176870482818804
97735001-97740000 1.0212820179564028
97740001-97745000 2.4329647861248365
97745001-97750000 0.45730619801995914
97750001-97755000 0.5881348986152177
97755001-97760000 0.6600152845760024
97760001-97765000 1.0464479576390187
97765001-97770000 1.4909131705303438
97770001-97775000 0.8212522779544048
97775001-97780000 0.9449057544123857
97780001-97785000 1.9693806959778324
97785001-97790000 0.7897784369875036
97790001-97795000 0.2830057213278922
97795001-97800000 0.42063863844567084
97800001-97805000 0.5697057723822799
97805001-97810000 0.33809182926195297
97810001-97815000 0.5314506937805461
97815001-97820000 0.6564340804821844
97820001-97825000 0.49675581696846266
97825001-97830000 0.5465136137826572
97830001-97835000 0.5707825089125681
97835001-97840000 1.2454653325731202
97840001-97845000 0.8581535740537203
97845001-97850000 0.5230297281748578
97850001-97855000 0.7275321919475586
97855001-97860000 0.4503301874748177
97860001-97865000 0.6084552525303952
97865001-97870000 0.6894786391071097
97870001-97875000 0.5793726681186324
97875001-97880000 0.6664082749747591
97880001-97885000 0.3404010234937168
97885001-97890000 0.6703091753711108
97890001-97895000 0.6973450644929183
97895001-97900000 0.37241485366279287
97900001-97905000 0.6767731771228764
97905001-97910000 0.7500632733722307
97910001-97915000 0.5385213684033926
97915001-97920000 0.41049767801383763
97920001-97925000 0.4404149712935813
97925001-97930000 0.4546117802748992
97930001-97935000 0.5884754723411864
97935001-97940000 1.211367557590522
97940001-97945000 0.5629775828074552
97945001-97950000 0.5023154094107294
97950001-97955000 0.7954436352425525
97955001-97960000 1.0221570328363387
97960001-97965000 1.1310453609364812
97965001-97970000 2.10630195225858
97970001-97975000 1.8958767240655041
97975001-97980000 0.7299320797401665
97980001-97985000 0.719680508278769
97985001-97990000 15.156203256260133
97990001-97995000 3.4729499634898766
97995001-98000000 1.3113115043441266
98000001-98005000 2.6501546705097665
98005001-98010000 1.1654678855566025
98010001-98015000 0.9505098708261202
98015001-98020000 0.5544404393012254
98020001-98025000 0.49156596049019763
98025001-98030000 0.5043025560144173
98030001-98035000 0.21310150224024854
98035001-98040000 0.2997677265251543
98040001-98045000 0.6632796289055711
98045001-98050000 0.6916454752292035
98050001-98055000 0.5039020914666021
98055001-98060000 0.27245443122923596
98060001-98065000 0.3099383956795357
98065001-98070000 0.7189246347436022
98070001-98075000 0.6597676742774137
98075001-98080000 0.3268919702650459
98080001-98085000 0.3678850539696576
98085001-98090000 0.554846546491801
98090001-98095000 0.5376411768290585
98095001-98100000 0.4966299612603731
98100001-98105000 0.7413524424303221
98105001-98110000 0.6599289547210148
98110001-98115000 0.5524494528051768
98115001-98120000 0.8138331013186122
98120001-98125000 1.2132096455557309
98125001-98130000 1.1762005848508774
98130001-98135000 1.575705646443983
98135001-98140000 1.8511442211292266
98140001-98145000 0.5993158309958095
98145001-98150000 0.9206683067559586
98150001-98155000 1.7725243142711846
98155001-98160000 1.0239975955818943
98160001-98165000 2.8455774078920504
98165001-98170000 1.9670587623205147
98170001-98175000 0.9474341360041548
98175001-98180000 1.134625914735191
98180001-98185000 1.2909935737145566
98185001-98190000 0.8799656000593958
98190001-98195000 0.7317507718882392
98195001-98200000 0.6041928813628406
98200001-98205000 0.5832919969896695
98205001-98210000 1.1205232552322386
98210001-98215000 1.4901186442273646
98215001-98220000 1.8023834932131437
98220001-98225000 0.9456489229406615
98225001-98230000 0.6478987653701437
98230001-98235000 1.2185922931658184
98235001-98240000 1.565775919290559
98240001-98245000 0.8271209759797984
98245001-98250000 0.9952687805526005
98250001-98255000 2.516151233270383
98255001-98260000 1.5863836174143706
98260001-98265000 1.273906507839838
98265001-98270000 3.609685813461162
98270001-98275000 1.4519651834675247
98275001-98280000 0.6462872757620541
98280001-98285000 0.47832039481743
98285001-98290000 0.5098895360332845
98290001-98295000 0.6697046748640609
98295001-98300000 0.5277378030698923
98300001-98305000 0.3533069504429024
98305001-98310000 0.3959202870896358
98310001-98315000 0.6160219237916247
98315001-98320000 0.6104370494165449
98320001-98325000 0.4761983143700451
98325001-98330000 0.48739571886410604
98330001-98335000 0.5698207029277197
98335001-98340000 0.7111498108231488
98340001-98345000 0.9715150523535117
98345001-98350000 0.782086854015245
98350001-98355000 0.9915577281965057
98355001-98360000 1.0150069776047554
98360001-98365000 0.43733422428253244
98365001-98370000 0.700085094537069
98370001-98375000 0.9679219701298118
98375001-98380000 1.005332249653551
98380001-98385000 3.1132844032369595
98385001-98390000 1.7027862407558187
98390001-98395000 1.2746106992511677
98395001-98400000 2.2097976667375643
98400001-98405000 1.764112419657464
98405001-98410000 2.073589184148932
98410001-98415000 3.6539955220339198
98415001-98420000 0.9963015189777306
98420001-98425000 1.380543753947527
98425001-98430000 2.4437556344083005
98430001-98435000 0.5974655315131746
98435001-98440000 0.9256411668237786
98440001-98445000 1.3081659239715842
98445001-98450000 0.7885858837475154
98450001-98455000 0.8601499249193019
98455001-98460000 1.0007237466289147
98460001-98465000 1.2713501501280495
98465001-98470000 0.6981743876984717
98470001-98475000 0.5862564933418201
98475001-98480000 2.6288157210930607
98480001-98485000 4.739584430426333
98485001-98490000 1.2015221466996298
98490001-98495000 0.8189257388740504
98495001-98500000 1.1719372621749806
98500001-98505000 1.566253993373497
98505001-98510000 1.2331864993110342
98510001-98515000 1.2427338290851775
98515001-98520000 0.5527827544907659
98520001-98525000 1.7654173230194825
98525001-98530000 3.5531877681666835
98530001-98535000 0.7958513659869182
98535001-98540000 0.7648117017489915
98540001-98545000 0.7806110115802464
98545001-98550000 1.8623624290127125
98550001-98555000 2.0947954512438693
98555001-98560000 1.6277979174406934
98560001-98565000 4.7300057309927785
98565001-98570000 0.7073023986472392
98570001-98575000 1.2026434756917972
98575001-98580000 1.819665921277382
98580001-98585000 0.576613678329836
98585001-98590000 0.3184865058075194
98590001-98595000 0.36970796167663555
98595001-98600000 0.6803630985280468
98600001-98605000 0.5250509064638675
98605001-98610000 0.47261150477163955
98610001-98615000 0.337255857662798
98615001-98620000 0.43685595898618085
98620001-98625000 0.40532700865423565
98625001-98630000 0.42759488873775175
98630001-98635000 0.777506856533945
98635001-98640000 0.7597468575025196
98640001-98645000 0.3724162776855484
98645001-98650000 0.3421925454938848
98650001-98655000 0.5027103084868382
98655001-98660000 0.7089234339860657
98660001-98665000 0.3967599445087875
98665001-98670000 0.4075640657547205
98670001-98675000 0.5120703179765069
98675001-98680000 0.5364872337855153
98680001-98685000 0.5764709994922915
98685001-98690000 0.4933899379888182
98690001-98695000 0.4094608251311912
98695001-98700000 0.17952580070339513
98700001-98705000 0.4319439290593767
98705001-98710000 0.13032595888757237
98710001-98715000 0.0
98715001-98720000 0.22565752580581933
98720001-98725000 0.9517779234458407
98725001-98730000 0.1528642631138535
98730001-98735000 0.19986516498544724
98735001-98740000 0.1590076323482388
98740001-98745000 0.1607871393701933
98745001-98750000 0.4208073916731482
98750001-98755000 0.4992336709379663
98755001-98760000 0.8706698134213633
98760001-98765000 2.572421433359365
98765001-98770000 0.6722713232821285
98770001-98775000 0.6748118868596324
98775001-98780000 0.9327113796638012
98780001-98785000 0.7690782706764376
98785001-98790000 0.7599976782889174
98790001-98795000 9.535030289304302
98795001-98800000 2.3951479231081976
98800001-98805000 0.7600330783185995
98805001-98810000 0.6607099485142907
98810001-98815000 0.5730239403008373
98815001-98820000 0.9790764854277261
98820001-98825000 1.3807536225819643
98825001-98830000 0.7142527526264649
98830001-98835000 0.8377137862225864
98835001-98840000 1.752282978874795
98840001-98845000 1.217871901102465
98845001-98850000 1.0889030299780997
98850001-98855000 1.4655990027778782
98855001-98860000 1.668451025071103
98860001-98865000 0.9333862125007062
98865001-98870000 0.8724903170374699
98870001-98875000 0.8969635398795922
98875001-98880000 0.6389931382681496
98880001-98885000 0.9438021805455569
98885001-98890000 0.8540672259616457
98890001-98895000 0.48177663756592837
98895001-98900000 2.431528022328061
98900001-98905000 6.261607733584413
98905001-98910000 1.5213132678813228
98910001-98915000 1.2736967648986612
98915001-98920000 0.7636024665758688
98920001-98925000 2.224103439151827
98925001-98930000 3.1731563935948612
98930001-98935000 0.719256497347677
98935001-98940000 2.173300499648423
98940001-98945000 1.9500128934436518
98945001-98950000 1.2596205766259243
98950001-98955000 4.107006894641774
98955001-98960000 0.9828722852581028
98960001-98965000 0.5896134949669464
98965001-98970000 1.8986016139075816
98970001-98975000 2.63623290844124
98975001-98980000 0.9139328576376508
98980001-98985000 0.5340293513398954
98985001-98990000 0.45509473066989237
98990001-98995000 0.5536426599710732
98995001-99000000 0.5385494314552702
99000001-99005000 0.8709574360217541
99005001-99010000 0.6631946326205287
99010001-99015000 0.6365885912934158
99015001-99020000 1.0834163551400111
99020001-99025000 0.8576435302144867
99025001-99030000 0.6713857100068144
99030001-99035000 0.6469585665211623
99035001-99040000 0.5046121460113173
99040001-99045000 0.5624613539871314
99045001-99050000 0.7650604440637352
99050001-99055000 0.4580880648220003
99055001-99060000 1.6841832860741892
99060001-99065000 2.141219377526564
99065001-99070000 0.4906945161884778
99070001-99075000 1.2169206432872057
99075001-99080000 0.9898887188514819
99080001-99085000 0.6390148144817073
99085001-99090000 0.8774932431986816
99090001-99095000 0.9478787673231551
99095001-99100000 1.1801414929768208
99100001-99105000 0.9213411316995025
99105001-99110000 0.8920244679137282
99110001-99115000 0.6679003448224871
99115001-99120000 0.5953407653094422
99120001-99125000 0.6212066195673263
99125001-99130000 0.9363707735472876
99130001-99135000 1.2153406632830575
99135001-99140000 0.7000981670046702
99140001-99145000 1.152289614504333
99145001-99150000 1.1274929063794077
99150001-99155000 0.9615273239927147
99155001-99160000 1.376200106755227
99160001-99165000 1.0805045115234913
99165001-99170000 1.1604115933965744
99170001-99175000 1.2855411672088621
99175001-99180000 0.7262710503001858
99180001-99185000 0.9143142043667333
99185001-99190000 0.9132513232438314
99190001-99195000 0.5150542299399941
99195001-99200000 0.49698801090767974
99200001-99205000 0.8446119848447501
99205001-99210000 2.210915497232302
99210001-99215000 0.6440275989785641
99215001-99220000 0.865712943081958
99220001-99225000 0.8648619267407455
99225001-99230000 0.4843439651234714
99230001-99235000 0.5790062023375132
99235001-99240000 0.593540324527497
99240001-99245000 0.8978348818973187
99245001-99250000 0.5362997362829035
99250001-99255000 0.600805059763536
99255001-99260000 1.0912120592637211
99260001-99265000 0.7327049413868331
99265001-99270000 0.993991410689373
99270001-99275000 0.8663078012127496
99275001-99280000 1.2288875318864387
99280001-99285000 1.2028195783077766
99285001-99290000 0.8443088647310932
99290001-99295000 1.6845251426911547
99295001-99300000 0.8841461299427611
99300001-99305000 0.5340447647771707
99305001-99310000 0.4867950378080539
99310001-99315000 0.6047063185689169
99315001-99320000 0.6751221046098648
99320001-99325000 0.8234308617067814
99325001-99330000 1.1276880250403203
99330001-99335000 0.7867194766316888
99335001-99340000 0.7540883500571817
99340001-99345000 2.1301303426083185
99345001-99350000 1.9574609338328774
99350001-99355000 0.8923408307669726
99355001-99360000 1.1624148443776643
99360001-99365000 1.229216222779087
99365001-99370000 2.1612699124526555
99370001-99375000 2.5371900410957267
99375001-99380000 0.7584209180475739
99380001-99385000 0.6452082206165964
99385001-99390000 0.5041754494753401
99390001-99395000 0.5528685414418876
99395001-99400000 0.7782181471184735
99400001-99405000 0.446100997938327
99405001-99410000 0.361246111996554
99410001-99415000 0.30749480665272005
99415001-99420000 0.4457606025720614
99420001-99425000 0.7810707081486136
99425001-99430000 0.6532336465339068
99430001-99435000 0.7690601431705266
99435001-99440000 0.9598583181941513
99440001-99445000 1.3910061134617349
99445001-99450000 3.106232412594804
99450001-99455000 1.2483238773558911
99455001-99460000 1.0418075721703104
99460001-99465000 1.1399159391042464
99465001-99470000 1.0531660011525774
99470001-99475000 0.9257240544776987
99475001-99480000 0.7253731652562068
99480001-99485000 0.866413603463548
99485001-99490000 0.8525874498657408
99490001-99495000 1.3970332328886081
99495001-99500000 0.9335849805000446
99500001-99505000 0.9913653246514386
99505001-99510000 0.7227327232156445
99510001-99515000 0.6055374847206934
99515001-99520000 2.1572046796941766
99520001-99525000 0.4711184474123143
99525001-99530000 0.5107936144575265
99530001-99535000 1.331688075441355
99535001-99540000 0.7852820406669381
99540001-99545000 0.5870450524710987
99545001-99550000 0.6767642175136035
99550001-99555000 1.7715663983683114
99555001-99560000 2.5934991577111717
99560001-99565000 2.296794655202926
99565001-99570000 1.5379801483463855
99570001-99575000 0.9648758925368528
99575001-99580000 1.3194978964681994
99580001-99585000 1.4412643866477484
99585001-99590000 1.3165927144662395
99590001-99595000 0.7883906883340862
99595001-99600000 0.8903240221876614
99600001-99605000 0.4685500722577752
99605001-99610000 0.2888909839914263
99610001-99615000 0.38972674540337604
99615001-99620000 0.7297078866089867
99620001-99625000 0.90559601535187
99625001-99630000 0.9381506312270974
99630001-99635000 4.397334205772012
99635001-99640000 4.163242407433567
99640001-99645000 4.702366325348402
99645001-99650000 4.332861526479817
99650001-99655000 1.412656207226913
99655001-99660000 0.6638479066244225
99660001-99665000 0.6023682396195368
99665001-99670000 0.9824040926185499
99670001-99675000 0.8449625720332959
99675001-99680000 0.9359025705101295
99680001-99685000 0.6347698029368636
99685001-99690000 0.41832713078305994
99690001-99695000 2.422303758915974
99695001-99700000 2.4889790581551288
99700001-99705000 0.25338310826834876
99705001-99710000 0.4059913676406564
99710001-99715000 1.0868366460872643
99715001-99720000 0.8532368877104718
99720001-99725000 0.5460343185338833
99725001-99730000 0.374608512099239
99730001-99735000 1.1829588507894202
99735001-99740000 0.8793179884721442
99740001-99745000 0.37373363132810977
99745001-99750000 0.48299060078415684
99750001-99755000 0.5981121775254794
99755001-99760000 0.865377037605799
99760001-99765000 0.6754154800445262
99765001-99770000 0.951145374762016
99770001-99775000 0.9687096420330414
99775001-99780000 0.9628283811245371
99780001-99785000 0.5340074789914339
99785001-99790000 0.4951505697056577
99790001-99795000 1.1572655558465128
99795001-99800000 1.1060045140287722
99800001-99805000 0.9409966870195845
99805001-99810000 0.6620043073971597
99810001-99815000 0.6363392170306109
99815001-99820000 0.9023351401846138
99820001-99825000 0.6344432905079088
99825001-99830000 0.5157902992091973
99830001-99835000 0.498299465717638
99835001-99840000 0.6317791324653239
99840001-99845000 1.5229471138012867
99845001-99850000 1.1645636319678239
99850001-99855000 0.8250452114141099
99855001-99860000 0.9820642844302776
99860001-99865000 0.94798789587678
99865001-99870000 0.9000770656703931
99870001-99875000 0.8889767779570327
99875001-99880000 0.6730742331583041
99880001-99885000 0.631566263248548
99885001-99890000 0.7530591146534937
99890001-99895000 0.7122381551667346
99895001-99900000 0.7409529206995787
99900001-99905000 0.553751066688
99905001-99910000 0.6979274023340035
99910001-99915000 0.6541086739396753
99915001-99920000 0.6136734154837261
99920001-99925000 0.5655510695255296
99925001-99930000 0.3255868232440146
99930001-99935000 0.46792420159446957
99935001-99940000 0.3968671259098749
99940001-99945000 0.4614856588097692
99945001-99950000 0.7194816640184518
99950001-99955000 0.5210631988076848
99955001-99960000 0.7283199427465419
99960001-99965000 0.8362879659402351
99965001-99970000 0.745004838391007
99970001-99975000 0.7828744341737526
99975001-99980000 0.41673653515914705
99980001-99985000 0.4435131778502348
99985001-99990000 0.9519159251608237
99990001-99995000 0.5937746675839704
99995001-100000000 0.5276854386261494
100000001-100005000 0.6293303571269626
100005001-100010000 0.6209139254857011
100010001-100015000 0.6377995250489547
100015001-100020000 0.8336891104212935
100020001-100025000 0.9302358466943614
100025001-100030000 2.3026602640619345
100030001-100035000 3.7579419511346415
100035001-100040000 1.2551115939801802
100040001-100045000 1.1088508803748838
100045001-100050000 3.7863960994323325
100050001-100055000 5.699414576062291
100055001-100060000 1.0633072288288625
100060001-100065000 1.187985478233931
100065001-100070000 1.4243088856207895
100070001-100075000 0.9374806455430564
100075001-100080000 5.80243772086401
100080001-100085000 14.40322820638847
100085001-100090000 0.808434735918901
100090001-100095000 0.7871883570516905
100095001-100100000 1.193570914133992
100100001-100105000 3.7823400182287457
100105001-100110000 3.1191638564632043
100110001-100115000 1.7490957401828064
100115001-100120000 2.5227686727489913
100120001-100125000 2.272724887961626
100125001-100130000 0.7126994931616125
100130001-100135000 0.37860610094989444
100135001-100140000 0.4748476657920791
100140001-100145000 1.0782125699361247
100145001-100150000 1.2058710512340203
100150001-100155000 1.1516166598126185
100155001-100160000 1.3243917343681522
100160001-100165000 1.8936244581069124
100165001-100170000 2.266880451711019
100170001-100175000 1.5862359581287238
100175001-100180000 1.286564765788052
100180001-100185000 1.060144378736489
100185001-100190000 3.1630745739792387
100190001-100195000 2.0404493802526313
100195001-100200000 0.9366295810967195
100200001-100205000 1.487051979582766
100205001-100210000 1.80354462171434
100210001-100215000 2.427901854477317
100215001-100220000 2.016056197411075
100220001-100225000 2.7787672996402213
100225001-100230000 4.149299448788923
100230001-100235000 1.202823448283102
100235001-100240000 1.0798863128902307
100240001-100245000 10.95732256057678
100245001-100250000 1.1879330256270375
100250001-100255000 0.7057175814371683
100255001-100260000 1.0504584724308248
100260001-100265000 0.8381729253258083
100265001-100270000 0.884871112726703
100270001-100275000 0.77876042455596
100275001-100280000 0.7328613103059313
100280001-100285000 0.89633545684622
100285001-100290000 0.8261729166035529
100290001-100295000 0.5365664020895149
100295001-100300000 0.49681991453292
100300001-100305000 0.4357033293615432
100305001-100310000 0.7009978656993625
100310001-100315000 0.9408185712530001
100315001-100320000 0.6004935681270364
100320001-100325000 0.2705980532764911
100325001-100330000 0.15834149149126972
100330001-100335000 0.2902155170582429
100335001-100340000 2.056059042171379
100340001-100345000 4.600865728714817
100345001-100350000 1.2753427959306782
100350001-100355000 0.9922135400763079
100355001-100360000 0.8195002326276611
100360001-100365000 4.244919581636385
100365001-100370000 4.021466924425462
100370001-100375000 0.5628548219652247
100375001-100380000 0.6476648945419111
100380001-100385000 0.667169449330364
100385001-100390000 0.5794952408422064
100390001-100395000 0.7385734289475141
100395001-100400000 0.6568748885566535
100400001-100405000 0.6178022786778139
100405001-100410000 0.5111853644856496
100410001-100415000 0.3973438928744207
100415001-100420000 0.9437246177020602
100420001-100425000 0.7413312679077091
100425001-100430000 0.35911746718435666
100430001-100435000 0.40104660385262847
100435001-100440000 0.8579244779825026
100440001-100445000 0.5667880561287014
100445001-100450000 0.476369780062252
100450001-100455000 1.0738783254704325
100455001-100460000 1.410512569340888
100460001-100465000 0.8850378258048431
100465001-100470000 0.7056030166531057
100470001-100475000 0.7475473019107505
100475001-100480000 0.7759884506988343
100480001-100485000 0.8298784513163407
100485001-100490000 0.6372805258792678
100490001-100495000 0.32914920190246233
100495001-100500000 0.309715296261694
100500001-100505000 0.8341861093821056
100505001-100510000 0.4831631102621311
100510001-100515000 0.38983389574489014
100515001-100520000 0.46534960298149664
100520001-100525000 0.5649038578307453
100525001-100530000 1.1791895928998513
100530001-100535000 0.4490504260483368
100535001-100540000 0.6985985965754425
100540001-100545000 0.21969848097932124
100545001-100550000 0.05961043751645858
100550001-100555000 0.4171939016902612
100555001-100560000 0.3846908696312752
100560001-100565000 0.21174842795529691
100565001-100570000 0.5515611128738315
100570001-100575000 0.7534492539213061
100575001-100580000 0.4015279974588766
100580001-100585000 0.4360272030852703
100585001-100590000 0.5568825382798908
100590001-100595000 0.40210483473272846
100595001-100600000 0.6145600478547104
100600001-100605000 1.0413072299752302
100605001-100610000 0.40077302389831265
100610001-100615000 0.9039346525830141
100615001-100620000 0.967947937313293
100620001-100625000 0.5418930283030114
100625001-100630000 0.6243543341465941
100630001-100635000 0.7616194086884313
100635001-100640000 0.5458044228185969
100640001-100645000 0.2074181757587754
100645001-100650000 0.7692808413158507
100650001-100655000 0.6378626775630798
100655001-100660000 0.5607616801859079
100660001-100665000 1.2147595520229693
100665001-100670000 0.2172146278076836
100670001-100675000 0.7215410285301719
100675001-100680000 0.4105867029669547
100680001-100685000 0.3603803045130124
100685001-100690000 0.21183386466401258
100690001-100695000 0.025591361359289667
100695001-100700000 0.9228002670741191
100700001-100705000 0.49519138362083404
100705001-100710000 0.31142182850173383
100710001-100715000 0.42057518033782176
100715001-100720000 0.36266826121678164
100720001-100725000 0.4379448242690175
100725001-100730000 0.3072543228485143
100730001-100735000 0.4782736792649855
100735001-100740000 0.3868065108538335
100740001-100745000 0.5497389057221257
100745001-100750000 0.42385755139007547
100750001-100755000 0.5060812922949537
100755001-100760000 0.4799452781929495
100760001-100765000 0.45350221854547806
100765001-100770000 0.1940519177422025
100770001-100775000 0.1534183165940604
100775001-100780000 0.565484079337307
100780001-100785000 0.5105880893101739
100785001-100790000 0.5134598025187209
100790001-100795000 0.5374638946441196
100795001-100800000 1.033692786020469
100800001-100805000 0.4832544890842161
100805001-100810000 0.25391809648376495
100810001-100815000 0.5077006891341938
100815001-100820000 0.7123775763287289
100820001-100825000 0.6471400767934287
100825001-100830000 0.5220018151850782
100830001-100835000 0.37315588079668627
100835001-100840000 0.527662168015768
100840001-100845000 0.45961621749271214
100845001-100850000 0.40829173616088976
100850001-100855000 0.9711923849896923
100855001-100860000 0.455931713781029
100860001-100865000 0.16257494463198402
100865001-100870000 0.1939487659544895
100870001-100875000 1.3999812696364036
100875001-100880000 0.9851057908231168
100880001-100885000 0.6407739820067889
100885001-100890000 0.5961147908314604
100890001-100895000 0.5539428602114127
100895001-100900000 0.6222317288831967
100900001-100905000 0.4490162617919766
100905001-100910000 0.5720146444011256
100910001-100915000 0.40783585367825353
100915001-100920000 0.37982269079952985
100920001-100925000 0.47861486640586454
100925001-100930000 0.48170479193137955
100930001-100935000 2.3865564971730526
100935001-100940000 0.6007274148957261
100940001-100945000 0.35052334946873437
100945001-100950000 0.435920598325767
100950001-100955000 0.22590634023066758
100955001-100960000 0.2737476372814546
100960001-100965000 0.6237958667722351
100965001-100970000 0.7280918918219907
100970001-100975000 0.6303359038371468
100975001-100980000 0.4503658072459056
100980001-100985000 0.5834611945327336
100985001-100990000 0.722990288331923
100990001-100995000 0.8686100435734255
100995001-101000000 0.5601854154089275
101000001-101005000 0.26895395487870344
101005001-101010000 0.3131061705322684
101010001-101015000 0.23378026411106662
101015001-101020000 0.37303261657041786
101020001-101025000 0.6947108685004773
101025001-101030000 0.45551799919393443
101030001-101035000 0.4948596312360357
101035001-101040000 0.3408327446074882
101040001-101045000 0.34154306447626587
101045001-101050000 0.33695525388670133
101050001-101055000 0.291322812726451
101055001-101060000 0.34904003426978103
101060001-101065000 0.3596566394829951
101065001-101070000 0.36249491855403015
101070001-101075000 0.4463341393720894
101075001-101080000 0.788955288647042
101080001-101085000 0.775009970957898
101085001-101090000 0.5879456882864245
101090001-101095000 0.48399091182103576
101095001-101100000 0.5508039117082493
101100001-101105000 0.8392351989114376
101105001-101110000 0.5077727656550998
101110001-101115000 0.43014303779284385
101115001-101120000 2.3531659694964495
101120001-101125000 1.2547844577266967
101125001-101130000 0.7185219957367814
101130001-101135000 1.563514624813191
101135001-101140000 0.6134620466257829
101140001-101145000 0.3805028700985003
101145001-101150000 1.9839750190798264
101150001-101155000 1.6684609608601348
101155001-101160000 0.6470703383833908
101160001-101165000 0.706512703810557
101165001-101170000 0.40976766861110225
101170001-101175000 0.22762079936455404
101175001-101180000 0.26164406699497794
101180001-101185000 0.9102236954614357
101185001-101190000 1.27567146993776
101190001-101195000 0.9092319693174478
101195001-101200000 0.8050840349112786
101200001-101205000 1.0853034914940254
101205001-101210000 1.1386313254173932
101210001-101215000 0.7107166661432561
101215001-101220000 2.38216170080651
101220001-101225000 1.1827360172971444
101225001-101230000 0.6136236830035001
101230001-101235000 1.255920671573152
101235001-101240000 0.7942862061819859
101240001-101245000 1.1605317056483908
101245001-101250000 0.695959113780366
101250001-101255000 0.3769386136109769
101255001-101260000 0.6396137054894951
101260001-101265000 0.9982642462754795
101265001-101270000 6.042910817481662
101270001-101275000 5.990224067064072
101275001-101280000 0.8018904543771808
101280001-101285000 1.421739523877308
101285001-101290000 1.7712373129747785
101290001-101295000 0.7957131820089333
101295001-101300000 1.12714696286289
101300001-101305000 1.0793471884499002
101305001-101310000 0.6238680809411852
101310001-101315000 0.6778432638513483
101315001-101320000 0.8824717392256277
101320001-101325000 1.5092164889597368
101325001-101330000 8.422676214128309
101330001-101335000 1.8681472461563124
101335001-101340000 1.2513888774622883
101340001-101345000 1.6178514115916673
101345001-101350000 1.2422947844721124
101350001-101355000 2.7749950121989553
101355001-101360000 1.4819175568552931
101360001-101365000 1.1407690246153621
101365001-101370000 2.8888139643462134
101370001-101375000 0.49945106019369967
101375001-101380000 0.3230325071178194
101380001-101385000 0.3632862390014672
101385001-101390000 0.1810553589786996
101390001-101395000 0.4769952587636002
101395001-101400000 0.3628835910288275
101400001-101405000 0.17063304013644173
101405001-101410000 0.37877688585431263
101410001-101415000 0.4327977131500038
101415001-101420000 0.6007151530700418
101420001-101425000 0.8048795293694628
101425001-101430000 0.5820270600683245
101430001-101435000 0.6077489354908429
101435001-101440000 0.44585268872668965
101440001-101445000 0.3211401721291985
101445001-101450000 0.4167556183458986
101450001-101455000 0.5582442648913372
101455001-101460000 0.6746639217127305
101460001-101465000 0.5871253270674502
101465001-101470000 0.3951358960178455
101470001-101475000 0.36283984559221716
101475001-101480000 0.4852502973454869
101480001-101485000 0.47586722643140694
101485001-101490000 0.495369636674457
101490001-101495000 0.6337946543380547
101495001-101500000 0.05605256207510027
101500001-101505000 0.09286072091094957
101505001-101510000 0.5967485674868419
101510001-101515000 0.43681258356988223
101515001-101520000 0.8372226049555566
101520001-101525000 1.7417227000938118
101525001-101530000 0.41230464191970145
101530001-101535000 0.4337981696674453
101535001-101540000 0.41831236185679666
101540001-101545000 0.5693376269220078
101545001-101550000 2.0059025212396
101550001-101555000 0.7301224734200273
101555001-101560000 1.0936393273269218
101560001-101565000 0.712074862066592
101565001-101570000 0.48353029541695725
101570001-101575000 2.6623138697338224
101575001-101580000 0.4555087475629201
101580001-101585000 0.19026502121283353
101585001-101590000 0.763564172976808
101590001-101595000 1.0882386057661897
101595001-101600000 0.200156788636457
101600001-101605000 0.5217103394696848
101605001-101610000 0.8947727959382373
101610001-101615000 0.4862959090100907
101615001-101620000 0.7932451024912258
101620001-101625000 0.9453710845690161
101625001-101630000 1.0812171855766832
101630001-101635000 0.8683288971487219
101635001-101640000 0.64289184896197
101640001-101645000 0.5447677882100193
101645001-101650000 0.541150829339067
101650001-101655000 1.2880189968397808
101655001-101660000 0.8866238571881959
101660001-101665000 0.5986899054432422
101665001-101670000 0.6255576043037628
101670001-101675000 0.718586236611519
101675001-101680000 0.7835245586836148
101680001-101685000 0.3893621879081614
101685001-101690000 1.5038938630229313
101690001-101695000 2.4726532277274216
101695001-101700000 0.42421708466273433
101700001-101705000 0.4449028564734599
101705001-101710000 0.5018417953270567
101710001-101715000 1.006409796799664
101715001-101720000 0.5489307320294255
101720001-101725000 0.3465622700152355
101725001-101730000 0.6609934860652305
101730001-101735000 0.5935838071590853
101735001-101740000 0.6033645267017077
101740001-101745000 0.8147999579658323
101745001-101750000 0.609965558322685
101750001-101755000 0.7334089255323543
101755001-101760000 1.9054848265095505
101760001-101765000 0.8196601471151521
101765001-101770000 0.6519287796979435
101770001-101775000 1.121370623524
101775001-101780000 0.7424015673412443
101780001-101785000 1.051226262681534
101785001-101790000 0.6040638440681152
101790001-101795000 0.5482024101037706
101795001-101800000 1.7741943834025744
101800001-101805000 0.6244755416606499
101805001-101810000 0.44555842716524124
101810001-101815000 0.6960612661009825
101815001-101820000 0.744587911430742
101820001-101825000 1.5561194150308844
101825001-101830000 1.1875682248015411
101830001-101835000 0.44172629111471823
101835001-101840000 0.5796232080026984
101840001-101845000 0.6649075075287404
101845001-101850000 0.7025762470520468
101850001-101855000 0.4187438308677157
101855001-101860000 0.412721640853551
101860001-101865000 0.6230314608190385
101865001-101870000 0.8874005356220493
101870001-101875000 0.6542712056281385
101875001-101880000 0.5171100040879001
101880001-101885000 0.8306457281312243
101885001-101890000 1.0052345543954608
101890001-101895000 0.7236268817908135
101895001-101900000 1.0099959595334425
101900001-101905000 1.786472566216262
101905001-101910000 0.6744453028746994
101910001-101915000 0.5750359848772063
101915001-101920000 0.6793314495443415
101920001-101925000 0.33582766297678573
101925001-101930000 0.15809604645854702
101930001-101935000 0.5119189165501292
101935001-101940000 0.5954642592317327
101940001-101945000 0.4062787525438753
101945001-101950000 0.45581439612349867
101950001-101955000 0.29028799897152185
101955001-101960000 0.5760024116250174
101960001-101965000 0.5273862309384371
101965001-101970000 0.4501357328275404
101970001-101975000 0.6824305110309291
101975001-101980000 0.6859394845392324
101980001-101985000 0.6198113970971578
101985001-101990000 0.08915269971322042
101990001-101995000 0.12979927258008156
101995001-102000000 1.0738771109459426
102000001-102005000 0.8196266757653246
102005001-102010000 0.563981127111575
102010001-102015000 0.46522088841544607
102015001-102020000 0.5503985068245218
102020001-102025000 0.906611333065027
102025001-102030000 0.5089785209583835
102030001-102035000 0.39715631519223116
102035001-102040000 0.6034752803554693
102040001-102045000 0.5658716405090388
102045001-102050000 0.675345259444129
102050001-102055000 0.9787642880112876
102055001-102060000 1.9079931045103524
102060001-102065000 2.8625395425039066
102065001-102070000 0.8993703422965337
102070001-102075000 0.9565456953511383
102075001-102080000 1.462042228223356
102080001-102085000 0.9266773093822328
102085001-102090000 1.499812633149269
102090001-102095000 3.0639563479455285
102095001-102100000 1.2837538559301058
102100001-102105000 1.0651522913870874
102105001-102110000 1.1557116917485462
102110001-102115000 1.0863706939240039
102115001-102120000 1.2738307510605729
102120001-102125000 0.9884293114250982
102125001-102130000 0.592265961612588
102130001-102135000 0.7610315742237316
102135001-102140000 1.4732923332185013
102140001-102145000 0.739925431278578
102145001-102150000 0.6825771618903007
102150001-102155000 1.1085248808616877
102155001-102160000 0.702225900341976
102160001-102165000 0.5536255665263154
102165001-102170000 0.465739946006859
102170001-102175000 0.3589425837719653
102175001-102180000 0.5540466755590312
102180001-102185000 1.1054953404477177
102185001-102190000 0.5860848960510504
102190001-102195000 0.5038820928999135
102195001-102200000 1.142806549118537
102200001-102205000 1.0244242349264219
102205001-102210000 0.5664011629905654
102210001-102215000 0.723589103333889
102215001-102220000 0.7781553891788491
102220001-102225000 1.044510804033945
102225001-102230000 0.7059504947796216
102230001-102235000 0.4989965616386604
102235001-102240000 0.6490504166455467
102240001-102245000 0.4344218178700603
102245001-102250000 0.6673567379713233
102250001-102255000 0.6024319285742431
102255001-102260000 0.3188006664336962
102260001-102265000 0.5328319836802807
102265001-102270000 0.5842144203903121
102270001-102275000 0.5484603753746097
102275001-102280000 0.7920485926050036
102280001-102285000 0.46445732177124693
102285001-102290000 0.30530288658547267
102290001-102295000 0.4293960710806554
102295001-102300000 0.6342928103776618
102300001-102305000 0.6035327806645745
102305001-102310000 0.6906754740007063
102310001-102315000 0.46887161952781203
102315001-102320000 0.8760680802849917
102320001-102325000 1.5379356195481528
102325001-102330000 0.5351769297920472
102330001-102335000 0.8120527893403854
102335001-102340000 0.46824554553558406
102340001-102345000 0.29732986046063975
102345001-102350000 0.44127385459167945
102350001-102355000 0.6213762878101007
102355001-102360000 1.388589778548414
102360001-102365000 1.0514910395275312
102365001-102370000 1.0868210665237457
102370001-102375000 1.539789689196665
102375001-102380000 1.466862296020208
102380001-102385000 1.9916502846876423
102385001-102390000 3.1085074686866814
102390001-102395000 4.009960367969853
102395001-102400000 1.1282028709195628
102400001-102405000 0.5511837292588568
102405001-102410000 0.6323843558503341
102410001-102415000 1.5473739740404095
102415001-102420000 1.112353926195704
102420001-102425000 0.6833678467736469
102425001-102430000 1.0532312236867134
102430001-102435000 1.0737872973561773
102435001-102440000 0.8519384568126694
102440001-102445000 0.9213001037275811
102445001-102450000 0.6285223477386108
102450001-102455000 0.8594478305590586
102455001-102460000 0.8467791528536452
102460001-102465000 0.531185862885869
102465001-102470000 2.028661200002583
102470001-102475000 2.213767844026004
102475001-102480000 0.9814795723156471
102480001-102485000 0.6793407882206266
102485001-102490000 0.4844002984342256
102490001-102495000 0.8802009048991766
102495001-102500000 0.8435999137089512
102500001-102505000 0.6235447614812739
102505001-102510000 5.330654642400437
102510001-102515000 1.1684413306043675
102515001-102520000 0.3247369208920199
102520001-102525000 0.5249537298669273
102525001-102530000 0.6202148195654804
102530001-102535000 0.7876182232623087
102535001-102540000 0.8199189305717267
102540001-102545000 0.7236740730815061
102545001-102550000 0.7514770412326585
102550001-102555000 1.1002330274011554
102555001-102560000 1.2664771240814552
102560001-102565000 0.8633374301406157
102565001-102570000 0.44944231523694317
102570001-102575000 0.542282684793594
102575001-102580000 0.46717447893896774
102580001-102585000 0.4590963596062647
102585001-102590000 0.8969468032672525
102590001-102595000 1.1192709501760432
102595001-102600000 1.4959974471716146
102600001-102605000 0.7796300934023134
102605001-102610000 0.6301481260842484
102610001-102615000 0.71379396635201
102615001-102620000 1.3201697000158303
102620001-102625000 8.083866554700954
102625001-102630000 2.722694067477228
102630001-102635000 1.6243991740402952
102635001-102640000 1.6504167607277211
102640001-102645000 2.059439848617118
102645001-102650000 1.5100579357488642
102650001-102655000 0.8948510911647367
102655001-102660000 0.7669738817727053
102660001-102665000 0.7326272288600206
102665001-102670000 0.7382850778874248
102670001-102675000 0.5309039705619853
102675001-102680000 0.5007818228736706
102680001-102685000 0.5720187131638516
102685001-102690000 0.5858341137412812
102690001-102695000 0.7274507645065726
102695001-102700000 0.9515998774405026
102700001-102705000 1.6895977578083048
102705001-102710000 0.8508109346038584
102710001-102715000 0.9036907794519807
102715001-102720000 1.0622467926750694
102720001-102725000 0.817404295674688
102725001-102730000 0.9530858462445058
102730001-102735000 0.700689315423654
102735001-102740000 0.4640847052407066
102740001-102745000 0.5279101980069207
102745001-102750000 0.687504621038488
102750001-102755000 0.6093209156222803
102755001-102760000 1.000513121558645
102760001-102765000 1.7506057378934057
102765001-102770000 1.359058697917304
102770001-102775000 7.8080493894272935
102775001-102780000 11.295864980557562
102780001-102785000 0.7805516432281792
102785001-102790000 3.7051233348363066
102790001-102795000 14.374835988951808
102795001-102800000 0.6643340879712978
102800001-102805000 1.5892227658936537
102805001-102810000 1.2582633443110023
102810001-102815000 0.3943161861649199
102815001-102820000 0.7807747832908899
102820001-102825000 1.1462948726716466
102825001-102830000 0.9246219097582239
102830001-102835000 1.37327502450635
102835001-102840000 0.926677705508017
102840001-102845000 0.8205433682747413
102845001-102850000 0.7391106698191084
102850001-102855000 0.9581149278211446
102855001-102860000 1.014820004665742
102860001-102865000 0.5998777859040931
102865001-102870000 0.9707800398392463
102870001-102875000 1.2284159840908848
102875001-102880000 1.9600217459307803
102880001-102885000 1.5026440021005305
102885001-102890000 0.6671049016907727
102890001-102895000 0.7451963256111563
102895001-102900000 4.278312325195736
102900001-102905000 2.1798342142677236
102905001-102910000 0.7796298307484189
102910001-102915000 1.3725189782250486
102915001-102920000 1.700372304211681
102920001-102925000 0.9528646292216892
102925001-102930000 0.5647751160286423
102930001-102935000 0.7816924416902066
102935001-102940000 1.5800274544659214
102940001-102945000 0.5771520881207908
102945001-102950000 0.7087598343699655
102950001-102955000 1.9056267690833322
102955001-102960000 3.7357921364225155
102960001-102965000 1.4429994708128986
102965001-102970000 2.0801578615133427
102970001-102975000 1.419101450666022
102975001-102980000 0.46167354591749427
102980001-102985000 0.6432480560745327
102985001-102990000 0.8494801750678963
102990001-102995000 0.7096433010913556
102995001-103000000 1.3537720403155198
103000001-103005000 1.3792576801137015
103005001-103010000 0.5602084129937944
103010001-103015000 1.3533975163282261
103015001-103020000 1.6268436596848046
103020001-103025000 0.9177567290012789
103025001-103030000 1.3032651044537367
103030001-103035000 1.1452957517252587
103035001-103040000 0.6629508707387539
103040001-103045000 3.053093587059046
103045001-103050000 6.156662318797132
103050001-103055000 0.5940218888629519
103055001-103060000 0.6387700626919117
103060001-103065000 1.2913990697808495
103065001-103070000 1.9158976449951772
103070001-103075000 0.9998479088468881
103075001-103080000 2.2067256613773143
103080001-103085000 2.603971656666849
103085001-103090000 0.5346259424390084
103090001-103095000 0.6919949408347924
103095001-103100000 1.1581093118034815
103100001-103105000 0.4788359235478367
103105001-103110000 0.6175771653101804
103110001-103115000 1.0626680529564156
103115001-103120000 0.7837117768175305
103120001-103125000 0.7441567374719406
103125001-103130000 0.8546629143031634
103130001-103135000 0.5928921049257644
103135001-103140000 0.31278848637383977
103140001-103145000 0.47524630948895047
103145001-103150000 0.6284015914181884
103150001-103155000 0.4599960051918558
103155001-103160000 0.7367103469045787
103160001-103165000 0.5775942016376124
103165001-103170000 0.6072796621809915
103170001-103175000 0.6296666522412138
103175001-103180000 0.25112623720700533
103180001-103185000 0.3934737569272616
103185001-103190000 0.9460150305340468
103190001-103195000 0.611497136579983
103195001-103200000 0.6876020114795057
103200001-103205000 0.4357795480615031
103205001-103210000 0.5060797479068456
103210001-103215000 0.5338368060559301
103215001-103220000 0.3642484627711515
103220001-103225000 0.4476540200027907
103225001-103230000 0.4200292999142664
103230001-103235000 0.40398895771131416
103235001-103240000 0.6112564776783241
103240001-103245000 0.8729919747284655
103245001-103250000 0.33205695456395534
103250001-103255000 0.3628927705125988
103255001-103260000 1.0106953738728988
103260001-103265000 0.629832485181209
103265001-103270000 0.7263840869226933
103270001-103275000 0.3768527765682094
103275001-103280000 0.26643985074868615
103280001-103285000 0.49406293686206115
103285001-103290000 1.0607067926208784
103290001-103295000 1.1146730067491761
103295001-103300000 0.22280264063561458
103300001-103305000 0.26613468626158837
103305001-103310000 0.7745598240055737
103310001-103315000 0.6850099904706679
103315001-103320000 0.7062138381245117
103320001-103325000 0.8610137284973022
103325001-103330000 0.6578382483655307
103330001-103335000 1.6944858356855106
103335001-103340000 3.4021763157020284
103340001-103345000 0.4863302748829168
103345001-103350000 0.6117106793663
103350001-103355000 0.7716503313444193
103355001-103360000 0.5929886398274563
103360001-103365000 0.8330492364956288
103365001-103370000 1.7383567178949135
103370001-103375000 0.7713248063918278
103375001-103380000 0.6747511935063245
103380001-103385000 0.3408542954400125
103385001-103390000 0.37649841286846963
103390001-103395000 1.2037633063249302
103395001-103400000 0.26792181775164414
103400001-103405000 0.3762119034414155
103405001-103410000 0.49582213310063117
103410001-103415000 0.23478994421128171
103415001-103420000 0.3390817441223401
103420001-103425000 0.3483975930782924
103425001-103430000 0.5569777710787366
103430001-103435000 0.09941838133792232
103435001-103440000 0.023168275265379793
103440001-103445000 0.2722078337843739
103445001-103450000 0.4678009734366014
103450001-103455000 0.400452119754877
103455001-103460000 0.5702121765080278
103460001-103465000 0.29674850564795885
103465001-103470000 0.6731619713560885
103470001-103475000 1.1164894569975505
103475001-103480000 0.88009000491927
103480001-103485000 0.8027235789747083
103485001-103490000 1.036124412885408
103490001-103495000 1.5217866708160863
103495001-103500000 0.8138977124383135
103500001-103505000 0.9409574747868112
103505001-103510000 1.0613787856147385
103510001-103515000 0.6278647481039652
103515001-103520000 0.9454982498262157
103520001-103525000 0.5742288731188616
103525001-103530000 0.2269981279394462
103530001-103535000 0.8036783379361376
103535001-103540000 1.0157759752269893
103540001-103545000 0.6156171063507031
103545001-103550000 1.1871199944695738
103550001-103555000 0.7654845380769505
103555001-103560000 0.6592161380332451
103560001-103565000 0.49537508266160624
103565001-103570000 0.2877139917218393
103570001-103575000 0.49080775656608616
103575001-103580000 0.26082824887397466
103580001-103585000 0.19201939681518013
103585001-103590000 0.34767422424176725
103590001-103595000 0.3498590118902205
103595001-103600000 1.1823775839100632
103600001-103605000 0.9717079844708971
103605001-103610000 0.3865180109364805
103610001-103615000 0.40380053201444527
103615001-103620000 0.670455850930373
103620001-103625000 0.7007136488804322
103625001-103630000 0.5742284256283324
103630001-103635000 1.2208333970623417
103635001-103640000 0.9139789465564309
103640001-103645000 0.9570640958917387
103645001-103650000 0.17854855951879606
103650001-103655000 0.08793747205235547
103655001-103660000 0.48317394087549914
103660001-103665000 0.8086247124140654
103665001-103670000 0.41206849699603093
103670001-103675000 0.4271911815069805
103675001-103680000 0.8634885716024967
103680001-103685000 0.45364146953322476
103685001-103690000 0.4451040656130219
103690001-103695000 0.7108924286877314
103695001-103700000 0.6276708571002666
103700001-103705000 0.7384746701867515
103705001-103710000 0.6806845845430437
103710001-103715000 0.4650171976266317
103715001-103720000 0.47399655307204935
103720001-103725000 0.7303390217949685
103725001-103730000 0.8376166672476999
103730001-103735000 0.8965873299356859
103735001-103740000 1.3142508995116884
103740001-103745000 0.625775712644591
103745001-103750000 0.6592483841147703
103750001-103755000 0.7984953878265019
103755001-103760000 0.7202740179830625
103760001-103765000 0.9353684559190538
103765001-103770000 0.7812650734233993
103770001-103775000 0.9423253551285455
103775001-103780000 0.6438095466713729
103780001-103785000 0.4794894845288211
103785001-103790000 0.6623404579873446
103790001-103795000 0.4173990117389391
103795001-103800000 0.41829829437968646
103800001-103805000 0.8314349725133554
103805001-103810000 0.6475357528020118
103810001-103815000 0.781246509869571
103815001-103820000 0.7837012488331129
103820001-103825000 0.4540255427032571
103825001-103830000 1.1349771441739818
103830001-103835000 1.663566850394958
103835001-103840000 0.8832250582021366
103840001-103845000 0.7305559079612511
103845001-103850000 1.6702309368061412
103850001-103855000 2.908650562225233
103855001-103860000 0.6188570266689462
103860001-103865000 0.8176487215151879
103865001-103870000 0.4618906917885681
103870001-103875000 0.3915153160934216
103875001-103880000 0.5480759013430639
103880001-103885000 0.593192150833324
103885001-103890000 0.4570337255159843
103890001-103895000 0.8399194791539456
103895001-103900000 0.50507053923038
103900001-103905000 0.1588514282997137
103905001-103910000 1.2201519213847334
103910001-103915000 0.13532315827932567
103915001-103920000 0.15652676757762304
103920001-103925000 0.6065333709771936
103925001-103930000 0.6014660275982044
103930001-103935000 1.9584175157026584
103935001-103940000 1.466235349225055
103940001-103945000 0.9820787993388582
103945001-103950000 0.7520261686806308
103950001-103955000 0.5844612573918233
103955001-103960000 0.6372859782541008
103960001-103965000 0.7070221712654072
103965001-103970000 1.0701109363871957
103970001-103975000 0.5618811426490837
103975001-103980000 0.6292112800957599
103980001-103985000 1.2914626498628201
103985001-103990000 0.3692685947608783
103990001-103995000 0.4409702661098895
103995001-104000000 0.5744930045364386
104000001-104005000 0.5484673216596808
104005001-104010000 0.5442922221457256
104010001-104015000 0.445678256730373
104015001-104020000 0.6620905672941858
104020001-104025000 1.0028470665052682
104025001-104030000 0.40082173675874616
104030001-104035000 0.28238730835772746
104035001-104040000 0.3137952800211636
104040001-104045000 0.43563204511067277
104045001-104050000 0.30333522016722064
104050001-104055000 0.2757473903187814
104055001-104060000 0.6185038222884479
104060001-104065000 0.2709345685784145
104065001-104070000 0.35881967429407824
104070001-104075000 0.4879251466280996
104075001-104080000 0.47096877939207143
104080001-104085000 0.7027054083169643
104085001-104090000 0.804418093523453
104090001-104095000 1.0664206077811675
104095001-104100000 0.5942945375632197
104100001-104105000 0.6383467463545168
104105001-104110000 0.6200634443296941
104110001-104115000 0.6869756516710294
104115001-104120000 0.8299852378307713
104120001-104125000 0.6677715327796534
104125001-104130000 1.0274560593406143
104130001-104135000 1.4283589194214015
104135001-104140000 0.6251190394486117
104140001-104145000 0.6401341276636741
104145001-104150000 1.3697216378654797
104150001-104155000 0.5376047282134062
104155001-104160000 0.4155830308292614
104160001-104165000 1.018962397784489
104165001-104170000 1.4881495569053549
104170001-104175000 0.9038595192932631
104175001-104180000 0.7262062792861306
104180001-104185000 0.9653689882187176
104185001-104190000 0.6898256903256176
104190001-104195000 0.4279835468659258
104195001-104200000 0.8860962092384677
104200001-104205000 0.5188329237692465
104205001-104210000 0.6724201986254597
104210001-104215000 2.9399080220185407
104215001-104220000 3.053768911757295
104220001-104225000 1.822662205013438
104225001-104230000 1.0124542242747923
104230001-104235000 0.9783343764833742
104235001-104240000 0.926456905190162
104240001-104245000 1.0524589912642428
104245001-104250000 1.264134837181566
104250001-104255000 0.6874535919563773
104255001-104260000 0.5815354345923279
104260001-104265000 0.6464994664930838
104265001-104270000 0.47135207411543334
104270001-104275000 0.43916559010734196
104275001-104280000 0.5163494965648894
104280001-104285000 0.39603332508821887
104285001-104290000 0.3803918522499357
104290001-104295000 0.5417131492395232
104295001-104300000 0.9861887447641029
104300001-104305000 0.7455346839437729
104305001-104310000 0.5903259605279431
104310001-104315000 0.72005135411792
104315001-104320000 0.3311548842756436
104320001-104325000 0.39003486135171983
104325001-104330000 0.7352271435504754
104330001-104335000 0.5286481347241425
104335001-104340000 0.6563370280868254
104340001-104345000 0.5522953704080545
104345001-104350000 0.801583589683812
104350001-104355000 0.7489470753401308
104355001-104360000 0.42293385824160884
104360001-104365000 0.6065009428403968
104365001-104370000 0.5685600940239568
104370001-104375000 0.5688238370826871
104375001-104380000 0.8390841259761335
104380001-104385000 0.6254881952818536
104385001-104390000 0.6009815182660391
104390001-104395000 0.6382796542680605
104395001-104400000 0.5218905842780843
104400001-104405000 0.2636783577666009
104405001-104410000 0.23325227278478297
104410001-104415000 0.6177166164996208
104415001-104420000 0.41496040005361334
104420001-104425000 0.3428412558068335
104425001-104430000 0.4553783095864761
104430001-104435000 1.0978974250939706
104435001-104440000 1.1373244384191936
104440001-104445000 0.6012229074571588
104445001-104450000 0.8533371738249813
104450001-104455000 0.35458789513811384
104455001-104460000 0.4284686834941591
104460001-104465000 0.6185736488129677
104465001-104470000 0.4410903260436958
104470001-104475000 1.5792920613271255
104475001-104480000 0.7821835664978367
104480001-104485000 0.567377860224894
104485001-104490000 1.5467623355905793
104490001-104495000 0.6258400585247771
104495001-104500000 0.6621836386910145
104500001-104505000 0.6317292983302832
104505001-104510000 0.4488416191177621
104510001-104515000 0.4691946004776478
104515001-104520000 0.4254822911688991
104520001-104525000 0.5508883568863482
104525001-104530000 0.45078190315319594
104530001-104535000 0.4996917401600054
104535001-104540000 0.760736984931162
104540001-104545000 1.9601032462886947
104545001-104550000 1.106856591859658
104550001-104555000 0.4970607479976012
104555001-104560000 0.5894693866243392
104560001-104565000 0.5571578178475993
104565001-104570000 0.8613277786876551
104570001-104575000 1.1127723582707967
104575001-104580000 0.6419414863564956
104580001-104585000 1.0786848032823892
104585001-104590000 0.9736701128784471
104590001-104595000 0.614810744715453
104595001-104600000 0.7048797018718871
104600001-104605000 0.6471362518886528
104605001-104610000 0.9275343307928433
104610001-104615000 1.2931355037498442
104615001-104620000 0.7771775818483514
104620001-104625000 0.7186164921957738
104625001-104630000 0.5713528312423215
104630001-104635000 0.7351166890710841
104635001-104640000 1.2690885470000255
104640001-104645000 0.595207230347876
104645001-104650000 0.7904585119936054
104650001-104655000 0.6591397502417062
104655001-104660000 0.3898453847235592
104660001-104665000 0.3813537137991531
104665001-104670000 0.5916423754109763
104670001-104675000 0.6098902318248094
104675001-104680000 0.3226531273580355
104680001-104685000 0.520632646801945
104685001-104690000 1.1899207354839405
104690001-104695000 0.48759326431897354
104695001-104700000 0.37981094784605574
104700001-104705000 0.6069481936495807
104705001-104710000 0.6852252005292303
104710001-104715000 0.4683259503911489
104715001-104720000 0.2826494121063888
104720001-104725000 0.30057269765305283
104725001-104730000 0.5959198084469256
104730001-104735000 0.44046549287716685
104735001-104740000 0.3329660664823951
104740001-104745000 0.3202714658491926
104745001-104750000 0.5010076604962014
104750001-104755000 0.5269145873130849
104755001-104760000 0.5898799597341824
104760001-104765000 0.8715891367543935
104765001-104770000 0.552148625816461
104770001-104775000 0.5266816666396034
104775001-104780000 0.6901615651506051
104780001-104785000 1.121544323910763
104785001-104790000 0.8845563105295102
104790001-104795000 0.5287667495923323
104795001-104800000 0.5485340218782095
104800001-104805000 0.5703833144800293
104805001-104810000 0.641576211918252
104810001-104815000 0.7588332219933193
104815001-104820000 0.5972459664995432
104820001-104825000 0.7208005047318249
104825001-104830000 0.9017304068165316
104830001-104835000 1.0369161671264968
104835001-104840000 0.9378148406833602
104840001-104845000 0.6190546863454964
104845001-104850000 0.5909282058788313
104850001-104855000 1.0697934012621688
104855001-104860000 0.7143739566533411
104860001-104865000 0.40385790282405737
104865001-104870000 0.6458647885579388
104870001-104875000 0.5994278435124061
104875001-104880000 0.31492875490627614
104880001-104885000 0.5027890766202188
104885001-104890000 0.6056248806455519
104890001-104895000 0.42293100686792506
104895001-104900000 0.49908217116515463
104900001-104905000 0.45641879465497753
104905001-104910000 0.4131307007415853
104910001-104915000 0.4969780133594372
104915001-104920000 0.5466525088795382
104920001-104925000 0.6380231502534837
104925001-104930000 0.997517095153392
104930001-104935000 0.6839653033897217
104935001-104940000 0.6388649026887304
104940001-104945000 1.1125346586093177
104945001-104950000 0.9752027248446293
104950001-104955000 0.65079060729689
104955001-104960000 0.6952884430739027
104960001-104965000 1.9494165324630264
104965001-104970000 1.0971254440877798
104970001-104975000 0.5265304969627572
104975001-104980000 0.7054597156751333
104980001-104985000 0.6682258651979245
104985001-104990000 0.4894858930814025
104990001-104995000 0.7750591549874082
104995001-105000000 1.0413309041958374
105000001-105005000 0.6346049025365124
105005001-105010000 0.7270247294696817
105010001-105015000 0.41471254255068973
105015001-105020000 0.210481359838467
105020001-105025000 0.2613279963159443
105025001-105030000 0.5954382361286488
105030001-105035000 0.48457971523743043
105035001-105040000 0.4120561060108732
105040001-105045000 0.5955329480489896
105045001-105050000 0.8098480149880254
105050001-105055000 0.6538989637238651
105055001-105060000 1.164335811967601
105060001-105065000 1.928063949317543
105065001-105070000 0.7059591946585139
105070001-105075000 0.7240612448310003
105075001-105080000 1.3762508552778019
105080001-105085000 1.0529675090665667
105085001-105090000 0.6133626835495208
105090001-105095000 0.818291847811136
105095001-105100000 0.6727653071861853
105100001-105105000 0.5381757503193649
105105001-105110000 0.5498065387865982
105110001-105115000 0.3492222866740516
105115001-105120000 0.5636915617752524
105120001-105125000 0.921826890860358
105125001-105130000 0.5405189058190314
105130001-105135000 0.5520208094422389
105135001-105140000 0.4681787045899406
105140001-105145000 0.5500345895777096
105145001-105150000 0.9545482746102529
105150001-105155000 0.5524733435552607
105155001-105160000 0.36186826875308276
105160001-105165000 0.4373222458801904
105165001-105170000 0.8706177170886641
105170001-105175000 0.6158974618458324
105175001-105180000 0.6112693876727976
105180001-105185000 0.8040815961887368
105185001-105190000 0.800439326874782
105190001-105195000 0.7499372658208328
105195001-105200000 0.6439877866819859
105200001-105205000 0.696198441624588
105205001-105210000 1.2080136317546544
105210001-105215000 1.0205399540555529
105215001-105220000 1.0208113505303629
105220001-105225000 3.109345747876443
105225001-105230000 0.9049883860590204
105230001-105235000 0.7880332788090044
105235001-105240000 0.5279314156318785
105240001-105245000 1.6361787361470101
105245001-105250000 4.606953244067903
105250001-105255000 0.6230270649201564
105255001-105260000 0.8877023202117887
105260001-105265000 0.92822574601347
105265001-105270000 0.6056707301208029
105270001-105275000 0.8387059357613225
105275001-105280000 1.240485525065466
105280001-105285000 0.734524455346029
105285001-105290000 0.6424675328349516
105290001-105295000 3.517383188284063
105295001-105300000 1.0335812506915618
105300001-105305000 0.6149649143451466
105305001-105310000 0.8214700585696142
105310001-105315000 0.5175183027641908
105315001-105320000 1.5269863244845767
105320001-105325000 2.773880095040721
105325001-105330000 0.7688221316998651
105330001-105335000 0.751310301788542
105335001-105340000 0.6943567217917996
105340001-105345000 0.8578455004775335
105345001-105350000 0.7796008285506981
105350001-105355000 0.6639165199236731
105355001-105360000 1.1641071221945078
105360001-105365000 0.5413297499687006
105365001-105370000 0.5174559642109857
105370001-105375000 0.7638845534969332
105375001-105380000 0.8230789261473919
105380001-105385000 0.9580594498208583
105385001-105390000 0.7196126747920798
105390001-105395000 0.7677737533506229
105395001-105400000 1.7073989507679206
105400001-105405000 1.1094954543085083
105405001-105410000 0.6665585924023135
105410001-105415000 0.7692179947289808
105415001-105420000 0.6383703892980989
105420001-105425000 1.0355172791848684
105425001-105430000 0.8288016106796635
105430001-105435000 0.5864824816224884
105435001-105440000 1.2611336746414366
105440001-105445000 1.417753334552473
105445001-105450000 1.0833859901149296
105450001-105455000 1.009178704267615
105455001-105460000 1.6031408465643842
105460001-105465000 5.46766470025648
105465001-105470000 1.1046640512593564
105470001-105475000 0.8697240068957599
105475001-105480000 2.949763227859238
105480001-105485000 1.0504486580079342
105485001-105490000 0.5223047763198294
105490001-105495000 0.7701181165565325
105495001-105500000 0.6992532320630225
105500001-105505000 0.519647880118866
105505001-105510000 0.5282591275588365
105510001-105515000 0.5780004149240675
105515001-105520000 1.0111859157995113
105520001-105525000 0.8166359719379764
105525001-105530000 0.6284471799840092
105530001-105535000 0.7923768995849674
105535001-105540000 0.7249618132957956
105540001-105545000 1.2781947561599394
105545001-105550000 0.8773435824007864
105550001-105555000 0.505823054835542
105555001-105560000 2.7563617809386636
105560001-105565000 1.7247358029240674
105565001-105570000 0.7371795840866219
105570001-105575000 0.6603791547890192
105575001-105580000 0.7358729756519412
105580001-105585000 3.4098995259375378
105585001-105590000 0.8112277726399921
105590001-105595000 0.91281787129668
105595001-105600000 1.421695035741598
105600001-105605000 0.505245329500343
105605001-105610000 0.5691909581404292
105610001-105615000 0.8089997706508023
105615001-105620000 0.6600481277856278
105620001-105625000 0.5513391755378059
105625001-105630000 0.5969369678165737
105630001-105635000 1.3835792624442373
105635001-105640000 2.43622896340783
105640001-105645000 0.7306895709229859
105645001-105650000 0.7671128339327844
105650001-105655000 0.8728979913124022
105655001-105660000 0.5641159721661338
105660001-105665000 0.4225796630260291
105665001-105670000 0.47997612339543416
105670001-105675000 0.590470998061334
105675001-105680000 0.6514114947639502
105680001-105685000 0.6653829595647277
105685001-105690000 0.6319591318351373
105690001-105695000 1.338088849196442
105695001-105700000 0.8958466939046549
105700001-105705000 0.5128745252164151
105705001-105710000 0.8232960479135119
105710001-105715000 0.7060554218370386
105715001-105720000 0.9499224732800351
105720001-105725000 2.8563703153137316
105725001-105730000 0.6109530610284852
105730001-105735000 0.4505863561212686
105735001-105740000 0.5310858784253414
105740001-105745000 0.6005581580290789
105745001-105750000 1.2532162338582644
105750001-105755000 0.8992332487408536
105755001-105760000 0.3889073207821628
105760001-105765000 0.44380267305336335
105765001-105770000 0.5598175382591127
105770001-105775000 0.6731868196609444
105775001-105780000 1.4118360958961607
105780001-105785000 0.759495359660849
105785001-105790000 0.6275371959240034
105790001-105795000 2.128055988318383
105795001-105800000 1.2228924554300038
105800001-105805000 1.8194537998706082
105805001-105810000 3.750808669256448
105810001-105815000 1.2737256766918799
105815001-105820000 1.0043372831471118
105820001-105825000 0.6006970754282974
105825001-105830000 0.7470646716227747
105830001-105835000 0.33702053475918264
105835001-105840000 0.33150984443410914
105840001-105845000 0.7509993656592138
105845001-105850000 0.08542040467363299
105850001-105855000 0.24789777820080744
105855001-105860000 1.0247174972763513
105860001-105865000 0.21171547676108318
105865001-105870000 0.3451473710427726
105870001-105875000 0.8556494833323811
105875001-105880000 0.7443095932559396
105880001-105885000 0.7520203493015729
105885001-105890000 0.6895363753238042
105890001-105895000 0.5742076137202212
105895001-105900000 0.713077015513788
105900001-105905000 0.5586142861667771
105905001-105910000 0.40275459987220646
105910001-105915000 0.5858822297510696
105915001-105920000 0.6071055164794917
105920001-105925000 0.7028143244998537
105925001-105930000 2.6337784521365752
105930001-105935000 0.8065785985925201
105935001-105940000 0.5002752095316239
105940001-105945000 0.7853372559722076
105945001-105950000 0.7286196462490743
105950001-105955000 0.587491709134886
105955001-105960000 0.6223134864678562
105960001-105965000 0.7367675791745861
105965001-105970000 0.8252988797887519
105970001-105975000 0.47931529194589795
105975001-105980000 0.4653013294763575
105980001-105985000 0.5041535074096999
105985001-105990000 0.6487607542490235
105990001-105995000 0.6351953108968645
105995001-106000000 0.5810400863838304
106000001-106005000 1.9646788610682973
106005001-106010000 1.1736895226700685
106010001-106015000 0.9412081768894608
106015001-106020000 0.3637875561815125
106020001-106025000 0.02900074426479525
106025001-106030000 0.03280153185669305
106030001-106035000 0.23173124813187904
106035001-106040000 0.5711670864310391
106040001-106045000 0.32993148956274126
106045001-106050000 0.2129232788572783
106050001-106055000 0.6077213069207392
106055001-106060000 0.2966478856509111
106060001-106065000 0.42938198984319
106065001-106070000 1.1010669610225556
106070001-106075000 0.4365159330149358
106075001-106080000 1.0393377679305194
106080001-106085000 1.1980109619987085
106085001-106090000 0.7306853413963644
106090001-106095000 0.6595850012063614
106095001-106100000 0.7707666686794409
106100001-106105000 0.8288636340745963
106105001-106110000 0.4076675897143625
106110001-106115000 0.6706033723820546
106115001-106120000 1.0431485972058907
106120001-106125000 0.7164408085290775
106125001-106130000 0.684467621970178
106130001-106135000 0.8245033779574399
106135001-106140000 3.2023381853383115
106140001-106145000 1.3322317490318771
106145001-106150000 0.9788277793136237
106150001-106155000 0.7706949829660804
106155001-106160000 0.7247122541931461
106160001-106165000 0.7423398480027169
106165001-106170000 0.4417842356482242
106170001-106175000 0.5961328820859416
106175001-106180000 0.7761785830677692
106180001-106185000 0.5081486943135964
106185001-106190000 0.5560080597268182
106190001-106195000 0.7731577866791737
106195001-106200000 0.7418242691961748
106200001-106205000 0.9703915889300612
106205001-106210000 1.8567461405915402
106210001-106215000 0.7074009469928546
106215001-106220000 0.544089325496164
106220001-106225000 0.6776407291846009
106225001-106230000 0.615501648967482
106230001-106235000 0.9692761173100224
106235001-106240000 1.331174831269632
106240001-106245000 1.2443743596954049
106245001-106250000 2.498879036213335
106250001-106255000 1.4097124846983762
106255001-106260000 0.8460589787196531
106260001-106265000 1.0125115316281192
106265001-106270000 1.0451040524289985
106270001-106275000 1.7494055989207844
106275001-106280000 1.966257962587201
106280001-106285000 1.0240885639785895
106285001-106290000 0.4537008727202792
106290001-106295000 0.37607605626744456
106295001-106300000 0.834411904461862
106300001-106305000 0.4084420494443964
106305001-106310000 0.32887749345458944
106310001-106315000 0.6779881166042336
106315001-106320000 0.7543049952085883
106320001-106325000 0.8475447758589644
106325001-106330000 2.555594436396765
106330001-106335000 0.9709503428369685
106335001-106340000 0.7587939693488605
106340001-106345000 0.8150016958415178
106345001-106350000 0.9353943191519666
106350001-106355000 0.9062559830668464
106355001-106360000 0.7023221841332922
106360001-106365000 0.7136913014911367
106365001-106370000 0.6705565068972488
106370001-106375000 0.7350052581530866
106375001-106380000 0.6949159092238207
106380001-106385000 2.1789005329028353
106385001-106390000 1.406912561600906
106390001-106395000 0.6024055507324797
106395001-106400000 0.9824797859918685
106400001-106405000 1.3387597721918545
106405001-106410000 0.8115961394882226
106410001-106415000 1.6571545749809182
106415001-106420000 1.3702518365132725
106420001-106425000 0.45128746141477866
106425001-106430000 0.8451974607965018
106430001-106435000 0.6311840927995387
106435001-106440000 0.6225422613654671
106440001-106445000 0.7681452778568774
106445001-106450000 0.6290567758131919
106450001-106455000 3.1513822092653183
106455001-106460000 1.587155205337051
106460001-106465000 0.6064208393623722
106465001-106470000 1.171589012186898
106470001-106475000 0.8745317874081036
106475001-106480000 0.6966571201280811
106480001-106485000 0.48307139422679524
106485001-106490000 0.6210693104612269
106490001-106495000 0.9309911402082066
106495001-106500000 0.4650055377954519
106500001-106505000 0.633328168086604
106505001-106510000 0.9061860415970439
106510001-106515000 0.5741539370858518
106515001-106520000 0.5498124894663236
106520001-106525000 0.6476833411628852
106525001-106530000 0.9903937730183181
106530001-106535000 1.3659279229611876
106535001-106540000 0.7003243789038914
106540001-106545000 0.6797308385001463
106545001-106550000 0.9612998665250881
106550001-106555000 0.6833565886689997
106555001-106560000 0.7892121413306694
106560001-106565000 1.3045551429787168
106565001-106570000 0.45256291250807174
106570001-106575000 0.38275701374231963
106575001-106580000 0.636812489149148
106580001-106585000 0.9114468002849025
106585001-106590000 0.8314773507227071
106590001-106595000 0.5802701440438384
106595001-106600000 0.6400906038480715
106600001-106605000 0.7068500291543718
106605001-106610000 0.5291300264461435
106610001-106615000 1.081577881455003
106615001-106620000 1.8430882277663236
106620001-106625000 0.6283772796242101
106625001-106630000 0.4895391095319274
106630001-106635000 0.4326110614296037
106635001-106640000 0.5359254964395678
106640001-106645000 0.6000707672604679
106645001-106650000 0.7797759147023593
106650001-106655000 0.43317005290767346
106655001-106660000 0.3794988627249971
106660001-106665000 0.544430788890578
106665001-106670000 0.5832645039359652
106670001-106675000 0.8000406027974307
106675001-106680000 0.5487570218129526
106680001-106685000 0.5001076427516091
106685001-106690000 0.7497135414133591
106690001-106695000 0.6444969414396052
106695001-106700000 0.46614901420090926
106700001-106705000 0.5357033108494801
106705001-106710000 0.5434266848943989
106710001-106715000 0.5454578232637205
106715001-106720000 0.8569545877863978
106720001-106725000 0.8484843700714086
106725001-106730000 0.45084090339689625
106730001-106735000 0.4350133005054573
106735001-106740000 0.6189532959511014
106740001-106745000 0.5939220207407117
106745001-106750000 0.7629885597837064
106750001-106755000 1.2712941582173052
106755001-106760000 0.6472197791129379
106760001-106765000 0.7833920236515722
106765001-106770000 0.7749970975078325
106770001-106775000 0.7224072115269651
106775001-106780000 0.9777897715091431
106780001-106785000 0.386906081329535
106785001-106790000 0.47012266775684874
106790001-106795000 0.7019402627628049
106795001-106800000 0.589084266943323
106800001-106805000 0.8836722604675057
106805001-106810000 0.6842488361195233
106810001-106815000 0.5725352158230012
106815001-106820000 0.48513284791191413
106820001-106825000 0.37066158980505837
106825001-106830000 0.782113413056609
106830001-106835000 1.9541421267093457
106835001-106840000 1.1279794263903071
106840001-106845000 1.0929283466102084
106845001-106850000 0.9791243437976662
106850001-106855000 0.7168810233588181
106855001-106860000 0.7770246927552142
106860001-106865000 0.8655382433047734
106865001-106870000 0.689847641427637
106870001-106875000 0.6740998127039627
106875001-106880000 0.7228511049004556
106880001-106885000 0.9618249726780601
106885001-106890000 0.844679415395989
106890001-106895000 0.5716166524805314
106895001-106900000 0.7907251066340621
106900001-106905000 1.5897706713860698
106905001-106910000 0.953817496060541
106910001-106915000 1.047171033142009
106915001-106920000 1.5855830749726532
106920001-106925000 0.7584631162766439
106925001-106930000 0.44219959887361454
106930001-106935000 0.6604506109967806
106935001-106940000 1.382783715955722
106940001-106945000 0.7082643639468715
106945001-106950000 0.4702550594261386
106950001-106955000 0.6125531325619276
106955001-106960000 0.6508904205692644
106960001-106965000 0.6319561305982667
106965001-106970000 0.8429685174869946
106970001-106975000 0.6384884726455914
106975001-106980000 0.9001517725638816
106980001-106985000 0.836012941868852
106985001-106990000 0.5236771544785099
106990001-106995000 0.3897129621371397
106995001-107000000 0.8209423586880623
107000001-107005000 3.867680271421936
107005001-107010000 0.6469166051609063
107010001-107015000 0.6500561770511306
107015001-107020000 0.8744180433134902
107020001-107025000 0.6732486814751028
107025001-107030000 0.6673534233393736
107030001-107035000 0.558361103306383
107035001-107040000 1.125638593066452
107040001-107045000 0.9917916136862298
107045001-107050000 0.6593279409208544
107050001-107055000 0.5327153682572173
107055001-107060000 0.4188807528442895
107060001-107065000 0.6132062350913925
107065001-107070000 0.5490349947776129
107070001-107075000 0.6607486362994159
107075001-107080000 0.8205454493310385
107080001-107085000 0.7328858079133592
107085001-107090000 0.702006020325064
107090001-107095000 0.732203787269174
107095001-107100000 0.8943149559196708
107100001-107105000 0.5500117202484756
107105001-107110000 0.6256771911805028
107110001-107115000 0.6173274194170317
107115001-107120000 0.5152896963643637
107120001-107125000 0.7550976007861943
107125001-107130000 0.7434836696789764
107130001-107135000 0.1116388783303297
107135001-107140000 0.06235741633764052
107140001-107145000 0.4157974890514501
107145001-107150000 0.6112040960301853
107150001-107155000 0.8819227202683151
107155001-107160000 0.801414533405164
107160001-107165000 0.8105205615818181
107165001-107170000 0.8363382352559332
107170001-107175000 0.7522524016942087
107175001-107180000 0.7398579994895333
107180001-107185000 0.4103026810582467
107185001-107190000 0.38075609962198825
107190001-107195000 0.5327693019795567
107195001-107200000 0.7545245753391001
107200001-107205000 0.3479464242948551
107205001-107210000 0.29998239347202643
107210001-107215000 0.9207084746931969
107215001-107220000 0.5009034515679714
107220001-107225000 0.275794267925844
107225001-107230000 0.3616828630597451
107230001-107235000 0.6210235555360052
107235001-107240000 0.28041641140076284
107240001-107245000 0.25648484208700545
107245001-107250000 0.6235128620549795
107250001-107255000 0.8003074193653907
107255001-107260000 0.7021387867287072
107260001-107265000 1.00463932442555
107265001-107270000 0.5242394526517592
107270001-107275000 0.5981052754192293
107275001-107280000 1.2634051421866244
107280001-107285000 0.6098804306857717
107285001-107290000 0.7035762956622361
107290001-107295000 0.996019242898833
107295001-107300000 0.6227138872778706
107300001-107305000 0.6010847288341002
107305001-107310000 0.5628245482916775
107310001-107315000 0.499968796514248
107315001-107320000 0.8469334609972322
107320001-107325000 0.6240336895994547
107325001-107330000 0.37364704781605945
107330001-107335000 0.7240070191910274
107335001-107340000 0.5108860475383263
107340001-107345000 0.5504398957820782
107345001-107350000 0.8251780366544481
107350001-107355000 0.520239563806331
107355001-107360000 1.4800732867612907
107360001-107365000 1.79313076060396
107365001-107370000 0.8620784097582174
107370001-107375000 0.8954108894502819
107375001-107380000 0.5505717735891159
107380001-107385000 0.701465284613676
107385001-107390000 0.8031110919660295
107390001-107395000 0.47133576537146904
107395001-107400000 0.5241459487882989
107400001-107405000 0.6920072741735553
107405001-107410000 0.6457576924576435
107410001-107415000 0.648861505689723
107415001-107420000 1.065513507154868
107420001-107425000 0.9776171711867262
107425001-107430000 0.7090265462777954
107430001-107435000 0.6603268716613961
107435001-107440000 0.777873488333431
107440001-107445000 0.9463117559713742
107445001-107450000 0.8452111679507145
107450001-107455000 0.7308592051763041
107455001-107460000 0.675494006894341
107460001-107465000 0.8151151831076441
107465001-107470000 0.731454382023052
107470001-107475000 0.7414694630033786
107475001-107480000 1.0631405231571778
107480001-107485000 1.0040879431124035
107485001-107490000 0.6842042603384574
107490001-107495000 0.5183883446936703
107495001-107500000 0.670060442779418
107500001-107505000 0.5106421863562679
107505001-107510000 0.31366637046149354
107510001-107515000 0.4344022939577358
107515001-107520000 0.9543920827966864
107520001-107525000 0.49456039644682437
107525001-107530000 0.2806787310737303
107530001-107535000 0.6806518885567616
107535001-107540000 0.10810268326604736
107540001-107545000 0.06468745120052494
107545001-107550000 0.32323548397529617
107550001-107555000 0.3763280910670622
107555001-107560000 0.6344446940385389
107560001-107565000 0.8526410178627756
107565001-107570000 3.0176158185312025
107570001-107575000 0.9876460170574679
107575001-107580000 0.6798902704422012
107580001-107585000 0.7972462931376825
107585001-107590000 0.7985897214235458
107590001-107595000 0.7001947275469249
107595001-107600000 0.7079233822621432
107600001-107605000 0.8020124944896924
107605001-107610000 0.7544725038213544
107610001-107615000 0.6959519530421083
107615001-107620000 1.1358079566179071
107620001-107625000 1.7029532057641918
107625001-107630000 0.6748121495240892
107630001-107635000 0.5534362147577212
107635001-107640000 0.6754169194059212
107640001-107645000 0.6668813172525991
107645001-107650000 0.8291853012744422
107650001-107655000 0.8539257793520864
107655001-107660000 0.7358869055637034
107660001-107665000 0.6283664667119256
107665001-107670000 0.5813261265670845
107670001-107675000 0.4723892201805047
107675001-107680000 1.719709536080876
107680001-107685000 2.7423609212199396
107685001-107690000 0.5265523605983922
107690001-107695000 0.5771251907520615
107695001-107700000 0.6967839922857296
107700001-107705000 0.6757463386598183
107705001-107710000 0.7658711414795885
107710001-107715000 0.9431250757704147
107715001-107720000 0.8513362667919334
107720001-107725000 0.9461762258109705
107725001-107730000 0.8879183845796228
107730001-107735000 0.6553079493260565
107735001-107740000 0.693483735703231
107740001-107745000 0.9359251086739308
107745001-107750000 0.766166311354657
107750001-107755000 0.3529038756828354
107755001-107760000 0.5066789150006515
107760001-107765000 1.087866892782962
107765001-107770000 0.5809382959781091
107770001-107775000 0.4714007429149154
107775001-107780000 2.606819166356165
107780001-107785000 10.409465029597623
107785001-107790000 0.7703671257560478
107790001-107795000 0.9948102137727306
107795001-107800000 1.0062640159257346
107800001-107805000 0.9101364204858368
107805001-107810000 1.019878185801821
107810001-107815000 0.8433310335211432
107815001-107820000 0.5233441868608185
107820001-107825000 0.5084754440862871
107825001-107830000 0.6586561411157184
107830001-107835000 0.5260333006982318
107835001-107840000 0.6204867635052402
107840001-107845000 0.9092695435938944
107845001-107850000 0.9485071934800975
107850001-107855000 0.6740848294755736
107855001-107860000 0.8073872862183614
107860001-107865000 0.9232050269120738
107865001-107870000 0.9322430457189788
107870001-107875000 1.0474033239972704
107875001-107880000 1.1829130119045277
107880001-107885000 1.8323451412106564
107885001-107890000 6.040666560362864
107890001-107895000 1.55684144472314
107895001-107900000 0.539646960034209
107900001-107905000 1.0848620754066018
107905001-107910000 0.7621964476887494
107910001-107915000 0.6262680420300949
107915001-107920000 1.013719032184041
107920001-107925000 0.6614705716400557
107925001-107930000 0.570753187528235
107930001-107935000 0.7876681097027219
107935001-107940000 1.055447271809418
107940001-107945000 0.708019664756474
107945001-107950000 0.5898744411724006
107950001-107955000 1.2802440213312802
107955001-107960000 1.2294963857856853
107960001-107965000 0.855902518050819
107965001-107970000 1.1623922782947012
107970001-107975000 2.3482276948850194
107975001-107980000 1.2740835378984958
107980001-107985000 1.0977201148922922
107985001-107990000 1.135083205581188
107990001-107995000 2.5254235334008563
107995001-108000000 3.941203309108993
108000001-108005000 0.8823491641187089
108005001-108010000 1.2619446471883424
108010001-108015000 1.0168093734952532
108015001-108020000 0.6138199217931097
108020001-108025000 0.9065452735796864
108025001-108030000 1.0504386530352812
108030001-108035000 0.9240533070720512
108035001-108040000 0.9737432715077307
108040001-108045000 1.3713992320096586
108045001-108050000 4.672597037395359
108050001-108055000 0.9320590145867046
108055001-108060000 1.8581129371170926
108060001-108065000 4.651640384858488
108065001-108070000 0.6654080364604368
108070001-108075000 0.7584875982200093
108075001-108080000 0.9353772889056284
108080001-108085000 1.006439613552225
108085001-108090000 1.0379710023726252
108090001-108095000 1.0343224579384536
108095001-108100000 1.167225353305117
108100001-108105000 1.0883698590013744
108105001-108110000 0.6752644191802871
108110001-108115000 0.7510717840065854
108115001-108120000 0.8746389928925021
108120001-108125000 0.5252117870167683
108125001-108130000 1.1015487363473588
108130001-108135000 2.3484401810798197
108135001-108140000 0.9878195041976764
108140001-108145000 1.45570508446316
108145001-108150000 1.0102270207815114
108150001-108155000 0.566349603288614
108155001-108160000 0.6552072874545257
108160001-108165000 1.9618504444870966
108165001-108170000 2.189411944248133
108170001-108175000 0.4946474863529663
108175001-108180000 0.4791131515003881
108180001-108185000 0.9050774915676737
108185001-108190000 1.020599489409764
108190001-108195000 0.8022345901719966
108195001-108200000 0.7750469310922654
108200001-108205000 0.8987695036679306
108205001-108210000 1.4779111647506522
108210001-108215000 1.0143049055634807
108215001-108220000 0.8007093420379218
108220001-108225000 1.468388310176527
108225001-108230000 0.8640107693794777
108230001-108235000 0.4731107712509684
108235001-108240000 0.8477598458975223
108240001-108245000 0.730741153159443
108245001-108250000 0.5327225378509467
108250001-108255000 2.728383611222014
108255001-108260000 1.219507508970038
108260001-108265000 1.4335762900642124
108265001-108270000 1.9069293128986102
108270001-108275000 0.6855727123078719
108275001-108280000 0.883201240118588
108280001-108285000 1.2502181859103814
108285001-108290000 0.8987205736896594
108290001-108295000 0.5836445513900589
108295001-108300000 0.7350566390779495
108300001-108305000 0.8693091980776694
108305001-108310000 0.8221884398200437
108310001-108315000 1.9766548577915197
108315001-108320000 1.1400304440837077
108320001-108325000 0.37943521614933
108325001-108330000 0.5608384749050418
108330001-108335000 0.5139241228703842
108335001-108340000 0.3896361596775982
108340001-108345000 0.5905136319114292
108345001-108350000 0.6661695899009263
108350001-108355000 1.0073582161914028
108355001-108360000 0.9294237501666964
108360001-108365000 0.5603253057277757
108365001-108370000 1.0603723909047504
108370001-108375000 1.7226026902514475
108375001-108380000 0.3447823115323372
108380001-108385000 0.5202976742984036
108385001-108390000 0.6359111507776541
108390001-108395000 0.5007803768886662
108395001-108400000 0.583167945899068
108400001-108405000 0.686058781911094
108405001-108410000 0.90006615935892
108410001-108415000 0.6497681223005612
108415001-108420000 0.7762841213993549
108420001-108425000 0.8824907747578993
108425001-108430000 1.1699722364205871
108430001-108435000 1.1219824684589608
108435001-108440000 0.47293986513600467
108440001-108445000 0.6197040080274041
108445001-108450000 0.8129668381580113
108450001-108455000 0.367710900246972
108455001-108460000 0.46074685294690193
108460001-108465000 0.24331010876268597
108465001-108470000 0.4593826109298416
108470001-108475000 0.4780373691718062
108475001-108480000 0.23107862899971116
108480001-108485000 0.5961942585813822
108485001-108490000 0.622198524174744
108490001-108495000 2.0046242732784827
108495001-108500000 2.351359326762226
108500001-108505000 0.8870844710620363
108505001-108510000 0.9244789761876677
108510001-108515000 0.8111476464347124
108515001-108520000 0.7829201142250359
108520001-108525000 0.7215940461572796
108525001-108530000 0.8265604415141061
108530001-108535000 0.7626478087782599
108535001-108540000 0.5482246158971724
108540001-108545000 0.7946930837554432
108545001-108550000 0.9434389731104182
108550001-108555000 0.8996584086693687
108555001-108560000 1.8163783557772102
108560001-108565000 3.339829265406411
108565001-108570000 3.2615044154808355
108570001-108575000 1.2870610431013068
108575001-108580000 0.8378027898725233
108580001-108585000 1.0250507726557334
108585001-108590000 0.8312877571764695
108590001-108595000 0.6005104559442933
108595001-108600000 0.692729491794822
108600001-108605000 0.7317015448471934
108605001-108610000 0.3926722758554433
108610001-108615000 0.5482164637272553
108615001-108620000 1.2655610430160593
108620001-108625000 0.8144130754742755
108625001-108630000 1.0144731539898832
108630001-108635000 1.1875880021283929
108635001-108640000 1.3042207484326762
108640001-108645000 1.287168405385414
108645001-108650000 1.1120720348460162
108650001-108655000 1.1478521100427
108655001-108660000 1.3197782028473208
108660001-108665000 0.8009391920810226
108665001-108670000 0.8926269264694972
108670001-108675000 2.2008761141814515
108675001-108680000 1.593365735557716
108680001-108685000 2.3186080343762137
108685001-108690000 1.9115375005254762
108690001-108695000 1.1425835247369025
108695001-108700000 0.947151672924481
108700001-108705000 0.7724411554498111
108705001-108710000 1.0998818127394347
108710001-108715000 1.4161908242304122
108715001-108720000 0.8809763650080426
108720001-108725000 1.750855713312084
108725001-108730000 9.430915199216816
108730001-108735000 0.7681365975775994
108735001-108740000 0.5449962756156554
108740001-108745000 1.1528134661728426
108745001-108750000 2.741892877309424
108750001-108755000 1.046204127371467
108755001-108760000 0.5960228887627941
108760001-108765000 0.45972977233221946
108765001-108770000 0.93320820394495
108770001-108775000 1.350361932429355
108775001-108780000 0.6796491505031496
108780001-108785000 0.8399960140836632
108785001-108790000 1.1432762360605155
108790001-108795000 1.32401487995716
108795001-108800000 7.616486477106435
108800001-108805000 2.038766274169433
108805001-108810000 0.44568476859101336
108810001-108815000 0.7929746964779787
108815001-108820000 1.1656893273377893
108820001-108825000 0.5001756547818237
108825001-108830000 0.6132275282543177
108830001-108835000 1.076501062543839
108835001-108840000 0.7697888991189825
108840001-108845000 0.7276406913387183
108845001-108850000 1.3626961777354707
108850001-108855000 1.3328074846656655
108855001-108860000 0.8806166968336091
108860001-108865000 12.686612405438137
108865001-108870000 3.3140438367255896
108870001-108875000 0.44901208351423016
108875001-108880000 0.9387191784652213
108880001-108885000 0.8964715137070994
108885001-108890000 0.6742269324725194
108890001-108895000 1.148407065121146
108895001-108900000 0.9505081192998422
108900001-108905000 1.1435091815249545
108905001-108910000 0.9294382316841493
108910001-108915000 0.44925895464655713
108915001-108920000 2.575365332389601
108920001-108925000 1.5636870434617538
108925001-108930000 0.40868378555230206
108930001-108935000 0.6093503157593373
108935001-108940000 0.8241803938521627
108940001-108945000 0.6117254970366568
108945001-108950000 0.5249579407028053
108950001-108955000 0.6927370867612079
108955001-108960000 0.7911505632772483
108960001-108965000 0.5552130276549413
108965001-108970000 0.5561072475395874
108970001-108975000 0.48633572944730863
108975001-108980000 0.41302204532897635
108980001-108985000 0.6949855646299645
108985001-108990000 0.6360998240737545
108990001-108995000 0.7107487016235254
108995001-109000000 0.7626207654803329
109000001-109005000 0.658331972995807
109005001-109010000 0.9871425197742132
109010001-109015000 0.6647562022998168
109015001-109020000 0.6147634440012184
109020001-109025000 0.9431487857295344
109025001-109030000 0.94839904271616
109030001-109035000 0.9824464923653079
109035001-109040000 0.8657875823444575
109040001-109045000 0.6751904997305269
109045001-109050000 0.6649403701000852
109050001-109055000 0.6590005163066567
109055001-109060000 0.7739477864518598
109060001-109065000 0.7032598822684168
109065001-109070000 0.475405479090979
109070001-109075000 0.5772661274804245
109075001-109080000 1.0258956490719175
109080001-109085000 0.7264295025422229
109085001-109090000 0.8411732892948347
109090001-109095000 0.7062814637950067
109095001-109100000 0.728901295543349
109100001-109105000 1.362967244816277
109105001-109110000 1.0012706561956466
109110001-109115000 1.6670155677175027
109115001-109120000 1.1178491042760519
109120001-109125000 0.6312069354561005
109125001-109130000 0.8871824903611086
109130001-109135000 1.0907691465894087
109135001-109140000 0.7408225625014825
109140001-109145000 0.6283806554998886
109145001-109150000 0.5742173913905655
109150001-109155000 0.9017856629217069
109155001-109160000 0.389043296865574
109160001-109165000 0.11537626931283483
109165001-109170000 0.1781509752157585
109170001-109175000 0.512283662169139
109175001-109180000 0.6486774597709174
109180001-109185000 0.5395869729121062
109185001-109190000 0.6709458764540868
109190001-109195000 0.8105479800157668
109195001-109200000 0.5419365880038309
109200001-109205000 0.7785718184574209
109205001-109210000 0.7905688909446573
109210001-109215000 0.5027508291981236
109215001-109220000 0.3527439908479016
109220001-109225000 0.3707258324779462
109225001-109230000 0.5389665192114783
109230001-109235000 0.7429339843824174
109235001-109240000 0.722233637803049
109240001-109245000 0.7946109101831121
109245001-109250000 0.7499161099088543
109250001-109255000 0.6512174611245244
109255001-109260000 0.8255496197120687
109260001-109265000 0.7902119055514106
109265001-109270000 0.45295225898032776
109270001-109275000 0.38788219333649837
109275001-109280000 0.6074073531041422
109280001-109285000 0.8150461270807936
109285001-109290000 1.1032530477588793
109290001-109295000 0.8370379427004504
109295001-109300000 0.640211539496507
109300001-109305000 0.6902564024874591
109305001-109310000 1.0117049869963923
109310001-109315000 1.0892977400514932
109315001-109320000 0.6893938953473461
109320001-109325000 0.6910754972639247
109325001-109330000 1.1859122414361059
109330001-109335000 1.034097650523014
109335001-109340000 1.0282650475923227
109340001-109345000 1.1904749755384754
109345001-109350000 0.5234602947695424
109350001-109355000 2.0285408437103
109355001-109360000 4.005935769579127
109360001-109365000 0.4190014698010773
109365001-109370000 0.5490027854069627
109370001-109375000 2.9037198325821487
109375001-109380000 2.4737414676209677
109380001-109385000 0.8605563859395162
109385001-109390000 0.7014376465050965
109390001-109395000 0.8146561203006247
109395001-109400000 2.4403798515831476
109400001-109405000 1.1684139654588523
109405001-109410000 0.6939925654333062
109410001-109415000 0.6281020586768512
109415001-109420000 0.8385608889937518
109420001-109425000 1.5927424760526323
109425001-109430000 1.1269097830736927
109430001-109435000 1.265246228621184
109435001-109440000 1.2898235605091366
109440001-109445000 1.3002440187723299
109445001-109450000 0.655022624972106
109450001-109455000 2.2142076920031113
109455001-109460000 5.004588390295229
109460001-109465000 0.7607807445600129
109465001-109470000 0.8927468938855605
109470001-109475000 0.998802397132834
109475001-109480000 0.7685962515234401
109480001-109485000 2.758970861575086
109485001-109490000 3.7868429499368053
109490001-109495000 0.6050057909141774
109495001-109500000 0.6271489424675566
109500001-109505000 1.2427173368172821
109505001-109510000 1.7304768480219324
109510001-109515000 0.9295574336303272
109515001-109520000 0.776948185527455
109520001-109525000 0.9017218540396206
109525001-109530000 1.2004438789955079
109530001-109535000 1.0926074935139853
109535001-109540000 0.8648292741887813
109540001-109545000 2.981010807560961
109545001-109550000 2.3953239771061043
109550001-109555000 1.0506615810292492
109555001-109560000 1.6905908471417166
109560001-109565000 1.7475055462966735
109565001-109570000 1.7888735837823833
109570001-109575000 3.454540202915491
109575001-109580000 13.614878759238577
109580001-109585000 1.5907040224108777
109585001-109590000 0.9927592855832368
109590001-109595000 1.2523708967370741
109595001-109600000 0.8388003506585012
109600001-109605000 2.49689294913508
109605001-109610000 7.1703360159321345
109610001-109615000 0.6420277650554572
109615001-109620000 0.6656167673264001
109620001-109625000 2.1504389575856035
109625001-109630000 2.1515879755971077
109630001-109635000 0.7985120929677093
109635001-109640000 0.8518348442153073
109640001-109645000 0.6985272645565644
109645001-109650000 1.342670541942621
109650001-109655000 2.84900390676696
109655001-109660000 0.6749272108302559
109660001-109665000 0.7143480482885166
109665001-109670000 0.9744464136394004
109670001-109675000 1.9246512549142496
109675001-109680000 1.762101859004613
109680001-109685000 0.7133832848922795
109685001-109690000 0.7128910511454449
109690001-109695000 0.7927056433310005
109695001-109700000 0.7212911730071516
109700001-109705000 0.42248049244696945
109705001-109710000 0.58307818652283
109710001-109715000 0.6367424166385669
109715001-109720000 0.39985635240480705
109720001-109725000 0.6247072535271337
109725001-109730000 0.5827385652459921
109730001-109735000 0.5293528035549546
109735001-109740000 0.4950590016246701
109740001-109745000 0.5983567824145107
109745001-109750000 1.1670077160502972
109750001-109755000 0.5054215283363959
109755001-109760000 0.4742000654737908
109760001-109765000 0.6311888861439656
109765001-109770000 0.5615827419138593
109770001-109775000 0.7336498567577721
109775001-109780000 0.6886104484913913
109780001-109785000 0.7364727793695457
109785001-109790000 0.9343155702086711
109790001-109795000 0.8527837521964484
109795001-109800000 0.9244987340512197
109800001-109805000 1.0266805046266179
109805001-109810000 0.8068867533994503
109810001-109815000 0.7888632424061629
109815001-109820000 0.5177343206103636
109820001-109825000 0.33735252423006246
109825001-109830000 0.4273027083932294
109830001-109835000 0.5823685322758154
109835001-109840000 0.41409406681532074
109840001-109845000 1.5736900806840346
109845001-109850000 4.4887421691455405
109850001-109855000 0.6754430618818827
109855001-109860000 0.6594557599635099
109860001-109865000 0.9437307534658324
109865001-109870000 1.0779295386491161
109870001-109875000 0.5258375531775397
109875001-109880000 0.7795605236789764
109880001-109885000 3.6325954707882233
109885001-109890000 0.8428525806867261
109890001-109895000 0.7747854448802095
109895001-109900000 0.7111020224970158
109900001-109905000 0.5095044740063003
109905001-109910000 0.7780490551477418
109910001-109915000 1.2485184769219997
109915001-109920000 1.4269479865599684
109920001-109925000 1.3864909788302942
109925001-109930000 0.8145963774118957
109930001-109935000 0.6060765776712201
109935001-109940000 0.6173313849813808
109940001-109945000 0.6026629184726455
109945001-109950000 0.8548801654017026
109950001-109955000 2.8780945583127266
109955001-109960000 1.3198621929071364
109960001-109965000 1.3188811134024214
109965001-109970000 1.220451486845921
109970001-109975000 0.4686494022345908
109975001-109980000 0.418259124302685
109980001-109985000 0.970839473044068
109985001-109990000 0.8706877071518075
109990001-109995000 0.5865816430373516
109995001-110000000 0.6884860093906761
110000001-110005000 0.4447718525497346
110005001-110010000 0.4721067939041275
110010001-110015000 0.5848421865604488
110015001-110020000 0.5703711146470745
110020001-110025000 0.5690935930634163
110025001-110030000 0.4826425185974721
110030001-110035000 0.5518032972958522
110035001-110040000 0.6927797087759503
110040001-110045000 0.9019083357679588
110045001-110050000 0.9695906305945752
110050001-110055000 0.8638201112678122
110055001-110060000 0.6953631324556138
110060001-110065000 1.3204899445731586
110065001-110070000 0.9896427741852437
110070001-110075000 1.2927084895462697
110075001-110080000 1.2123677660103584
110080001-110085000 0.2579171059482884
110085001-110090000 0.9271634920156204
110090001-110095000 0.8169805666301807
110095001-110100000 0.35985801286230806
110100001-110105000 0.5416348143030674
110105001-110110000 1.2627304120180955
110110001-110115000 2.7783886985101804
110115001-110120000 1.492421569499192
110120001-110125000 2.406789364984755
110125001-110130000 1.6292876594276178
110130001-110135000 0.7174330940155441
110135001-110140000 0.5968494048716064
110140001-110145000 0.951296001178429
110145001-110150000 1.2948349358841924
110150001-110155000 0.7790794012309595
110155001-110160000 0.6475354619477304
110160001-110165000 0.5678943321888087
110165001-110170000 0.8889574758631066
110170001-110175000 1.3806332733722562
110175001-110180000 1.3701818752202193
110180001-110185000 0.6825938990901975
110185001-110190000 0.5555501249890925
110190001-110195000 1.5487105066865734
110195001-110200000 1.09558027541369
110200001-110205000 0.7866142330258262
110205001-110210000 0.8830643703838743
110210001-110215000 0.6740833603525889
110215001-110220000 0.687703025115203
110220001-110225000 1.241959023297456
110225001-110230000 1.327627322531209
110230001-110235000 0.6476905299491048
110235001-110240000 0.7017824879590878
110240001-110245000 1.0592675813682986
110245001-110250000 0.8499450858725234
110250001-110255000 0.6724066505804881
110255001-110260000 0.756156825001298
110260001-110265000 1.253456709984367
110265001-110270000 1.1392128721119834
110270001-110275000 0.9586447353162836
110275001-110280000 1.0819705673311977
110280001-110285000 1.2058629946642787
110285001-110290000 1.148228064070804
110290001-110295000 0.9529671704236858
110295001-110300000 0.8647402931912437
110300001-110305000 1.022869635759051
110305001-110310000 0.8405329462626331
110310001-110315000 4.176343939649103
110315001-110320000 16.049460955110902
110320001-110325000 0.4735287520495635
110325001-110330000 0.4217030410863564
110330001-110335000 2.7301914393848032
110335001-110340000 1.806233441783522
110340001-110345000 0.5051080279719501
110345001-110350000 0.6325426089342511
110350001-110355000 3.7107487501403864
110355001-110360000 4.924838518873637
110360001-110365000 0.6674940347479417
110365001-110370000 0.5988509575543597
110370001-110375000 0.5669819110628311
110375001-110380000 0.5552301146685708
110380001-110385000 0.7687517600273087
110385001-110390000 1.4814516792688686
110390001-110395000 0.8497903537990661
110395001-110400000 1.1752402251189062
110400001-110405000 1.1690475569522416
110405001-110410000 0.5095897373890848
110410001-110415000 0.46155974735140937
110415001-110420000 0.6425177410386089
110420001-110425000 0.8337588251372753
110425001-110430000 0.24616130822878932
110430001-110435000 0.22139834177151296
110435001-110440000 0.5814664956791298
110440001-110445000 0.9078841694119403
110445001-110450000 0.6096043747031438
110450001-110455000 0.4602231964512566
110455001-110460000 3.1396151397085124
110460001-110465000 3.875974280275976
110465001-110470000 0.30280054509836857
110470001-110475000 0.5035669803334779
110475001-110480000 0.7460810777497041
110480001-110485000 0.5829287724796355
110485001-110490000 0.670106117029962
110490001-110495000 0.5106589474015817
110495001-110500000 0.4754622232874452
110500001-110505000 0.533336484028837
110505001-110510000 0.6499069543511639
110510001-110515000 0.7680178820157414
110515001-110520000 0.858498584731615
110520001-110525000 0.7449414647115026
110525001-110530000 0.5813282782581983
110530001-110535000 0.6890507155398177
110535001-110540000 0.6980481996205413
110540001-110545000 0.6497938062532418
110545001-110550000 0.8878423903515201
110550001-110555000 0.4786298824061934
110555001-110560000 0.38968893981120667
110560001-110565000 0.568936001368042
110565001-110570000 0.6302860823243042
110570001-110575000 0.7018775960461678
110575001-110580000 0.5651370826205713
110580001-110585000 0.6289940188837745
110585001-110590000 0.7074482304226994
110590001-110595000 0.8942087036310843
110595001-110600000 0.7810913823636346
110600001-110605000 0.48529899041417607
110605001-110610000 0.6450681443591234
110610001-110615000 0.9342453364701335
110615001-110620000 0.752522547742737
110620001-110625000 0.6340307507061101
110625001-110630000 0.5679835858379579
110630001-110635000 0.5782426359879447
110635001-110640000 1.1037550260072724
110640001-110645000 1.0129821873653844
110645001-110650000 0.6729280932475408
110650001-110655000 0.7939159552820012
110655001-110660000 0.7430144587757975
110660001-110665000 0.7346092402751486
110665001-110670000 0.9177813145948106
110670001-110675000 0.7780592660050074
110675001-110680000 0.6694477757540944
110680001-110685000 0.8013137428003576
110685001-110690000 0.7730859691566878
110690001-110695000 0.6648138797323085
110695001-110700000 1.079304357592151
110700001-110705000 0.8390822725387616
110705001-110710000 0.5391879593904286
110710001-110715000 0.515798976507693
110715001-110720000 0.6274717562417526
110720001-110725000 0.8066659111697504
110725001-110730000 0.5993211770139357
110730001-110735000 0.5482970719391962
110735001-110740000 0.6787205880700597
110740001-110745000 0.5293334144449812
110745001-110750000 0.4099667689536204
110750001-110755000 0.5999993525305505
110755001-110760000 1.4567563109460826
110760001-110765000 0.5229904448174999
110765001-110770000 0.5923614535429909
110770001-110775000 0.601971101178622
110775001-110780000 0.3212090414952967
110780001-110785000 0.8622259565560937
110785001-110790000 0.36183956719346294
110790001-110795000 0.28658985485487637
110795001-110800000 0.6959953718283344
110800001-110805000 0.9373290292741432
110805001-110810000 0.6339902265730426
110810001-110815000 0.6356599581411495
110815001-110820000 0.9853600094828717
110820001-110825000 0.8517721508717343
110825001-110830000 0.7819047567798187
110830001-110835000 0.7969072951844546
110835001-110840000 0.20850973237417253
110840001-110845000 0.19949615304755927
110845001-110850000 0.47197637098290596
110850001-110855000 0.3168797382843739
110855001-110860000 0.5356151812155581
110860001-110865000 0.910658151512331
110865001-110870000 0.5211272095345432
110870001-110875000 0.5191666641331331
110875001-110880000 0.8816288774779978
110880001-110885000 0.8547973208646209
110885001-110890000 0.6331716152327177
110890001-110895000 0.6941788420572389
110895001-110900000 0.5673583355565313
110900001-110905000 0.6270408125694711
110905001-110910000 0.8317039707742451
110910001-110915000 0.6308625453792805
110915001-110920000 0.6753631729482649
110920001-110925000 0.7661462994876563
110925001-110930000 1.956780532989018
110930001-110935000 1.0773127457330975
110935001-110940000 0.8527648639109667
110940001-110945000 0.9347685620015271
110945001-110950000 0.7951378275924118
110950001-110955000 0.8566902209164451
110955001-110960000 0.8428504816569232
110960001-110965000 0.6890860359253974
110965001-110970000 0.6042894285991347
110970001-110975000 2.1034673264336115
110975001-110980000 1.623120097955862
110980001-110985000 0.7085890523139802
110985001-110990000 0.5090464948666226
110990001-110995000 0.7056860650262143
110995001-111000000 0.8833362189919257
111000001-111005000 0.5725930263035504
111005001-111010000 0.8326827526342149
111010001-111015000 1.2380306878659124
111015001-111020000 0.7790166558256302
111020001-111025000 0.6175244418073107
111025001-111030000 1.092857657421217
111030001-111035000 1.4915626198567755
111035001-111040000 0.8516748237059732
111040001-111045000 0.9354573493465189
111045001-111050000 0.9098127275341803
111050001-111055000 0.3121832640306536
111055001-111060000 0.30749251170687364
111060001-111065000 1.704683943134953
111065001-111070000 0.6816199560144751
111070001-111075000 0.329857284428454
111075001-111080000 0.2757143563058499
111080001-111085000 0.08888325283149026
111085001-111090000 0.10384194784471132
111090001-111095000 1.0883006534859065
111095001-111100000 0.3510977653962975
111100001-111105000 0.32868737929546726
111105001-111110000 0.42817342201402847
111110001-111115000 0.43414036392037214
111115001-111120000 0.6656479048687821
111120001-111125000 0.5404424646575379
111125001-111130000 0.5370256588334793
111130001-111135000 0.5659937098931721
111135001-111140000 0.6051893415906576
111140001-111145000 0.9621073671479329
111145001-111150000 0.6174031060746358
111150001-111155000 0.43024564653301356
111155001-111160000 0.7017490768815329
111160001-111165000 0.8353523002833055
111165001-111170000 0.6048211216279075
111170001-111175000 0.6120340681459578
111175001-111180000 0.5330091996174547
111180001-111185000 0.4307743529591406
111185001-111190000 0.7037122558327182
111190001-111195000 0.9200266595409886
111195001-111200000 0.9475807241350865
111200001-111205000 0.3817034608404108
111205001-111210000 0.6107706490662109
111210001-111215000 0.4296544536257053
111215001-111220000 0.19661153011962576
111220001-111225000 0.5113721805817263
111225001-111230000 0.7063278627942366
111230001-111235000 1.0870478777646184
111235001-111240000 0.997401818893113
111240001-111245000 1.589985782134743
111245001-111250000 1.0952902116564778
111250001-111255000 0.7839039236177416
111255001-111260000 0.7720733962988561
111260001-111265000 0.7308315095644287
111265001-111270000 0.4947350746944612
111270001-111275000 0.5935307197282486
111275001-111280000 0.8706108145579196
111280001-111285000 0.4693749883572669
111285001-111290000 0.3893352462877938
111290001-111295000 1.4385351477740032
111295001-111300000 2.482039611187381
111300001-111305000 0.6596308389068246
111305001-111310000 0.881182392941056
111310001-111315000 0.40376167976122446
111315001-111320000 0.38607053528743684
111320001-111325000 0.7585887755597649
111325001-111330000 0.6944496486794091
111330001-111335000 0.8928500971047493
111335001-111340000 1.678208117159532
111340001-111345000 1.55325475791983
111345001-111350000 0.7512313413180013
111350001-111355000 0.7382987975821805
111355001-111360000 0.7839511030680236
111360001-111365000 0.8414485927853544
111365001-111370000 0.31869363376757887
111370001-111375000 0.16490367444888143
111375001-111380000 0.5065292789700369
111380001-111385000 1.322307400869234
111385001-111390000 0.46617749943983944
111390001-111395000 0.43681670852857996
111395001-111400000 0.5035828899317925
111400001-111405000 0.8366304798320693
111405001-111410000 0.9520923201206558
111410001-111415000 0.61695511183751
111415001-111420000 0.7761187585459195
111420001-111425000 1.2371068984268419
111425001-111430000 0.6502703977249787
111430001-111435000 0.6939996976584949
111435001-111440000 0.846012781439427
111440001-111445000 0.6202431238677277
111445001-111450000 0.7236357179619892
111450001-111455000 0.735474194853168
111455001-111460000 0.9349732808167288
111460001-111465000 1.3023193759789649
111465001-111470000 1.610683794867993
111470001-111475000 1.8952532769971686
111475001-111480000 0.6663270836809934
111480001-111485000 0.6067090321966468
111485001-111490000 1.5960349155481848
111490001-111495000 1.2709641482550933
111495001-111500000 0.8564748271748851
111500001-111505000 1.0134237393472316
111505001-111510000 0.6902349266510441
111510001-111515000 0.5718963039913894
111515001-111520000 0.7218167868036471
111520001-111525000 0.9274427256885077
111525001-111530000 0.8471629421410547
111530001-111535000 0.8439743383658425
111535001-111540000 1.091681732477336
111540001-111545000 0.6715662328394946
111545001-111550000 0.5394166027521773
111550001-111555000 0.6927126194364748
111555001-111560000 0.5259695038430894
111560001-111565000 0.6883197746907219
111565001-111570000 0.7830820147210465
111570001-111575000 0.35461559186364544
111575001-111580000 0.5342692762159265
111580001-111585000 0.7266273790685581
111585001-111590000 0.36169410515158174
111590001-111595000 0.6517155996153557
111595001-111600000 0.5834725710644388
111600001-111605000 0.4368949024951859
111605001-111610000 0.811393532888182
111610001-111615000 0.6775664056554915
111615001-111620000 1.5304084036273429
111620001-111625000 1.3157422234429395
111625001-111630000 0.4695122338521054
111630001-111635000 1.0176017679753828
111635001-111640000 1.3362966746189953
111640001-111645000 1.02313299425977
111645001-111650000 2.893153190451968
111650001-111655000 1.309071067518643
111655001-111660000 0.562891516556756
111660001-111665000 0.7037895883605105
111665001-111670000 0.5004950170449989
111670001-111675000 0.3513032374303609
111675001-111680000 0.5441182525658043
111680001-111685000 0.776892473742896
111685001-111690000 0.4603839321546918
111690001-111695000 0.5613927435849153
111695001-111700000 0.5902928155377097
111700001-111705000 0.42453280837719226
111705001-111710000 0.48516552347912395
111710001-111715000 0.3941026277068036
111715001-111720000 0.6050634890313293
111720001-111725000 0.7782078123611659
111725001-111730000 0.6607318130731202
111730001-111735000 0.5789435934421948
111735001-111740000 0.5466629725163317
111740001-111745000 0.43249388909290754
111745001-111750000 0.38449754095994676
111750001-111755000 1.8029548021824313
111755001-111760000 1.620016632114376
111760001-111765000 0.5838677819682915
111765001-111770000 0.6569487841092158
111770001-111775000 0.9745124626816741
111775001-111780000 0.47006549198560504
111780001-111785000 0.433775711690232
111785001-111790000 0.5425956816208245
111790001-111795000 0.24433945905273982
111795001-111800000 0.2663894033607536
111800001-111805000 0.5186968636023281
111805001-111810000 0.4451785895890854
111810001-111815000 0.44668083025863925
111815001-111820000 0.17783174374989694
111820001-111825000 0.15212611341500135
111825001-111830000 0.3299327060983183
111830001-111835000 0.5056398204815131
111835001-111840000 0.7090523301792627
111840001-111845000 0.55932737277258
111845001-111850000 0.606302758747416
111850001-111855000 0.5940307397927288
111855001-111860000 0.5102040163592927
111860001-111865000 0.19905432539964052
111865001-111870000 0.2622231425531273
111870001-111875000 0.2698103598239925
111875001-111880000 0.13282809545838795
111880001-111885000 0.21850093462034476
111885001-111890000 0.7803196257449512
111890001-111895000 0.16855787030631497
111895001-111900000 0.1780182126213704
111900001-111905000 0.6361639620644338
111905001-111910000 1.0634600162238397
111910001-111915000 1.4342319397762429
111915001-111920000 1.126787986176336
111920001-111925000 0.7153852432637466
111925001-111930000 0.6246378458664342
111930001-111935000 1.1253133121373196
111935001-111940000 0.8857753779790284
111940001-111945000 0.7349050888557958
111945001-111950000 1.9882800725659813
111950001-111955000 1.0945847675397542
111955001-111960000 0.8462054379450136
111960001-111965000 1.5297602431808215
111965001-111970000 0.8005498435829823
111970001-111975000 0.8139807836709849
111975001-111980000 0.7686147369435946
111980001-111985000 0.7452902251511395
111985001-111990000 0.768365139911094
111990001-111995000 0.39348669471263376
111995001-112000000 0.39496293347535666
112000001-112005000 0.4777642053093303
112005001-112010000 0.44775556674104644
112010001-112015000 0.5716914677619155
112015001-112020000 0.4779088532481848
112020001-112025000 0.41227689055195016
112025001-112030000 0.6520037287165481
112030001-112035000 0.6185765547689596
112035001-112040000 0.8147283934501992
112040001-112045000 0.7337495726899012
112045001-112050000 0.5043583730719506
112050001-112055000 0.8728521377034537
112055001-112060000 0.31605706015094803
112060001-112065000 0.40116421354328036
112065001-112070000 0.7931358320369036
112070001-112075000 1.0221882502691229
112075001-112080000 0.9501544197832483
112080001-112085000 0.43527227493538806
112085001-112090000 0.507064717626668
112090001-112095000 0.8295422049032233
112095001-112100000 1.211577837997983
112100001-112105000 0.6882587536421236
112105001-112110000 0.7973914631626688
112110001-112115000 1.4362508522859079
112115001-112120000 1.065489889803119
112120001-112125000 0.6372150569242775
112125001-112130000 0.8358574834911431
112130001-112135000 1.7386051269244938
112135001-112140000 1.8474074635076991
112140001-112145000 0.818231007025578
112145001-112150000 0.6267041927831917
112150001-112155000 1.1301057635786558
112155001-112160000 1.5653650942662345
112160001-112165000 0.7991576021288955
112165001-112170000 1.8171637115963375
112170001-112175000 3.064036198030064
112175001-112180000 1.4174767717439587
112180001-112185000 1.4000611477935687
112185001-112190000 3.2505850458094754
112190001-112195000 6.499173165419365
112195001-112200000 0.7130946648310957
112200001-112205000 0.7768117643309239
112205001-112210000 1.548111564076047
112210001-112215000 2.237956543000089
112215001-112220000 1.2110523474151533
112220001-112225000 1.1382245816895322
112225001-112230000 1.53843133947495
112230001-112235000 0.8451753747311315
112235001-112240000 0.6300226883743857
112240001-112245000 0.6922085099771134
112245001-112250000 0.7546676567503467
112250001-112255000 0.7726356794808545
112255001-112260000 0.5074621802833731
112260001-112265000 0.47232212861528194
112265001-112270000 0.7829500655082205
112270001-112275000 0.898343079855204
112275001-112280000 0.7341989969658769
112280001-112285000 0.7326706917594072
112285001-112290000 0.9030677941744715
112290001-112295000 0.7842253237833182
112295001-112300000 0.5709971486074749
112300001-112305000 0.7878499865323797
112305001-112310000 0.4968026941775009
112310001-112315000 0.3804376970250996
112315001-112320000 0.5203925365026825
112320001-112325000 0.6005888476600333
112325001-112330000 0.7639896869065956
112330001-112335000 0.40947233770898284
112335001-112340000 0.28405550400061463
112340001-112345000 0.4378896128508335
112345001-112350000 0.6416336063561139
112350001-112355000 0.45604559740834655
112355001-112360000 0.31850527304287823
112360001-112365000 0.40680507046088404
112365001-112370000 0.5561712063867815
112370001-112375000 0.497920071621471
112375001-112380000 3.745338578669528
112380001-112385000 2.620230881010015
112385001-112390000 0.8712481541808406
112390001-112395000 1.0619397579145107
112395001-112400000 1.5715178444359148
112400001-112405000 1.0904824579651833
112405001-112410000 0.8059885869982247
112410001-112415000 0.8162521320369482
112415001-112420000 0.9561676089267526
112420001-112425000 1.1155082581361109
112425001-112430000 1.2393568169666913
112430001-112435000 1.2993355909086444
112435001-112440000 0.8551626934162923
112440001-112445000 1.0777161029820381
112445001-112450000 0.7914995679642416
112450001-112455000 0.6686074845359302
112455001-112460000 1.6484073556333305
112460001-112465000 1.2328214393991386
112465001-112470000 1.246889952555941
112470001-112475000 1.3978488651484227
112475001-112480000 0.7712540409401971
112480001-112485000 0.6896643578157108
112485001-112490000 1.2541779895358538
112490001-112495000 2.632784603721466
112495001-112500000 1.4461630124686193
112500001-112505000 2.060525200546594
112505001-112510000 2.476122984745855
112510001-112515000 0.7212807330333978
112515001-112520000 1.563941305894882
112520001-112525000 1.7739577690980302
112525001-112530000 0.5846618792145285
112530001-112535000 0.5854385241806077
112535001-112540000 1.8805981662772357
112540001-112545000 3.5784070753329087
112545001-112550000 0.7021029774291705
112550001-112555000 0.5701187499164374
112555001-112560000 6.574645589516053
112560001-112565000 56.20066588666874
112565001-112570000 1.750487236013266
112570001-112575000 2.344294426384364
112575001-112580000 1.756730308104132
112580001-112585000 1.1577788605522632
112585001-112590000 1.9904777279272299
112590001-112595000 2.187039478427414
112595001-112600000 0.9017483767072904
112600001-112605000 2.154428271390918
112605001-112610000 2.8159738983760163
112610001-112615000 0.7016339221881324
112615001-112620000 0.6070434291062438
112620001-112625000 0.4449194046802585
112625001-112630000 0.526078361391745
112630001-112635000 0.7412324416064416
112635001-112640000 0.5491296652896573
112640001-112645000 0.44673358712854433
112645001-112650000 0.5641024820852919
112650001-112655000 0.9028399455560299
112655001-112660000 0.6456347981891122
112660001-112665000 0.513104719550049
112665001-112670000 0.6346336833975179
112670001-112675000 0.578148707292093
112675001-112680000 0.3839850842538036
112680001-112685000 0.29236092030531413
112685001-112690000 0.7973036370196799
112690001-112695000 0.4194525728579324
112695001-112700000 0.31889143257167774
112700001-112705000 0.5285699211810353
112705001-112710000 0.3716009162191511
112710001-112715000 0.7194676774711579
112715001-112720000 0.6225051805156809
112720001-112725000 0.30452753015297135
112725001-112730000 0.40763386973979615
112730001-112735000 0.39603783961363465
112735001-112740000 0.28985400164453123
112740001-112745000 0.7542433363755265
112745001-112750000 0.1617199665637746
112750001-112755000 0.10299028149694082
112755001-112760000 0.4283010632640609
112760001-112765000 0.500385741643076
112765001-112770000 0.37947198591415576
112770001-112775000 0.48041605059637904
112775001-112780000 0.807999418304277
112780001-112785000 0.5326891332201577
112785001-112790000 0.32908305435972157
112790001-112795000 0.5777351660339725
112795001-112800000 1.3080549155756525
112800001-112805000 0.5917249630326267
112805001-112810000 0.1727060084159112
112810001-112815000 0.11347777661882151
112815001-112820000 1.0483097857992822
112820001-112825000 0.34004861760303123
112825001-112830000 0.17296882779643435
112830001-112835000 0.4804648274993339
112835001-112840000 0.6679509261212031
112840001-112845000 0.9776956433230916
112845001-112850000 0.6006985741781709
112850001-112855000 0.4323659532303183
112855001-112860000 0.7493118063796367
112860001-112865000 5.385707849318682
112865001-112870000 2.8085356448803114
112870001-112875000 0.7273057598195093
112875001-112880000 1.2009581893734589
112880001-112885000 0.8337715514333827
112885001-112890000 1.478248810499491
112890001-112895000 1.2410098275272388
112895001-112900000 0.6446589376168828
112900001-112905000 0.9348882820007571
112905001-112910000 1.0122820904924412
112910001-112915000 1.0396490693948757
112915001-112920000 0.8155461022443785
112920001-112925000 1.5653693477467647
112925001-112930000 1.2168121284844942
112930001-112935000 0.48834756763795734
112935001-112940000 0.3337503840350591
112940001-112945000 0.964370676170603
112945001-112950000 1.3140370993000585
112950001-112955000 0.4369330494584624
112955001-112960000 0.6093975123274245
112960001-112965000 2.5294050416472706
112965001-112970000 2.964923173581659
112970001-112975000 0.6765182088194712
112975001-112980000 0.8433473239392744
112980001-112985000 1.120367545956772
112985001-112990000 0.9938748159775651
112990001-112995000 0.8830332566199496
112995001-113000000 1.617639272925181
113000001-113005000 2.515664043771872
113005001-113010000 0.8223056622303234
113010001-113015000 1.5244206329157706
113015001-113020000 1.8269872163406589
113020001-113025000 0.39681094631636676
113025001-113030000 0.4301961204345507
113030001-113035000 0.8776931837044335
113035001-113040000 0.8699432528401498
113040001-113045000 0.7331692930173956
113045001-113050000 1.4440584049706426
113050001-113055000 3.221093490686802
113055001-113060000 0.9779756361138542
113060001-113065000 0.7538353587935877
113065001-113070000 1.13871275906203
113070001-113075000 0.8243673999431621
113075001-113080000 0.40781858796752857
113080001-113085000 0.487442346693701
113085001-113090000 0.9216153289532724
113090001-113095000 1.1765859874610094
113095001-113100000 1.3266692691505606
113100001-113105000 1.0205047591664165
113105001-113110000 0.8313387536906582
113110001-113115000 1.5625193289882544
113115001-113120000 9.138287260946324
113120001-113125000 1.4533663321659518
113125001-113130000 0.9303921897414454
113130001-113135000 1.0323653610768615
113135001-113140000 1.3317975422024484
113140001-113145000 1.0380291595420383
113145001-113150000 1.1483200817546289
113150001-113155000 1.0792704457211928
113155001-113160000 0.7672575953060268
113160001-113165000 1.3931428168553315
113165001-113170000 1.0920392661713283
113170001-113175000 0.7556214710855592
113175001-113180000 1.171562058515245
113180001-113185000 1.61880999947432
113185001-113190000 1.2571659353539824
113190001-113195000 1.124653683579852
113195001-113200000 1.2072238398936668
113200001-113205000 0.9239025019774759
113205001-113210000 0.6566944480251645
113210001-113215000 0.6563392727968581
113215001-113220000 0.7596659079358385
113220001-113225000 0.5994655181564409
113225001-113230000 0.575141803110349
113230001-113235000 0.4049617737612715
113235001-113240000 0.3458242202591559
113240001-113245000 0.7944891709363221
113245001-113250000 0.8987945389950435
113250001-113255000 0.44090319783928394
113255001-113260000 0.5420043881767984
113260001-113265000 0.8246950268915351
113265001-113270000 0.7439573196791228
113270001-113275000 0.8952859562006604
113275001-113280000 0.9977149570198643
113280001-113285000 0.7772596826834749
113285001-113290000 0.6319694908860166
113290001-113295000 1.3451773320556863
113295001-113300000 3.342859556766877
113300001-113305000 0.8330351905383989
113305001-113310000 1.091148981751314
113310001-113315000 1.0794910485408167
113315001-113320000 0.5801361899436928
113320001-113325000 0.6668498731773984
113325001-113330000 1.5127681163310385
113330001-113335000 1.7303928706816167
113335001-113340000 0.789230187965387
113340001-113345000 0.808071173710828
113345001-113350000 0.8659512221913327
113350001-113355000 0.8522641092218036
113355001-113360000 1.086812429453622
113360001-113365000 1.859038565428744
113365001-113370000 1.2199810222474963
113370001-113375000 0.5398388060380344
113375001-113380000 0.6561473009962969
113380001-113385000 1.9533310187338166
113385001-113390000 0.6898623420105431
113390001-113395000 0.4864170489259013
113395001-113400000 0.7101277511027448
113400001-113405000 0.8310626606380705
113405001-113410000 0.7111218517490743
113410001-113415000 0.7392221644317218
113415001-113420000 0.8294748890831796
113420001-113425000 0.8073837374849713
113425001-113430000 0.8510273851173156
113430001-113435000 0.6570271643657216
113435001-113440000 0.9919870157020794
113440001-113445000 1.4942796686946604
113445001-113450000 0.5561673152129042
113450001-113455000 0.556861201743956
113455001-113460000 0.9332547954108141
113460001-113465000 1.2067317665755635
113465001-113470000 0.704835864725634
113470001-113475000 0.8340150018758702
113475001-113480000 1.436049566745034
113480001-113485000 1.3666063726143505
113485001-113490000 1.1934911898619038
113490001-113495000 0.7327417390798455
113495001-113500000 1.0993096393486887
113500001-113505000 1.211355586943512
113505001-113510000 1.4608160104160315
113510001-113515000 1.0964181231998715
113515001-113520000 0.45476518939477684
113520001-113525000 1.632107208700107
113525001-113530000 1.315577320334818
113530001-113535000 0.590929843499472
113535001-113540000 0.7539375700538666
113540001-113545000 0.5299301203264459
113545001-113550000 0.4931166794362954
113550001-113555000 0.6079165989007922
113555001-113560000 0.7775728963929477
113560001-113565000 1.0938723270688824
113565001-113570000 1.1581415047037718
113570001-113575000 0.3913652906710516
113575001-113580000 0.439171589248924
113580001-113585000 0.8499171754918239
113585001-113590000 0.6848122351905247
113590001-113595000 0.8467651950811435
113595001-113600000 0.7992163282908453
113600001-113605000 0.938798658597082
113605001-113610000 1.1596857277641601
113610001-113615000 0.911900578680688
113615001-113620000 1.1369622429508672
113620001-113625000 1.1514675280556417
113625001-113630000 0.6189582209843694
113630001-113635000 0.7244281505960768
113635001-113640000 0.7584418726563251
113640001-113645000 0.4617824834160779
113645001-113650000 0.6123217570701367
113650001-113655000 1.2326141416085794
113655001-113660000 0.9213417563694755
113660001-113665000 0.6868213059559766
113665001-113670000 0.5714626270819465
113670001-113675000 1.0092390238400673
113675001-113680000 1.2755601996494919
113680001-113685000 0.6416476350712877
113685001-113690000 0.7729461303939338
113690001-113695000 1.0017344634094525
113695001-113700000 1.1411206737716426
113700001-113705000 1.2359006454605386
113705001-113710000 1.00092117955003
113710001-113715000 0.869115925666779
113715001-113720000 0.7100324521166219
113720001-113725000 1.0387334783972808
113725001-113730000 1.9734025749417814
113730001-113735000 2.4334201712416426
113735001-113740000 2.888627232288873
113740001-113745000 1.1882131448787205
113745001-113750000 0.7323594730993281
113750001-113755000 0.8957250519178831
113755001-113760000 0.9194808966855427
113760001-113765000 0.5210095104517579
113765001-113770000 0.4935947001341149
113770001-113775000 0.6800529975450351
113775001-113780000 0.7477631807254177
113780001-113785000 1.0651130901611545
113785001-113790000 0.9373711421440769
113790001-113795000 0.5459437696569525
113795001-113800000 0.5538612955928846
113800001-113805000 1.0875496956000152
113805001-113810000 0.7538643033944492
113810001-113815000 0.3802676619344642
113815001-113820000 0.5161551970559262
113820001-113825000 0.34917269285924946
113825001-113830000 0.19474120388787716
113830001-113835000 1.0317915140651222
113835001-113840000 0.7505839988951937
113840001-113845000 0.4242351108099634
113845001-113850000 0.5314455498565333
113850001-113855000 0.4835873413597865
113855001-113860000 1.2424584912978314
113860001-113865000 0.4467218782569385
113865001-113870000 0.36594518535942
113870001-113875000 0.5775481835314439
113875001-113880000 1.7926350526492498
113880001-113885000 0.8612453350584223
113885001-113890000 0.6177405310676157
113890001-113895000 0.5869247617084344
113895001-113900000 0.953616132236508
113900001-113905000 1.4360091990696717
113905001-113910000 0.7089017922380858
113910001-113915000 1.021225542876392
113915001-113920000 0.98866251606112
113920001-113925000 0.8461219930484074
113925001-113930000 0.9496239163112122
113930001-113935000 0.9347011720092959
113935001-113940000 0.9196488812472289
113940001-113945000 0.8521164498161881
113945001-113950000 0.8678311627686394
113950001-113955000 6.04202163524207
113955001-113960000 1.989822240681668
113960001-113965000 0.6165331965584732
113965001-113970000 0.660047763416496
113970001-113975000 0.9820157852978443
113975001-113980000 1.3406410031043865
113980001-113985000 0.9351944056411119
113985001-113990000 1.1004138536740835
113990001-113995000 0.8160508053424278
113995001-114000000 0.5161871709969109
114000001-114005000 0.48094270333977895
114005001-114010000 0.7676198845198198
114010001-114015000 0.6255410140487281
114015001-114020000 0.5765273089022543
114020001-114025000 0.6864712458617512
114025001-114030000 0.9977409728326038
114030001-114035000 0.7758451905154995
114035001-114040000 0.6987841833358869
114040001-114045000 0.8466008949939046
114045001-114050000 1.118904772686758
114050001-114055000 2.08535460713181
114055001-114060000 6.8448943336107675
114060001-114065000 3.9124825490023287
114065001-114070000 1.1653308682606989
114070001-114075000 1.2267795616353536
114075001-114080000 0.6868780666605563
114080001-114085000 0.5778106781010148
114085001-114090000 0.721375349713475
114090001-114095000 1.004222306651763
114095001-114100000 1.141179779945809
114100001-114105000 1.3539553085022207
114105001-114110000 2.547747947228224
114110001-114115000 1.7188702869950496
114115001-114120000 1.9839628570145518
114120001-114125000 1.4550042356927897
114125001-114130000 0.650976577714951
114130001-114135000 0.8295160036785946
114135001-114140000 0.9095350130820405
114140001-114145000 0.5205869321603337
114145001-114150000 0.7633064409101586
114150001-114155000 0.8447747541006325
114155001-114160000 0.7932729851860644
114160001-114165000 1.2208698328912806
114165001-114170000 0.7085620166723083
114170001-114175000 0.6483208402644401
114175001-114180000 0.6637476877428388
114180001-114185000 1.0971459197659228
114185001-114190000 0.8388506204438111
114190001-114195000 0.6956696952619968
114195001-114200000 0.896058136095784
114200001-114205000 1.0089114792450848
114205001-114210000 5.804730778624773
114210001-114215000 3.5663678611793586
114215001-114220000 0.883914019751174
114220001-114225000 0.5175496018392833
114225001-114230000 0.7578574248865022
114230001-114235000 0.926211366841187
114235001-114240000 0.603565802737529
114240001-114245000 0.4438096914915649
114245001-114250000 2.701480410185269
114250001-114255000 6.071437416878192
114255001-114260000 0.32933185092626205
114260001-114265000 0.39620035346910404
114265001-114270000 0.9565896401075932
114270001-114275000 0.8502940300257689
114275001-114280000 0.5155387469824892
114280001-114285000 0.5265836352300282
114285001-114290000 0.5023793426378924
114290001-114295000 0.7317112671539455
114295001-114300000 0.5207095829608445
114300001-114305000 0.3134092533027379
114305001-114310000 1.3167646387752314
114310001-114315000 0.44750602878546375
114315001-114320000 0.1462435073710567
114320001-114325000 0.29844456011723147
114325001-114330000 0.9713380070811627
114330001-114335000 1.86508918476661
114335001-114340000 0.7989424020132789
114340001-114345000 1.4564903727451293
114345001-114350000 1.9602311903064722
114350001-114355000 0.8967305473506355
114355001-114360000 0.6886358505221168
114360001-114365000 0.7740435413933039
114365001-114370000 0.860946155107835
114370001-114375000 0.7918093005828869
114375001-114380000 0.8737563112537509
114380001-114385000 0.9143940249935418
114385001-114390000 5.696432932455652
114390001-114395000 1.7391979179743327
114395001-114400000 0.587217929225697
114400001-114405000 0.9691878618844215
114405001-114410000 1.0104845457102682
114410001-114415000 1.0890268182155491
114415001-114420000 1.3458516504328037
114420001-114425000 1.0569207884615563
114425001-114430000 0.9419016437645292
114430001-114435000 0.8875290380251389
114435001-114440000 0.8574572318848797
114440001-114445000 0.9770808097288154
114445001-114450000 2.04552175528328
114450001-114455000 1.09679563724065
114455001-114460000 0.7916034432810595
114460001-114465000 0.9070025202031038
114465001-114470000 1.0271579710033658
114470001-114475000 1.061090610564836
114475001-114480000 0.7375183101856445
114480001-114485000 0.7297132290846048
114485001-114490000 0.7984473154299722
114490001-114495000 0.8769184223088582
114495001-114500000 0.6303027074613575
114500001-114505000 0.8115148681314724
114505001-114510000 0.5941463426742832
114510001-114515000 0.5002723123882742
114515001-114520000 1.7706585430016861
114520001-114525000 1.1293717098264258
114525001-114530000 0.707394039112607
114530001-114535000 0.5816651982515537
114535001-114540000 0.6775984556631142
114540001-114545000 0.918464815542401
114545001-114550000 1.1697345946165836
114550001-114555000 6.14289402778699
114555001-114560000 1.8250564175115038
114560001-114565000 0.5791867346800027
114565001-114570000 0.730418002632325
114570001-114575000 1.5616871668792995
114575001-114580000 1.4773658847455493
114580001-114585000 1.1617714662404655
114585001-114590000 0.9534497149527187
114590001-114595000 5.3934492926594615
114595001-114600000 4.8644626490891545
114600001-114605000 1.1192430166020386
114605001-114610000 0.9085241046098328
114610001-114615000 0.681178150256474
114615001-114620000 0.7765005709295394
114620001-114625000 0.7337514217351272
114625001-114630000 0.7346189531614981
114630001-114635000 0.7470913649208607
114635001-114640000 0.6096148221608478
114640001-114645000 0.9513854245747873
114645001-114650000 0.5915604521357742
114650001-114655000 0.4243465043683621
114655001-114660000 0.7000705144676075
114660001-114665000 0.6125665322602396
114665001-114670000 0.45113313959957174
114670001-114675000 2.13838956861904
114675001-114680000 1.39364401448744
114680001-114685000 0.3586034752985175
114685001-114690000 0.6362950015128145
114690001-114695000 0.5267537829501374
114695001-114700000 0.5223174839449728
114700001-114705000 0.7234262709756945
114705001-114710000 0.8244350931904165
114710001-114715000 0.7296431891776912
114715001-114720000 0.9510432723569856
114720001-114725000 8.168542126054488
114725001-114730000 1.6651928129535776
114730001-114735000 1.8561401580241657
114735001-114740000 1.2629908957092946
114740001-114745000 1.740199810888284
114745001-114750000 2.3882332091012812
114750001-114755000 0.8254411954789331
114755001-114760000 0.9448283419263008
114760001-114765000 0.8036281739952599
114765001-114770000 0.7938289445894087
114770001-114775000 0.768160548887673
114775001-114780000 0.6623215589939044
114780001-114785000 0.6982648156941959
114785001-114790000 0.7787235797880584
114790001-114795000 0.7494728727793544
114795001-114800000 0.8115759095896123
114800001-114805000 0.6417558711807388
114805001-114810000 0.781194559299015
114810001-114815000 0.988421172574749
114815001-114820000 2.820528902540785
114820001-114825000 2.854440729138427
114825001-114830000 1.5260994872276383
114830001-114835000 3.633324723331433
114835001-114840000 1.5671853460830079
114840001-114845000 1.3056066597615197
114845001-114850000 1.9617080343952764
114850001-114855000 1.1101233972994475
114855001-114860000 0.7621392073193439
114860001-114865000 0.668246777654919
114865001-114870000 3.7370037730912347
114870001-114875000 3.587164111289134
114875001-114880000 0.563858680896241
114880001-114885000 0.7773031975677309
114885001-114890000 1.2629591475717012
114890001-114895000 1.2728353929831198
114895001-114900000 0.9554669840650267
114900001-114905000 1.9005934013465764
114905001-114910000 3.427253137314661
114910001-114915000 1.1506403802255643
114915001-114920000 0.7944814454019953
114920001-114925000 3.390127757337306
114925001-114930000 4.244765899839858
114930001-114935000 0.5567677748902619
114935001-114940000 0.910007488969319
114940001-114945000 1.2934904066668553
114945001-114950000 0.58790063890409
114950001-114955000 0.4304965965454424
114955001-114960000 0.6173430799401143
114960001-114965000 1.0103486229462988
114965001-114970000 0.6469167197617106
114970001-114975000 0.47587083383358236
114975001-114980000 0.654710350024929
114980001-114985000 0.9850857618140693
114985001-114990000 1.2048188021095276
114990001-114995000 1.3017159918997683
114995001-115000000 0.9306770902133031
115000001-115005000 0.8675650443548921
115005001-115010000 0.564759229940811
115010001-115015000 0.7137636482916089
115015001-115020000 2.6453441139772917
115020001-115025000 1.1136483911607347
115025001-115030000 0.6180437806993859
115030001-115035000 0.8490793018280608
115035001-115040000 0.8080840957822557
115040001-115045000 0.7479544653530599
115045001-115050000 2.6133651837192517
115050001-115055000 2.224713849443385
115055001-115060000 0.9115486008071402
115060001-115065000 1.0473672794989313
115065001-115070000 1.1730179813329094
115070001-115075000 1.2731798358326547
115075001-115080000 2.314692955109693
115080001-115085000 1.1178458017473183
115085001-115090000 0.865568628031578
115090001-115095000 1.0613282849434356
115095001-115100000 1.0496193922898784
115100001-115105000 1.2333532196008297
115105001-115110000 1.324743164020157
115110001-115115000 0.808044021458757
115115001-115120000 1.950245159958738
115120001-115125000 1.893313697855433
115125001-115130000 0.5265220730601791
115130001-115135000 0.7925723256765013
115135001-115140000 0.6422848623634438
115140001-115145000 0.65470960225879
115145001-115150000 0.9860877214215606
115150001-115155000 1.0230646186626497
115155001-115160000 0.9229930604017408
115160001-115165000 0.7384015348886146
115165001-115170000 2.3772015331196
115170001-115175000 1.8076469738896326
115175001-115180000 0.8435231568249876
115180001-115185000 1.033135938293505
115185001-115190000 0.827851380013069
115190001-115195000 0.9675838608305486
115195001-115200000 0.9283496805537649
115200001-115205000 1.0933773223866803
115205001-115210000 1.8480077678884173
115210001-115215000 1.066460662498842
115215001-115220000 0.6324783643577676
115220001-115225000 0.7127590130933152
115225001-115230000 0.9811270307754348
115230001-115235000 0.6631062217834519
115235001-115240000 0.6905667165508824
115240001-115245000 0.9815882640803356
115245001-115250000 0.7151863875974575
115250001-115255000 0.768616114113447
115255001-115260000 0.9508833568940993
115260001-115265000 0.592556014099902
115265001-115270000 0.7219389881960092
115270001-115275000 2.782184817572051
115275001-115280000 0.8395466804836669
115280001-115285000 0.499991989813718
115285001-115290000 0.8068380632424125
115290001-115295000 0.8771688000305219
115295001-115300000 0.7040634338583346
115300001-115305000 0.7819875673950091
115305001-115310000 1.502318019914148
115310001-115315000 1.40473627911729
115315001-115320000 1.201067854341976
115320001-115325000 2.292806545179269
115325001-115330000 19.77146925837853
115330001-115335000 2.5119017363819913
115335001-115340000 2.7613533481979307
115340001-115345000 3.133734714986467
115345001-115350000 0.9048361709131747
115350001-115355000 1.1096910381810696
115355001-115360000 1.5763241878136873
115360001-115365000 0.9283507571279602
115365001-115370000 0.8311198078925912
115370001-115375000 2.4942302028832635
115375001-115380000 2.0538896899070664
115380001-115385000 1.0405600225036902
115385001-115390000 0.8232249817581029
115390001-115395000 0.7580615384457644
115395001-115400000 0.7163449289010154
115400001-115405000 0.8461654080238793
115405001-115410000 1.5985994775578434
115410001-115415000 0.9735323744312573
115415001-115420000 0.461278485432612
115420001-115425000 0.6910075129996628
115425001-115430000 0.44200439519921036
115430001-115435000 0.9018370063256175
115435001-115440000 1.5919831468385084
115440001-115445000 0.5554239801693108
115445001-115450000 1.1390259947130932
115450001-115455000 0.6166307729353454
115455001-115460000 0.3690470962042363
115460001-115465000 0.5425825670397803
115465001-115470000 0.6550927302431124
115470001-115475000 0.7908506069891389
115475001-115480000 0.9943627141974154
115480001-115485000 1.253909497069309
115485001-115490000 0.9865442024762862
115490001-115495000 1.0269149510314317
115495001-115500000 0.7833877008002303
115500001-115505000 0.49009324942844956
115505001-115510000 0.563430584862637
115510001-115515000 0.9910713027565378
115515001-115520000 3.485580131039131
115520001-115525000 0.965913365181585
115525001-115530000 0.5242158909308495
115530001-115535000 0.5488122495295101
115535001-115540000 0.6512056013264191
115540001-115545000 4.679461246576454
115545001-115550000 4.262309514790279
115550001-115555000 1.536709772320222
115555001-115560000 1.9223905236919243
115560001-115565000 1.1401318486307408
115565001-115570000 0.5527428670946611
115570001-115575000 0.5213714031527957
115575001-115580000 0.8302401971667346
115580001-115585000 0.9301883922825992
115585001-115590000 6.572275652668452
115590001-115595000 4.710203110265305
115595001-115600000 0.5335204604947508
115600001-115605000 0.5847468459627992
115605001-115610000 0.4425438624089727
115610001-115615000 0.3840865146594798
115615001-115620000 0.7306931338627248
115620001-115625000 0.7015561134704262
115625001-115630000 0.48760979160277035
115630001-115635000 0.3272322945437391
115635001-115640000 0.2827862442490965
115640001-115645000 0.6726771859644134
115645001-115650000 0.4758029289631918
115650001-115655000 0.3433377923101524
115655001-115660000 0.34636339205883776
115660001-115665000 0.6961383307059923
115665001-115670000 0.19954288554079128
115670001-115675000 0.04470473099902956
115675001-115680000 1.0954202282469618
115680001-115685000 1.845860856329747
115685001-115690000 1.4875236876310018
115690001-115695000 1.3348377094282924
115695001-115700000 0.675261932078452
115700001-115705000 3.5828735023213416
115705001-115710000 2.023433669444632
115710001-115715000 0.8131532714123347
115715001-115720000 1.9317781813813613
115720001-115725000 1.951052175121362
115725001-115730000 0.5958143583120776
115730001-115735000 0.7437198231345648
115735001-115740000 0.8480675794201544
115740001-115745000 1.5308047152844382
115745001-115750000 5.514744191496564
115750001-115755000 1.4244576778734204
115755001-115760000 1.0036008762695494
115760001-115765000 1.2450378279888716
115765001-115770000 0.8136407766940432
115770001-115775000 0.5727418074586074
115775001-115780000 2.1749042208353138
115780001-115785000 3.178072293794307
115785001-115790000 0.6063112250599487
115790001-115795000 0.7479259985266407
115795001-115800000 0.6533400957664571
115800001-115805000 0.44632597837223636
115805001-115810000 1.040030856354816
115810001-115815000 0.9518595057579311
115815001-115820000 0.46019731484179144
115820001-115825000 1.0638073188361161
115825001-115830000 1.3840723968972042
115830001-115835000 0.662970565291717
115835001-115840000 0.7408958436067852
115840001-115845000 1.0468236612385948
115845001-115850000 2.9983208549042097
115850001-115855000 1.0247486165023543
115855001-115860000 0.6465278921714048
115860001-115865000 0.9144133016008806
115865001-115870000 1.041878216637345
115870001-115875000 0.7655228070856102
115875001-115880000 0.5061430044354835
115880001-115885000 0.45051680244063413
115885001-115890000 0.3957719774971597
115890001-115895000 0.6030241999957363
115895001-115900000 1.8002040733987503
115900001-115905000 0.8943372679162351
115905001-115910000 0.8497393310095568
115910001-115915000 0.5466112321101014
115915001-115920000 0.5093398835415949
115920001-115925000 0.412510075449309
115925001-115930000 0.4202068946041497
115930001-115935000 0.646638249807261
115935001-115940000 0.47552919900286955
115940001-115945000 0.5004766979706731
115945001-115950000 0.49605626007034853
115950001-115955000 0.4631225172031183
115955001-115960000 0.5146926781353938
115960001-115965000 0.9058271323576854
115965001-115970000 0.8244817100094994
115970001-115975000 0.6442114779007483
115975001-115980000 0.5003668963634056
115980001-115985000 0.3795280289648238
115985001-115990000 0.7488175677766757
115990001-115995000 0.7031924025798646
115995001-116000000 0.4241672099885999
116000001-116005000 0.6495766981645203
116005001-116010000 0.8631130588598996
116010001-116015000 0.9713527488964152
116015001-116020000 0.7670216720851394
116020001-116025000 0.5384763963801203
116025001-116030000 0.7340463024477368
116030001-116035000 0.756061786756773
116035001-116040000 2.5154951810562207
116040001-116045000 6.8717145470408365
116045001-116050000 0.975635381035752
116050001-116055000 0.8626649987539418
116055001-116060000 0.7833907675690162
116060001-116065000 0.8338430487714454
116065001-116070000 1.385110241842396
116070001-116075000 3.097920602446795
116075001-116080000 1.4082947320297838
116080001-116085000 1.0366856414903032
116085001-116090000 1.060889819524369
116090001-116095000 1.3908416577702811
116095001-116100000 1.527259362920638
116100001-116105000 1.608912037635449
116105001-116110000 4.023302610037368
116110001-116115000 1.160440821817486
116115001-116120000 0.6143850527792353
116120001-116125000 1.4360973156029804
116125001-116130000 3.1548625434532656
116130001-116135000 1.4728412591226792
116135001-116140000 1.4951153831832011
116140001-116145000 5.008638852065955
116145001-116150000 2.7877596469059975
116150001-116155000 2.0390804386698016
116155001-116160000 1.0350672063139037
116160001-116165000 0.7472182320897649
116165001-116170000 1.5913573498416516
116170001-116175000 0.7672498109244875
116175001-116180000 0.7396475627232416
116180001-116185000 0.6734528478077065
116185001-116190000 1.0390259918466336
116190001-116195000 6.464937553817365
116195001-116200000 1.1083163673565213
116200001-116205000 0.6556544713894926
116205001-116210000 0.640391501214353
116210001-116215000 0.8604865403003004
116215001-116220000 1.2163729593021329
116220001-116225000 1.8475565333403792
116225001-116230000 6.835215433829899
116230001-116235000 1.6145391509531068
116235001-116240000 0.6984656686288573
116240001-116245000 0.6618676900773195
116245001-116250000 1.017309697682043
116250001-116255000 0.8371985084329497
116255001-116260000 0.6674467272787498
116260001-116265000 1.0514299312597064
116265001-116270000 0.9202753888096725
116270001-116275000 0.786158963120465
116275001-116280000 5.891545818442418
116280001-116285000 2.381416604596713
116285001-116290000 0.4770993925447648
116290001-116295000 0.5874010405244932
116295001-116300000 0.7993458395995253
116300001-116305000 0.7323074903381265
116305001-116310000 0.6442460092597126
116310001-116315000 0.7378969788668351
116315001-116320000 0.8795076145310246
116320001-116325000 0.898530116533786
116325001-116330000 0.6999814179560592
116330001-116335000 0.796637820474333
116335001-116340000 0.6213082456284623
116340001-116345000 0.4623831791039156
116345001-116350000 0.8765504552074875
116350001-116355000 0.8526922166847856
116355001-116360000 0.9438628866768957
116360001-116365000 3.767298236893151
116365001-116370000 2.452328958624372
116370001-116375000 1.3275615617489023
116375001-116380000 0.8667905717494558
116380001-116385000 0.560532392663069
116385001-116390000 0.5153102883643135
116390001-116395000 0.5540577965270517
116395001-116400000 0.6880757497016403
116400001-116405000 1.11172433127079
116405001-116410000 0.5699774768901226
116410001-116415000 0.5062104614137212
116415001-116420000 0.9267908844150898
116420001-116425000 0.7066461876000026
116425001-116430000 0.7430772466069442
116430001-116435000 1.4094532465780831
116435001-116440000 1.4091811875199343
116440001-116445000 0.7586683654690836
116445001-116450000 0.6789638153367904
116450001-116455000 0.5142518437260972
116455001-116460000 0.38131184058585577
116460001-116465000 1.1814637498032143
116465001-116470000 1.5755386351417353
116470001-116475000 0.83641317643762
116475001-116480000 0.8232207366764568
116480001-116485000 0.4973075210531412
116485001-116490000 0.751238683492352
116490001-116495000 0.789900872337993
116495001-116500000 0.37541424811473667
116500001-116505000 0.46062572398184276
116505001-116510000 0.8864142025271179
116510001-116515000 0.8382472016149676
116515001-116520000 0.48025233104519427
116520001-116525000 0.4724694484551614
116525001-116530000 0.9498860138872912
116530001-116535000 0.9255536058630238
116535001-116540000 0.9130811753109579
116540001-116545000 0.86635348975907
116545001-116550000 0.650582252169496
116550001-116555000 0.6704597644964497
116555001-116560000 0.5466845727641386
116560001-116565000 2.1766259228825318
116565001-116570000 1.926749452694177
116570001-116575000 0.3697581359590777
116575001-116580000 0.4297537823242648
116580001-116585000 0.518999576813169
116585001-116590000 0.5415403092567069
116590001-116595000 0.5174810727328315
116595001-116600000 0.5083755742631771
116600001-116605000 0.49321515082722794
116605001-116610000 0.6057487417655365
116610001-116615000 0.5406067301049267
116615001-116620000 0.5580336985922489
116620001-116625000 0.6182305692876634
116625001-116630000 0.5575059410067852
116630001-116635000 1.1980503167807541
116635001-116640000 0.7235702130268507
116640001-116645000 0.4346289144919671
116645001-116650000 2.0095943098567757
116650001-116655000 2.1115433594626953
116655001-116660000 0.7526725355121209
116660001-116665000 0.8014812213836389
116665001-116670000 1.7686712783174479
116670001-116675000 1.0441134240468548
116675001-116680000 0.6846901522726226
116680001-116685000 0.8649269858010831
116685001-116690000 0.5763877528548311
116690001-116695000 0.592259304923082
116695001-116700000 0.7021807408337364
116700001-116705000 0.934604152750525
116705001-116710000 0.8134806861425499
116710001-116715000 0.639287042652393
116715001-116720000 0.9307537214560719
116720001-116725000 0.5271974759065434
116725001-116730000 0.39128917227897064
116730001-116735000 0.8772372896481683
116735001-116740000 0.9866876546952396
116740001-116745000 0.6558815374608568
116745001-116750000 0.5575584379512789
116750001-116755000 0.8676350265222186
116755001-116760000 0.675469121335556
116760001-116765000 0.46697862496537484
116765001-116770000 0.5717386239950243
116770001-116775000 0.6907393284439828
116775001-116780000 0.984755216614904
116780001-116785000 0.8799481456036548
116785001-116790000 0.6704006214850222
116790001-116795000 0.7830071714413868
116795001-116800000 0.601304159452748
116800001-116805000 0.5834400661479817
116805001-116810000 0.6441592810121146
116810001-116815000 0.5408138250358735
116815001-116820000 0.7940757553126249
116820001-116825000 0.7231596245000191
116825001-116830000 0.6174766130701665
116830001-116835000 0.6190989087715065
116835001-116840000 1.1117136970623034
116840001-116845000 1.5208152899988865
116845001-116850000 0.8705651383283598
116850001-116855000 1.1937494219990519
116855001-116860000 0.8899021740605348
116860001-116865000 0.536925493271352
116865001-116870000 0.6299780452678747
116870001-116875000 1.04538503480233
116875001-116880000 0.8901012046817951
116880001-116885000 1.0218133382525292
116885001-116890000 0.6989073883388074
116890001-116895000 0.4065732081617977
116895001-116900000 0.44860593691157247
116900001-116905000 0.6386541504653614
116905001-116910000 0.8329210565620426
116910001-116915000 0.4435144089906385
116915001-116920000 0.448657306255729
116920001-116925000 0.8211794719750327
116925001-116930000 0.5599929264383626
116930001-116935000 0.5407770364185708
116935001-116940000 1.0056248265425156
116940001-116945000 0.9299098227612971
116945001-116950000 0.7535003571253961
116950001-116955000 0.7318128482536362
116955001-116960000 0.7203351753866041
116960001-116965000 0.45198408345181657
116965001-116970000 0.6358823701331566
116970001-116975000 0.7344873577562895
116975001-116980000 0.5256131637229178
116980001-116985000 0.5157907948563716
116985001-116990000 1.1128837207947837
116990001-116995000 1.4195991879608438
116995001-117000000 0.5414332427888245
117000001-117005000 0.6997658302807668
117005001-117010000 0.5871575471658839
117010001-117015000 0.5954814848529555
117015001-117020000 0.6491297191575023
117020001-117025000 0.5269591490202817
117025001-117030000 1.3267247429762608
117030001-117035000 0.911902007380184
117035001-117040000 0.5695874427156171
117040001-117045000 0.892921685511892
117045001-117050000 0.653864877143867
117050001-117055000 0.46244420445514617
117055001-117060000 1.149918836541542
117060001-117065000 1.0897411766366198
117065001-117070000 0.4373384233355178
117070001-117075000 0.5920140938108407
117075001-117080000 0.7925600056502232
117080001-117085000 0.9004158574221269
117085001-117090000 0.5124397524964954
117090001-117095000 0.9554936919574462
117095001-117100000 1.1833315343133566
117100001-117105000 0.4063578024218711
117105001-117110000 0.6835897915749017
117110001-117115000 0.7972088456606009
117115001-117120000 0.7873697075507043
117120001-117125000 0.5301785488334175
117125001-117130000 0.6098010228585374
117130001-117135000 0.8649446113539379
117135001-117140000 0.6588955416793582
117140001-117145000 0.9946978813813803
117145001-117150000 0.8392023357990659
117150001-117155000 0.9362562096419073
117155001-117160000 1.0818247114567656
117160001-117165000 0.7493517856668236
117165001-117170000 0.7346885579312956
117170001-117175000 1.2015852842500412
117175001-117180000 0.7442337615332514
117180001-117185000 0.40359099775797624
117185001-117190000 1.0891464866382106
117190001-117195000 0.8940151157577467
117195001-117200000 0.5223135066320934
117200001-117205000 1.5953032332104273
117205001-117210000 0.9909706870265834
117210001-117215000 0.6936913319626445
117215001-117220000 0.595866704311094
117220001-117225000 1.1486987172622516
117225001-117230000 0.9917187859816945
117230001-117235000 0.5763945948019927
117235001-117240000 1.534547767750461
117240001-117245000 1.4428606499489265
117245001-117250000 0.9404154317417762
117250001-117255000 0.7429141974844559
117255001-117260000 0.8067446865028186
117260001-117265000 1.1799577884149626
117265001-117270000 1.025755140192357
117270001-117275000 1.4747666482868433
117275001-117280000 0.9852035875164921
117280001-117285000 0.9036687815029332
117285001-117290000 1.615570355317804
117290001-117295000 0.950623676204268
117295001-117300000 1.2651072255264562
117300001-117305000 1.4128752985590778
117305001-117310000 0.6845507585683673
117310001-117315000 0.6453328186509614
117315001-117320000 0.9638446734702861
117320001-117325000 1.2654838435764477
117325001-117330000 0.6310556795810913
117330001-117335000 0.661937119671691
117335001-117340000 0.6521536017790107
117340001-117345000 0.6781193769529479
117345001-117350000 1.762071156845469
117350001-117355000 1.5262325185060381
117355001-117360000 1.4945451339630835
117360001-117365000 2.754272629722313
117365001-117370000 0.9065127301518013
117370001-117375000 0.5540017583094258
117375001-117380000 0.8386457562989705
117380001-117385000 0.8035773236389613
117385001-117390000 0.846209540945478
117390001-117395000 0.9669671544380336
117395001-117400000 0.6854346644934401
117400001-117405000 0.5753365183725507
117405001-117410000 0.5020607740507584
117410001-117415000 0.4099040844169954
117415001-117420000 0.5442027640090478
117420001-117425000 0.9317202024777559
117425001-117430000 1.1360606313342134
117430001-117435000 2.319253086940229
117435001-117440000 1.2946494697325566
117440001-117445000 0.8725998755757989
117445001-117450000 0.9485858540133171
117450001-117455000 0.8524950712547243
117455001-117460000 0.8569372335984818
117460001-117465000 0.8905165506555934
117465001-117470000 1.1899098139787867
117470001-117475000 1.37464959413006
117475001-117480000 0.8081271337908963
117480001-117485000 1.158555966138834
117485001-117490000 5.39318487439198
117490001-117495000 1.0244389214574527
117495001-117500000 0.611844708443713
117500001-117505000 0.8156140372958656
117505001-117510000 0.699383115717248
117510001-117515000 0.7533742453319484
117515001-117520000 0.8599262993490131
117520001-117525000 0.8034843344611303
117525001-117530000 0.798717007766896
117530001-117535000 0.8738626472483679
117535001-117540000 0.9707752976785565
117540001-117545000 0.9037284066716019
117545001-117550000 1.0494671896730337
117550001-117555000 0.8091508828930366
117555001-117560000 0.5799467531486295
117560001-117565000 0.6880361746827685
117565001-117570000 1.0091107142756766
117570001-117575000 0.746766050618327
117575001-117580000 0.693560629999332
117580001-117585000 0.692991230980072
117585001-117590000 0.6069646888646534
117590001-117595000 0.5906936335131504
117595001-117600000 0.6822512023977451
117600001-117605000 0.484968210109565
117605001-117610000 0.45976600374391285
117610001-117615000 0.7543814868768244
117615001-117620000 0.6233130911231449
117620001-117625000 0.34930360131953986
117625001-117630000 0.4728389468367815
117630001-117635000 0.7989297406099347
117635001-117640000 0.9751370355643015
117640001-117645000 1.5422210910907639
117645001-117650000 0.37802919183183387
117650001-117655000 0.3307313588018884
117655001-117660000 0.22175658196735107
117660001-117665000 0.1888276735001527
117665001-117670000 0.5110200864258988
117670001-117675000 1.0407916939471196
117675001-117680000 0.7295702081085477
117680001-117685000 0.8568790206489126
117685001-117690000 0.6142074190548444
117690001-117695000 0.45178754910560043
117695001-117700000 0.43841969236941764
117700001-117705000 0.5103901902887716
117705001-117710000 2.1149073715653834
117710001-117715000 1.1663524002981307
117715001-117720000 0.5445229610975777
117720001-117725000 1.5044728561685288
117725001-117730000 2.8324881606013577
117730001-117735000 1.5422822499492828
117735001-117740000 1.1284482535337033
117740001-117745000 0.7845620916577185
117745001-117750000 1.0605175211581765
117750001-117755000 1.1027120074340315
117755001-117760000 0.8770290598370195
117760001-117765000 1.0662290710030284
117765001-117770000 0.7805152663918405
117770001-117775000 0.769218595418392
117775001-117780000 0.6666342510673238
117780001-117785000 0.5461714913009645
117785001-117790000 1.0091508621570315
117790001-117795000 0.8711908227674369
117795001-117800000 0.5456092406958031
117800001-117805000 0.6536492785767659
117805001-117810000 0.8623922279478576
117810001-117815000 1.0014356794087589
117815001-117820000 1.2589283105850437
117820001-117825000 1.2317598305331434
117825001-117830000 0.9718155516431289
117830001-117835000 0.3728355084588588
117835001-117840000 0.2301515268703956
117840001-117845000 5.856543402974581
117845001-117850000 5.054829352989342
117850001-117855000 1.7150230118844918
117855001-117860000 7.713475135936335
117860001-117865000 2.3533815006392667
117865001-117870000 1.9410397965603883
117870001-117875000 1.5562696497196469
117875001-117880000 0.7196917876487027
117880001-117885000 1.238249038517001
117885001-117890000 3.5719636818119502
117890001-117895000 1.6245293014187612
117895001-117900000 1.3564964128338062
117900001-117905000 0.9314592264111257
117905001-117910000 0.8309244348866421
117910001-117915000 0.8540543217538017
117915001-117920000 1.5278033149825154
117920001-117925000 2.398790469807643
117925001-117930000 0.613324020982969
117930001-117935000 0.7325026116775829
117935001-117940000 1.1306262651958123
117940001-117945000 1.2116811482103382
117945001-117950000 0.7414845197185078
117950001-117955000 1.6768503640350902
117955001-117960000 9.734436431809296
117960001-117965000 1.1427879672478143
117965001-117970000 1.1037184243902372
117970001-117975000 0.8000099832895283
117975001-117980000 0.8078108546617462
117980001-117985000 0.7706381678296387
117985001-117990000 0.8327283712891209
117990001-117995000 1.837725663103451
117995001-118000000 1.0225083976046028
118000001-118005000 0.6126111547290622
118005001-118010000 0.5609170308480499
118010001-118015000 1.0769330264079444
118015001-118020000 0.9567680607487307
118020001-118025000 0.7085371139221333
118025001-118030000 0.8278807392214093
118030001-118035000 1.0233404684709289
118035001-118040000 0.6588247990531285
118040001-118045000 0.6209653523536122
118045001-118050000 1.1743067509379892
118050001-118055000 0.7089252122687159
118055001-118060000 1.2186844402749386
118060001-118065000 0.7438799940091496
118065001-118070000 0.47454076477163254
118070001-118075000 0.7529656690275887
118075001-118080000 0.7076458194564537
118080001-118085000 0.9018975650152833
118085001-118090000 0.9734849893571639
118090001-118095000 0.911613516464407
118095001-118100000 0.865417297751861
118100001-118105000 1.017878341371887
118105001-118110000 1.6299444562915961
118110001-118115000 0.47599169803896446
118115001-118120000 0.46576352166634194
118120001-118125000 0.7661124616653157
118125001-118130000 0.5110944286067749
118130001-118135000 0.6271139739154181
118135001-118140000 0.5609220736631478
118140001-118145000 0.5687270061318269
118145001-118150000 0.7257655271013133
118150001-118155000 1.708255286676565
118155001-118160000 0.8808580551164183
118160001-118165000 0.4155225942076919
118165001-118170000 0.3640099838231838
118170001-118175000 0.8930957497558124
118175001-118180000 0.5433688481293868
118180001-118185000 0.44852329907052674
118185001-118190000 0.8456804249346742
118190001-118195000 0.6740445403475115
118195001-118200000 1.176522455742597
118200001-118205000 1.4937388085667955
118205001-118210000 0.4512844635295344
118210001-118215000 0.4341688709422331
118215001-118220000 1.2783742957629514
118220001-118225000 0.5722089290930303
118225001-118230000 0.48885748374774446
118230001-118235000 0.6388298968856495
118235001-118240000 1.0441362591629997
118240001-118245000 0.5773291621895836
118245001-118250000 0.2885246763208124
118250001-118255000 0.3000989485605659
118255001-118260000 0.4431303708905838
118260001-118265000 0.834090147313993
118265001-118270000 0.7238902629095287
118270001-118275000 0.47057635403697307
118275001-118280000 0.23785435837148622
118280001-118285000 0.3489020526651604
118285001-118290000 1.5267922537859206
118290001-118295000 0.7910800691846582
118295001-118300000 0.4798208427180796
118300001-118305000 0.6967272599892534
118305001-118310000 0.4475656015644548
118310001-118315000 0.4454148547133082
118315001-118320000 0.571186953084398
118320001-118325000 0.40924304323111366
118325001-118330000 0.7552444545650713
118330001-118335000 0.49211561290089206
118335001-118340000 0.45278557907823896
118340001-118345000 0.6270430917184232
118345001-118350000 0.7139158074207016
118350001-118355000 6.142887023884492
118355001-118360000 1.3753893638770598
118360001-118365000 0.822177590461143
118365001-118370000 1.7209171270954533
118370001-118375000 0.769044401876042
118375001-118380000 0.7980844429066146
118380001-118385000 2.969333957001253
118385001-118390000 2.231072826820031
118390001-118395000 1.1539085073297088
118395001-118400000 0.8222200751647558
118400001-118405000 0.9528244285511943
118405001-118410000 0.9501892173737194
118410001-118415000 0.7198593587112099
118415001-118420000 8.761056092000942
118420001-118425000 3.4910915143673567
118425001-118430000 1.06829265793804
118430001-118435000 0.9502483196157502
118435001-118440000 0.6845318950482612
118440001-118445000 1.4143304966659453
118445001-118450000 1.5372517626519286
118450001-118455000 2.6352931366559367
118455001-118460000 3.341573852003818
118460001-118465000 0.8715327145911202
118465001-118470000 1.7029657710261379
118470001-118475000 1.2333626651997887
118475001-118480000 0.608157736081038
118480001-118485000 2.17360595554744
118485001-118490000 1.8015952799165342
118490001-118495000 0.7932594262805632
118495001-118500000 0.9443561091450569
118500001-118505000 1.113226876243437
118505001-118510000 1.15076763064673
118510001-118515000 0.6237538450634755
118515001-118520000 0.9184132750743926
118520001-118525000 4.052687627039283
118525001-118530000 1.4078190422668262
118530001-118535000 1.1872349645484712
118535001-118540000 0.9120530023820929
118540001-118545000 2.092131485806358
118545001-118550000 2.658684247724406
118550001-118555000 1.2233361873874375
118555001-118560000 1.0419891102887266
118560001-118565000 0.8452163410345496
118565001-118570000 1.3110543917771529
118570001-118575000 1.0338111908312486
118575001-118580000 0.6845165732732971
118580001-118585000 0.44849811501983444
118585001-118590000 0.7529310983685402
118590001-118595000 1.0630134396524566
118595001-118600000 0.22560826910131263
118600001-118605000 0.3177864365553638
118605001-118610000 0.9693799884283177
118610001-118615000 1.062342144419429
118615001-118620000 0.8851002984472341
118620001-118625000 1.0899999159230496
118625001-118630000 0.8430715197153519
118630001-118635000 0.4365119727303851
118635001-118640000 1.3655827717435323
118640001-118645000 1.102662041820502
118645001-118650000 0.3824059498473251
118650001-118655000 0.35630344022431887
118655001-118660000 1.0017019228763981
118660001-118665000 0.672728950873694
118665001-118670000 0.37362190475973495
118670001-118675000 0.42330618401264586
118675001-118680000 0.40772637720928634
118680001-118685000 0.1530902690608872
118685001-118690000 0.020031256139441164
118690001-118695000 0.3118146688846278
118695001-118700000 0.44736349089994654
118700001-118705000 0.08187413490511689
118705001-118710000 0.4192561419162459
118710001-118715000 1.1091127716244227
118715001-118720000 0.4212331525964
118720001-118725000 0.19769842293520354
118725001-118730000 0.540032945141661
118730001-118735000 0.8245275376661937
118735001-118740000 0.16368660711810568
118740001-118745000 0.318399875089541
118745001-118750000 1.0617962307831401
118750001-118755000 0.3455254873628202
118755001-118760000 0.22581395175108995
118760001-118765000 0.38259108723495355
118765001-118770000 0.36550175249146827
118770001-118775000 0.5147143782546963
118775001-118780000 2.2036839644509496
118780001-118785000 0.5878745026181915
118785001-118790000 0.4524923413046041
118790001-118795000 0.3453400536661123
118795001-118800000 0.33286765812919905
118800001-118805000 0.8067903972179034
118805001-118810000 0.8110764716228764
118810001-118815000 0.5370774375814018
118815001-118820000 0.6344215592441482
118820001-118825000 0.6003593674038902
118825001-118830000 0.42497667117814736
118830001-118835000 0.8617298594187547
118835001-118840000 0.270516943497558
118840001-118845000 0.17194484592074366
118845001-118850000 0.4824633059883136
118850001-118855000 0.17422042218886974
118855001-118860000 0.22707398693779762
118860001-118865000 0.6165318481514991
118865001-118870000 0.43962673835927746
118870001-118875000 0.6702412557774455
118875001-118880000 0.6967298765675018
118880001-118885000 0.5826064606131001
118885001-118890000 1.5633496776039284
118890001-118895000 0.4975169797868903
118895001-118900000 1.2780170008280671
118900001-118905000 2.3850343803855476
118905001-118910000 0.9915092050534086
118910001-118915000 1.1470928052272822
118915001-118920000 1.1358264829621165
118920001-118925000 1.1049113107467008
118925001-118930000 1.0333996190847703
118930001-118935000 0.8005301315152704
118935001-118940000 0.5780967144262257
118940001-118945000 0.5037113483347391
118945001-118950000 1.9993984320009035
118950001-118955000 1.8163291651339857
118955001-118960000 0.49214242686085474
118960001-118965000 0.5527655245026513
118965001-118970000 0.5767570164107715
118970001-118975000 0.8434041249064682
118975001-118980000 2.2520505800475736
118980001-118985000 1.8024061292675195
118985001-118990000 0.7664059755213531
118990001-118995000 0.7269065381216675
118995001-119000000 1.0380095024062521
119000001-119005000 0.8873771229369392
119005001-119010000 0.9185679739581716
119010001-119015000 2.6972827182473815
119015001-119020000 7.969008401523102
119020001-119025000 1.5482338873717536
119025001-119030000 0.8672445165275952
119030001-119035000 0.6597105879766425
119035001-119040000 0.6511603247412162
119040001-119045000 0.9409333117768347
119045001-119050000 0.6475915411216103
119050001-119055000 0.12371237686059262
119055001-119060000 0.12310654289707189
119060001-119065000 0.6390366689030134
119065001-119070000 0.8780751545777268
119070001-119075000 0.8352960776616443
119075001-119080000 0.6616098352291717
119080001-119085000 1.0921827714786276
119085001-119090000 0.8023041727442449
119090001-119095000 0.5509202314025216
119095001-119100000 1.0030643341571521
119100001-119105000 0.45296933630545533
119105001-119110000 0.5081665154710585
119110001-119115000 0.47238555187624864
119115001-119120000 0.4814089208679129
119120001-119125000 0.568331017192109
119125001-119130000 0.7876292819930201
119130001-119135000 0.717944874511542
119135001-119140000 0.2546941185100951
119140001-119145000 0.35972464438245927
119145001-119150000 0.6444818571921536
119150001-119155000 0.8259766448883727
119155001-119160000 0.8833691437460456
119160001-119165000 0.7141794751041384
119165001-119170000 7.855947100808063
119170001-119175000 17.801499995722168
119175001-119180000 3.25861904292765
119180001-119185000 3.494306246167899
119185001-119190000 2.1432612460581995
119190001-119195000 1.0195901777685568
119195001-119200000 2.7229629509396753
119200001-119205000 2.8303001295401993
119205001-119210000 0.5555937624707373
119210001-119215000 2.0685088666510825
119215001-119220000 1.239245425410076
119220001-119225000 0.2880178486374566
119225001-119230000 0.691286907959406
119230001-119235000 0.6456945109178129
119235001-119240000 0.3848679557645114
119240001-119245000 3.2721354836431735
119245001-119250000 1.9458057729337006
119250001-119255000 0.5947165411383365
119255001-119260000 1.9228946388034436
119260001-119265000 2.990866454251371
119265001-119270000 1.0882686621472901
119270001-119275000 1.0291067790847894
119275001-119280000 0.6609359439610857
119280001-119285000 0.5347382212850718
119285001-119290000 1.6603085291286983
119290001-119295000 1.7552911476191988
119295001-119300000 0.7970198338773336
119300001-119305000 0.6080443658601968
119305001-119310000 0.6986991347157019
119310001-119315000 1.5183810003756602
119315001-119320000 1.1981948318359121
119320001-119325000 1.7006835320624183
119325001-119330000 1.8861598062138567
119330001-119335000 1.0060797708874438
119335001-119340000 1.0415114634553466
119340001-119345000 1.0177731845678581
119345001-119350000 9.791003209171578
119350001-119355000 2.860821668343433
119355001-119360000 0.5609348211836326
119360001-119365000 0.7562717505496291
119365001-119370000 1.9918466482697847
119370001-119375000 1.6572630630965859
119375001-119380000 0.6119821285527519
119380001-119385000 1.034510336951478
119385001-119390000 1.2062622581850908
119390001-119395000 1.0561629144575289
119395001-119400000 0.6901736610212833
119400001-119405000 0.655444678398464
119405001-119410000 0.9682375459664814
119410001-119415000 0.5409631327850158
119415001-119420000 2.7055332213688517
119420001-119425000 13.25180484023631
119425001-119430000 1.9353168318831808
119430001-119435000 1.4467941256557588
119435001-119440000 1.2557842355262208
119440001-119445000 0.8220255919158278
119445001-119450000 1.0267967292816003
119450001-119455000 1.0490313282108408
119455001-119460000 0.6654715613930112
119460001-119465000 0.7934322051415764
119465001-119470000 0.8993256360940661
119470001-119475000 0.7729424940887661
119475001-119480000 1.0661906353371848
119480001-119485000 1.2385672965738455
119485001-119490000 1.0404747389149371
119490001-119495000 8.04686012608993
119495001-119500000 2.5276910528430516
119500001-119505000 2.0057165720338688
119505001-119510000 1.2410160000011008
119510001-119515000 0.48578090902542403
119515001-119520000 0.5490927965180503
119520001-119525000 57.84837339249736
119525001-119530000 5.891201707724482
119530001-119535000 0.724720666867045
119535001-119540000 2.3252380734402225
119540001-119545000 1.7484049818233844
119545001-119550000 0.934854632020138
119550001-119555000 0.8670319517583385
119555001-119560000 2.8214387716458393
119560001-119565000 5.503873419912214
119565001-119570000 0.6372259419665322
119570001-119575000 0.6885332244520571
119575001-119580000 2.530990403174497
119580001-119585000 2.960314620068819
119585001-119590000 0.8662929609686764
119590001-119595000 0.8038533469384982
119595001-119600000 1.1590034382824401
119600001-119605000 2.9720647653190895
119605001-119610000 6.302574887532666
119610001-119615000 95.06520673507057
119615001-119620000 14.170864213318719
119620001-119625000 1.7270274407627857
119625001-119630000 2.4859564857560352
119630001-119635000 1.4967590039358447
119635001-119640000 0.8061482230411284
119640001-119645000 1.9578445865364265
119645001-119650000 4.812321119582296
119650001-119655000 0.9592539118310894
119655001-119660000 1.7155090384324665
119660001-119665000 2.4006560954690963
119665001-119670000 0.6947534148359442
119670001-119675000 0.7766910510958477
119675001-119680000 1.0385303612716172
119680001-119685000 0.9274617435659749
119685001-119690000 1.227739974677793
119690001-119695000 1.3381641569500975
119695001-119700000 3.902669819037362
119700001-119705000 2.000658632331331
119705001-119710000 0.44784427006137784
119710001-119715000 7.642200244751854
119715001-119720000 2.6081080000100916
119720001-119725000 0.311200694885012
119725001-119730000 0.42177153045256166
119730001-119735000 0.45066159206298817
119735001-119740000 0.9140582515942761
119740001-119745000 0.6340208983874973
119745001-119750000 0.2663885508804958
119750001-119755000 0.5277733012827616
119755001-119760000 0.5023207749986931
119760001-119765000 0.3687396503002863
119765001-119770000 0.38113971296779015
119770001-119775000 0.5288876041855898
119775001-119780000 0.3416889622887641
119780001-119785000 0.0984530702602923
119785001-119790000 0.24853591504128436
119790001-119795000 0.7851129788795096
119795001-119800000 0.5126740489331191
119800001-119805000 0.7062531282893693
119805001-119810000 0.320650505187496
119810001-119815000 0.06224276617475542
119815001-119820000 0.037547740599792004
119820001-119825000 0.7358414625999772
119825001-119830000 0.23438080513649964
119830001-119835000 0.41241555628467863
119835001-119840000 0.8700939804517771
119840001-119845000 0.42352004715475805
119845001-119850000 0.5742106953925747
119850001-119855000 0.8605858959513953
119855001-119860000 0.1539077830233231
119860001-119865000 0.07404817104405598
119865001-119870000 0.43952996087516266
119870001-119875000 0.45191110514999616
119875001-119880000 0.584651869502332
119880001-119885000 0.5999083061497831
119885001-119890000 0.31531996728543005
119890001-119895000 0.2909115626996291
119895001-119900000 0.48665774977356296
119900001-119905000 1.5446444641110164
119905001-119910000 0.1886032871047752
119910001-119915000 0.12671567624957114
119915001-119920000 0.49370543975322845
119920001-119925000 0.5971673349033748
119925001-119930000 0.4837719541358741
119930001-119935000 0.5762273314621527
119935001-119940000 0.4983256204563277
119940001-119945000 0.7086742577011695
119945001-119950000 0.4841544842583943
119950001-119955000 0.5120460794456015
119955001-119960000 0.6704614140977628
119960001-119965000 0.5388728706148359
119965001-119970000 0.5311308467602255
119970001-119975000 0.9544901522727753
119975001-119980000 1.5443227807508557
119980001-119985000 0.5051771433482287
119985001-119990000 0.3535534434702333
119990001-119995000 1.8243526802148557
119995001-120000000 3.711702989959101
120000001-120005000 0.6845640279778451
120005001-120010000 0.9537527969997773
120010001-120015000 0.5409216789992066
120015001-120020000 0.5304915735685009
120020001-120025000 0.8592655568158826
120025001-120030000 0.8651696255135017
120030001-120035000 1.915224227573699
120035001-120040000 1.2210456017085245
120040001-120045000 1.4484089860561955
120045001-120050000 1.282450978185428
120050001-120055000 0.43542764054153255
120055001-120060000 1.5032512846684143
120060001-120065000 2.141119204609305
120065001-120070000 0.7871101382421262
120070001-120075000 1.244848734220054
120075001-120080000 0.6948449973854778
120080001-120085000 0.7384043001033429
120085001-120090000 0.9008282394684156
120090001-120095000 0.889586209387431
120095001-120100000 0.7036721231187025
120100001-120105000 1.2864212115708868
120105001-120110000 4.3092551010017495
120110001-120115000 1.0482960663611087
120115001-120120000 0.5220387882825083
120120001-120125000 0.8133055551880177
120125001-120130000 0.9493944039391217
120130001-120135000 0.42533448175928695
120135001-120140000 0.9765307207594199
120140001-120145000 2.3573295544843225
120145001-120150000 0.9466021566392795
120150001-120155000 0.8602544603209726
120155001-120160000 0.9077663813774672
120160001-120165000 0.9010673157622705
120165001-120170000 0.9118879954981547
120170001-120175000 1.5011849973873548
120175001-120180000 2.6543324157305017
120180001-120185000 1.4228919413734396
120185001-120190000 1.5090740847052353
120190001-120195000 1.183623150184353
120195001-120200000 0.6131835711004391
120200001-120205000 0.5873117088165997
120205001-120210000 0.9416214538537724
120210001-120215000 1.7985007580500554
120215001-120220000 2.591033810289592
120220001-120225000 1.505925535492982
120225001-120230000 1.1192388023568585
120230001-120235000 1.359143376628603
120235001-120240000 1.6216730802941857
120240001-120245000 1.9156530341359896
120245001-120250000 5.0545012125624496
120250001-120255000 2.0938426996120723
120255001-120260000 0.7071287753064276
120260001-120265000 0.709023382154779
120265001-120270000 0.8805647828570556
120270001-120275000 0.6009923634178582
120275001-120280000 0.5254595700761233
120280001-120285000 0.7856322617470064
120285001-120290000 0.6838308278887673
120290001-120295000 0.6755845603184595
120295001-120300000 0.7204844188546887
120300001-120305000 0.5488087021312776
120305001-120310000 0.5508408190442997
120310001-120315000 0.6677071187586436
120315001-120320000 0.686515456497353
120320001-120325000 0.6390514678301159
120325001-120330000 0.8838818568869667
120330001-120335000 0.8821939127016594
120335001-120340000 0.5849628706195067
120340001-120345000 0.7291798351231882
120345001-120350000 2.1715092413313375
120350001-120355000 0.7247871562548197
120355001-120360000 0.32126131003452596
120360001-120365000 1.192801118815749
120365001-120370000 1.6839850274897434
120370001-120375000 0.38210114689867786
120375001-120380000 0.9212348846346665
120380001-120385000 1.0525970671402214
120385001-120390000 0.55811892831415
120390001-120395000 0.6284272118559974
120395001-120400000 0.5907623653734168
120400001-120405000 0.6475987674058703
120405001-120410000 0.5855410568731589
120410001-120415000 0.7120776415026787
120415001-120420000 2.050833994455512
120420001-120425000 1.5421374372676215
120425001-120430000 1.3617110010708042
120430001-120435000 1.121478077378797
120435001-120440000 0.4986905366694381
120440001-120445000 0.5238298738295427
120445001-120450000 0.6764798575116946
120450001-120455000 0.3845153752567031
120455001-120460000 0.4334448656107905
120460001-120465000 0.6197020257798843
120465001-120470000 0.5713308676139655
120470001-120475000 0.6338075945194864
120475001-120480000 0.6919403755261953
120480001-120485000 0.7440288458233397
120485001-120490000 0.6356257572600232
120490001-120495000 0.7507075051057036
120495001-120500000 0.49516383490567106
120500001-120505000 0.32739623041424804
120505001-120510000 0.4677913942584274
120510001-120515000 0.7312259861198159
120515001-120520000 1.2534601918429114
120520001-120525000 1.123080922999911
120525001-120530000 0.7140610360870417
120530001-120535000 0.7212381268577938
120535001-120540000 1.5670505776649593
120540001-120545000 3.4398459451269106
120545001-120550000 1.6027039903973759
120550001-120555000 0.8977898556560198
120555001-120560000 0.9221146436203949
120560001-120565000 1.5885507057909154
120565001-120570000 1.1963216658881692
120570001-120575000 1.8553403764523118
120575001-120580000 2.998376899627712
120580001-120585000 1.3039399664917986
120585001-120590000 7.7560423913032075
120590001-120595000 21.544802693330745
120595001-120600000 1.1502279969862057
120600001-120605000 0.9803438648371848
120605001-120610000 1.0597221959585852
120610001-120615000 2.556554197995616
120615001-120620000 1.145777304448055
120620001-120625000 0.4729819118245097
120625001-120630000 0.6530472847311696
120630001-120635000 0.8374154256901557
120635001-120640000 0.7386860742508558
120640001-120645000 0.6339285890497919
120645001-120650000 0.40837542959890055
120650001-120655000 1.0456453201041447
120655001-120660000 2.7471385032926587
120660001-120665000 0.9141801952305907
120665001-120670000 1.109323035538106
120670001-120675000 1.5275128439785959
120675001-120680000 1.2065412970210923
120680001-120685000 1.2748293234323391
120685001-120690000 1.0646844469783476
120690001-120695000 0.8267047128266992
120695001-120700000 0.8869705158180713
120700001-120705000 0.814530820446916
120705001-120710000 1.9909411676819668
120710001-120715000 2.4934391955351733
120715001-120720000 2.19779780798585
120720001-120725000 8.439548367558759
120725001-120730000 2.516687240318555
120730001-120735000 4.935136374441851
120735001-120740000 8.115974880739664
120740001-120745000 0.9321245183243195
120745001-120750000 1.134166907526647
120750001-120755000 1.0738102654666912
120755001-120760000 1.2932109527846798
120760001-120765000 2.882454488374299
120765001-120770000 1.6607091523658108
120770001-120775000 1.2058018607598018
120775001-120780000 3.322089014440814
120780001-120785000 2.811755391015773
120785001-120790000 0.9579421761390631
120790001-120795000 0.6489597454186847
120795001-120800000 0.4972561720650954
120800001-120805000 0.5688373934635348
120805001-120810000 0.5230576583810144
120810001-120815000 0.48192983660533956
120815001-120820000 0.6784978037856089
120820001-120825000 0.7532853436866499
120825001-120830000 0.7969120722910299
120830001-120835000 0.5590600765642829
120835001-120840000 0.5224165817612455
120840001-120845000 0.8015072246900092
120845001-120850000 1.0712826332169618
120850001-120855000 1.4470715812782917
120855001-120860000 1.049076762720614
120860001-120865000 0.4671260944219876
120865001-120870000 0.511094877287706
120870001-120875000 1.2167399722349552
120875001-120880000 0.9714259889637963
120880001-120885000 1.045979734559396
120885001-120890000 0.8736599517988624
120890001-120895000 0.7473287129433657
120895001-120900000 1.1349101796474748
120900001-120905000 3.507408939682546
120905001-120910000 1.472869760242018
120910001-120915000 0.8172180829178448
120915001-120920000 1.200877137525667
120920001-120925000 1.534202776397058
120925001-120930000 0.6511958567694477
120930001-120935000 0.7176386498174542
120935001-120940000 0.9628407258768754
120940001-120945000 0.2660918380492492
120945001-120950000 0.27977279356657736
120950001-120955000 0.9508168010739855
120955001-120960000 1.1250802080127125
120960001-120965000 0.6014983463469104
120965001-120970000 0.7430011165635888
120970001-120975000 1.2435859441592712
120975001-120980000 0.9812361029743074
120980001-120985000 0.9536995341821896
120985001-120990000 0.923208707658692
120990001-120995000 0.5883372015486243
120995001-121000000 1.0104532685161867
121000001-121005000 1.232005389046295
121005001-121010000 0.663951129727002
121010001-121015000 0.8672031070063945
121015001-121020000 0.9689081049171704
121020001-121025000 0.755494774976878
121025001-121030000 1.187666369052747
121030001-121035000 1.0182857687226181
121035001-121040000 0.6204804435450256
121040001-121045000 0.8063069878442983
121045001-121050000 1.0394801832820395
121050001-121055000 4.5090652263967455
121055001-121060000 1.7992340425804498
121060001-121065000 0.6644435817385121
121065001-121070000 2.016920056041389
121070001-121075000 1.7749442208779571
121075001-121080000 0.5050367467619777
121080001-121085000 1.2282797710744437
121085001-121090000 0.7651361528784087
121090001-121095000 0.3411475656731914
121095001-121100000 0.5117534170052593
121100001-121105000 1.7372627266719904
121105001-121110000 1.63558096893239
121110001-121115000 0.5162630187025152
121115001-121120000 0.7429542692505249
121120001-121125000 1.089088174358977
121125001-121130000 1.146521157595116
121130001-121135000 1.0292713489112275
121135001-121140000 0.9270746300902357
121140001-121145000 1.119352707191161
121145001-121150000 1.0513320320116628
121150001-121155000 1.9423436262397467
121155001-121160000 1.0244524364230685
121160001-121165000 0.7832389696998078
121165001-121170000 1.7148270281836464
121170001-121175000 0.9915307003659889
121175001-121180000 0.7585499161974982
121180001-121185000 0.9758279877196467
121185001-121190000 1.777426953474282
121190001-121195000 1.3405017109607296
121195001-121200000 1.0003353087566649
121200001-121205000 1.5060757678661925
121205001-121210000 1.7960865742260221
121210001-121215000 1.6670830318417469
121215001-121220000 3.782076975705528
121220001-121225000 1.3473452685722485
121225001-121230000 0.9908037760905793
121230001-121235000 1.4181527225101995
121235001-121240000 1.2308659990745325
121240001-121245000 1.7725497521526348
121245001-121250000 2.276323272237271
121250001-121255000 0.6529774054563836
121255001-121260000 0.5250394332696741
121260001-121265000 0.7422854755982273
121265001-121270000 0.8259876828824492
121270001-121275000 0.8197996519917794
121275001-121280000 1.9873662803147247
121280001-121285000 2.5769878090770777
121285001-121290000 0.9033230950923801
121290001-121295000 0.8658567037206966
121295001-121300000 0.8629820182899928
121300001-121305000 1.7748237857429214
121305001-121310000 2.368714645241191
121310001-121315000 1.0771488998346717
121315001-121320000 0.7653682197913098
121320001-121325000 0.6779662485342186
121325001-121330000 0.963748844380763
121330001-121335000 0.5408416459896568
121335001-121340000 0.4945091237619015
121340001-121345000 0.6711929808451573
121345001-121350000 0.3632442005144045
121350001-121355000 0.5373913731459985
121355001-121360000 0.6144745740768945
121360001-121365000 0.4583691720545894
121365001-121370000 1.1889454094755418
121370001-121375000 1.9867731317469681
121375001-121380000 0.6106943535005791
121380001-121385000 0.874937044729178
121385001-121390000 1.095138663328487
121390001-121395000 0.6582270430971775
121395001-121400000 1.8722860711341
121400001-121405000 0.7255397280401295
121405001-121410000 0.686192811652603
121410001-121415000 4.189939434404254
121415001-121420000 0.48842101386595005
121420001-121425000 0.6363234467400074
121425001-121430000 1.794368943655237
121430001-121435000 1.0256204389424683
121435001-121440000 1.5655894841018732
121440001-121445000 1.3723560532053625
121445001-121450000 1.7433058855644097
121450001-121455000 2.4175180188645955
121455001-121460000 0.5367515516188157
121460001-121465000 0.6964876666398457
121465001-121470000 0.5742649838012248
121470001-121475000 0.4925363768320731
121475001-121480000 1.0172033743668796
121480001-121485000 0.49563375804467313
121485001-121490000 0.3864205122193101
121490001-121495000 0.37654470823582137
121495001-121500000 0.3366154424127954
121500001-121505000 0.9136445129896351
121505001-121510000 0.5894961791049858
121510001-121515000 0.02754494214867821
121515001-121520000 0.06388475542431186
121520001-121525000 0.43581335418534733
121525001-121530000 0.6996252301725627
121530001-121535000 0.8336709113667968
121535001-121540000 0.6556474617661072
121540001-121545000 0.3819002378643065
121545001-121550000 0.44985574397337524
121550001-121555000 0.3899649912760628
121555001-121560000 0.498220056441593
121560001-121565000 0.6642414399150515
121565001-121570000 0.4148878201289038
121570001-121575000 0.8294734719741802
121575001-121580000 1.329278644069379
121580001-121585000 1.024090913515945
121585001-121590000 0.7741203260097985
121590001-121595000 0.3367729118238493
121595001-121600000 0.4806579281619931
121600001-121605000 0.6413751717593055
121605001-121610000 0.4560470157556056
121610001-121615000 1.22079429900607
121615001-121620000 0.8136392961791609
121620001-121625000 0.5102928324726722
121625001-121630000 0.6262882151977431
121630001-121635000 0.9035235993409262
121635001-121640000 0.6913325735918138
121640001-121645000 0.4660832907674624
121645001-121650000 0.458040335509077
121650001-121655000 0.7685079220592685
121655001-121660000 1.0654473188188414
121660001-121665000 1.105454976246491
121665001-121670000 0.9542686744142754
121670001-121675000 0.5402260208991793
121675001-121680000 0.476961404860599
121680001-121685000 0.5902592426715478
121685001-121690000 0.6327315386122667
121690001-121695000 0.6532055442732079
121695001-121700000 0.5680102180148715
121700001-121705000 0.5132758677784012
121705001-121710000 1.0870007836241489
121710001-121715000 4.64018155988096
121715001-121720000 1.36298626138341
121720001-121725000 0.7746189266497399
121725001-121730000 1.2187713826056528
121730001-121735000 3.3055873336321597
121735001-121740000 1.5406682765440871
121740001-121745000 0.7801955309889098
121745001-121750000 0.5717681276177939
121750001-121755000 1.106625518691638
121755001-121760000 0.8986616568561521
121760001-121765000 0.48058457180864117
121765001-121770000 0.746105623736476
121770001-121775000 1.2451072246266177
121775001-121780000 0.6315871863763289
121780001-121785000 0.48091466371936675
121785001-121790000 0.6607850184137855
121790001-121795000 0.5940275635890682
121795001-121800000 0.7045063974754909
121800001-121805000 1.498061370433319
121805001-121810000 1.849261621946827
121810001-121815000 1.0831230691585012
121815001-121820000 0.6836366714507462
121820001-121825000 1.47643726756077
121825001-121830000 1.5338393323118995
121830001-121835000 0.7235164989129647
121835001-121840000 1.1440989184854422
121840001-121845000 2.0528857529530433
121845001-121850000 1.0860013387642493
121850001-121855000 0.6976368220167084
121855001-121860000 1.2537004280638304
121860001-121865000 2.0130439511689806
121865001-121870000 1.0073762894621865
121870001-121875000 5.919746993517116
121875001-121880000 14.519476347653562
121880001-121885000 0.0
121885001-121890000 0.15136856649642927
121890001-121895000 0.5744717035772864
121895001-121900000 0.22742070336737588
121900001-121905000 3.2827814351883804
121905001-121910000 2.3243636582113627
121910001-121915000 0.7492310806629996
121915001-121920000 1.166905251041701
121920001-121925000 1.2052980225638052
121925001-121930000 0.7996755651115763
121930001-121935000 0.9725900286381595
121935001-121940000 1.4561087150634298
121940001-121945000 0.9491111593162072
121945001-121950000 1.155988908445758
121950001-121955000 0.8639759318992021
121955001-121960000 0.3101535354765624
121960001-121965000 0.5491957885566127
121965001-121970000 1.9696598058750494
121970001-121975000 0.3970818122576963
121975001-121980000 0.758206377064454
121980001-121985000 0.6174337793216834
121985001-121990000 0.07571785477496024
121990001-121995000 0.1220464874260699
121995001-122000000 0.3421903609585979
122000001-122005000 0.3869799403013311
122005001-122010000 1.1681416336493706
122010001-122015000 1.3713347420592814
122015001-122020000 1.1861276984539786
122020001-122025000 1.4460401511700558
122025001-122030000 0.6495361849900042
122030001-122035000 1.177003965573432
122035001-122040000 2.9048425048379296
122040001-122045000 0.9656955683159463
122045001-122050000 0.9674798574811283
122050001-122055000 0.9634792612593563
122055001-122060000 0.7458250017831656
122060001-122065000 0.6209017735046868
122065001-122070000 1.1537869244962777
122070001-122075000 2.6120868752664377
122075001-122080000 0.4228340470252275
122080001-122085000 0.3640023200637167
122085001-122090000 0.852993230609852
122090001-122095000 1.3794495744031217
122095001-122100000 0.8615232846621279
122100001-122105000 0.8671760667743278
122105001-122110000 0.8848996562460327
122110001-122115000 0.6359297024649365
122115001-122120000 0.9138215719020019
122120001-122125000 6.840280484931982
122125001-122130000 0.7954652760124008
122130001-122135000 0.4646385561937512
122135001-122140000 0.8214560887347009
122140001-122145000 0.5333110975149237
122145001-122150000 0.27906840109969205
122150001-122155000 0.27547334110659044
122155001-122160000 0.580540643269907
122160001-122165000 0.5298956064981836
122165001-122170000 0.3062178879814082
122170001-122175000 2.1667607844098598
122175001-122180000 1.4028753198443875
122180001-122185000 0.7462125129811601
122185001-122190000 1.8583487618008667
122190001-122195000 0.8974818284718958
122195001-122200000 0.6227063631230698
122200001-122205000 0.5176704551455468
122205001-122210000 0.8440070088018911
122210001-122215000 2.325103627953858
122215001-122220000 2.46916844563865
122220001-122225000 5.209174661602789
122225001-122230000 7.335335036333621
122230001-122235000 1.1913150406801536
122235001-122240000 1.0614220152862324
122240001-122245000 1.3403756846831247
122245001-122250000 1.0113452793862476
122250001-122255000 1.2602066985467213
122255001-122260000 1.286526008772489
122260001-122265000 0.9487533070729165
122265001-122270000 0.7774918501397313
122270001-122275000 0.8626456088953718
122275001-122280000 0.5709110629646444
122280001-122285000 0.5273312084823135
122285001-122290000 0.72856943965441
122290001-122295000 2.745728547450339
122295001-122300000 1.2425857612476106
122300001-122305000 0.4540504791175617
122305001-122310000 0.7485886395287086
122310001-122315000 0.6461285112798888
122315001-122320000 1.008511279943881
122320001-122325000 0.8934162684504219
122325001-122330000 0.7411205096775957
122330001-122335000 0.9154641494698917
122335001-122340000 0.9184498824551874
122340001-122345000 0.7527667062308706
122345001-122350000 2.459056894694107
122350001-122355000 2.878437520432008
122355001-122360000 0.9714344180870482
122360001-122365000 1.944078187107116
122365001-122370000 9.440236219299022
122370001-122375000 1.5934650464817137
122375001-122380000 1.0431000709981866
122380001-122385000 1.0636022804042669
122385001-122390000 0.8256736241819796
122390001-122395000 1.2777995732262066
122395001-122400000 0.9051321056135232
122400001-122405000 0.6694995840110647
122405001-122410000 13.459400438378275
122410001-122415000 2.0529099454996182
122415001-122420000 0.30935844051808536
122420001-122425000 0.6012584722625873
122425001-122430000 0.9595180536980008
122430001-122435000 0.6017876608345328
122435001-122440000 0.830177815043419
122440001-122445000 1.5801763894521907
122445001-122450000 0.9177134202329766
122450001-122455000 0.7156406404525216
122455001-122460000 0.789818786106327
122460001-122465000 1.1028330507896682
122465001-122470000 2.2526379378022856
122470001-122475000 1.00117464794509
122475001-122480000 0.603474975172475
122480001-122485000 6.510210387723045
122485001-122490000 2.165741027631784
122490001-122495000 0.6893439384067738
122495001-122500000 0.8150768907539225
122500001-122505000 0.46647421469968825
122505001-122510000 2.6533458392456004
122510001-122515000 2.6513965934474504
122515001-122520000 0.8892684275003817
122520001-122525000 1.1990863326620134
122525001-122530000 1.001698142076168
122530001-122535000 1.1171190027963427
122535001-122540000 1.463172381086927
122540001-122545000 1.5729265222883002
122545001-122550000 1.3585263156065306
122550001-122555000 1.0084758212850171
122555001-122560000 2.3039267773192806
122560001-122565000 0.7911489167004823
122565001-122570000 0.28201081304291387
122570001-122575000 0.7148586482302279
122575001-122580000 1.2424291162612524
122580001-122585000 0.5741041346819757
122585001-122590000 0.751772605394182
122590001-122595000 0.7427730652171463
122595001-122600000 1.1689172485397985
122600001-122605000 1.0570922603686483
122605001-122610000 0.6663602251724545
122610001-122615000 1.1240505225077753
122615001-122620000 0.8920203130869018
122620001-122625000 0.8346025191253007
122625001-122630000 0.9321399856645711
122630001-122635000 0.9523182324306975
122635001-122640000 0.8591228801558862
122640001-122645000 0.6859213640592494
122645001-122650000 0.5137361072078738
122650001-122655000 0.5480593608152323
122655001-122660000 0.8106245516910592
122660001-122665000 0.991827097137288
122665001-122670000 0.997323716459317
122670001-122675000 0.5779958017579222
122675001-122680000 0.6156381712040154
122680001-122685000 1.4178800313650664
122685001-122690000 1.297611790961143
122690001-122695000 0.9950128913553185
122695001-122700000 1.7730913147062215
122700001-122705000 3.2590934856302507
122705001-122710000 1.852851828564034
122710001-122715000 0.940106489413741
122715001-122720000 0.799556321624359
122720001-122725000 2.0123101540704096
122725001-122730000 1.6426982909149372
122730001-122735000 1.2168668654113803
122735001-122740000 1.5165445584659216
122740001-122745000 1.0677623131615426
122745001-122750000 2.3040813394868866
122750001-122755000 2.0275564621112645
122755001-122760000 1.3092907826533158
122760001-122765000 1.1747971860933026
122765001-122770000 0.8615865368884301
122770001-122775000 1.2067090084989374
122775001-122780000 1.0422445250694934
122780001-122785000 0.9546208194602077
122785001-122790000 1.4331446535772876
122790001-122795000 1.5152978410064393
122795001-122800000 1.0594664288321647
122800001-122805000 6.251826883094505
122805001-122810000 7.138366532080475
122810001-122815000 0.4294196292992237
122815001-122820000 0.6741888930796801
122820001-122825000 0.9452856094616074
122825001-122830000 0.9383352705031304
122830001-122835000 1.0522138690731457
122835001-122840000 0.5679393360682903
122840001-122845000 0.5740369296781791
122845001-122850000 0.8340641062259712
122850001-122855000 0.6821268962407073
122855001-122860000 0.5986551153832953
122860001-122865000 0.8219250643699846
122865001-122870000 1.1065976729014226
122870001-122875000 1.298622201481707
122875001-122880000 0.6669460217523446
122880001-122885000 0.463265832954863
122885001-122890000 2.8670182202824024
122890001-122895000 0.8404715952440922
122895001-122900000 0.510071534559287
122900001-122905000 0.4100848204447011
122905001-122910000 0.18291155595568698
122910001-122915000 0.24311343116745032
122915001-122920000 0.3834674122243755
122920001-122925000 0.42730126571020455
122925001-122930000 0.35576589695789673
122930001-122935000 1.50326530996337
122935001-122940000 1.978761816888411
122940001-122945000 0.6084768274177379
122945001-122950000 0.7504246126693497
122950001-122955000 0.6312091514278451
122955001-122960000 0.49348497012885806
122960001-122965000 1.2295267694834826
122965001-122970000 1.3811206601770676
122970001-122975000 0.7632208832732843
122975001-122980000 1.1845515464081546
122980001-122985000 0.8211776342070167
122985001-122990000 0.8403635534988101
122990001-122995000 1.0499170372508686
122995001-123000000 1.3451471323283914
123000001-123005000 3.9817821475359114
123005001-123010000 1.0649294717314048
123010001-123015000 0.5230087181847123
123015001-123020000 0.6484306712493352
123020001-123025000 2.2717407400249225
123025001-123030000 1.2609053869648843
123030001-123035000 0.8048968506546581
123035001-123040000 1.0155213334275226
123040001-123045000 1.0591308456682043
123045001-123050000 0.7139490997706757
123050001-123055000 0.48504520017786734
123055001-123060000 1.9962622185780765
123060001-123065000 3.3040805155078643
123065001-123070000 0.8660061018495538
123070001-123075000 0.932237451812224
123075001-123080000 1.1693291445774403
123080001-123085000 1.5854984937022636
123085001-123090000 3.8544783091863186
123090001-123095000 3.9648990926037504
123095001-123100000 6.594937236802107
123100001-123105000 2.880541205389397
123105001-123110000 0.5453710603430348
123110001-123115000 0.8715205477687158
123115001-123120000 1.0543950819499956
123120001-123125000 1.4522584363006186
123125001-123130000 1.24740913417799
123130001-123135000 6.072687850397783
123135001-123140000 17.458302778062368
123140001-123145000 1.2476641882574666
123145001-123150000 0.8672003677838654
123150001-123155000 0.9492480562476744
123155001-123160000 6.359957671222001
123160001-123165000 0.6614925064532469
123165001-123170000 0.1891688141743405
123170001-123175000 0.22983413433934943
123175001-123180000 0.45406771275766
123180001-123185000 0.6008370071376723
123185001-123190000 0.8907670116437271
123190001-123195000 3.762953815628546
123195001-123200000 1.7796002205567423
123200001-123205000 0.9159320273469008
123205001-123210000 1.0132302115762568
123210001-123215000 1.5784225959649225
123215001-123220000 1.3331020927077486
123220001-123225000 0.7706308316309698
123225001-123230000 3.1614124649999176
123230001-123235000 2.1951544638157867
123235001-123240000 0.8234657416965693
123240001-123245000 2.3083447455665986
123245001-123250000 1.5534384261066196
123250001-123255000 0.9242996304470241
123255001-123260000 0.734667846682304
123260001-123265000 0.6115695342486059
123265001-123270000 1.1736458393158509
123270001-123275000 1.2717835631769403
123275001-123280000 1.0425219789088735
123280001-123285000 0.5392755180804569
123285001-123290000 0.3309868584219214
123290001-123295000 1.0478511268697748
123295001-123300000 1.0231840909579932
123300001-123305000 0.48615668488095387
123305001-123310000 0.437785515541208
123310001-123315000 0.633757580539926
123315001-123320000 0.4233003952622208
123320001-123325000 0.23002978403915542
123325001-123330000 3.5207483395035566
123330001-123335000 4.116894852414072
123335001-123340000 0.9043861607231718
123340001-123345000 1.5217213961783784
123345001-123350000 1.1722970038855223
123350001-123355000 1.2695042496981792
123355001-123360000 1.1778891109868421
123360001-123365000 0.6954607139270899
123365001-123370000 1.1915252977821094
123370001-123375000 1.3679687256609254
123375001-123380000 0.6350706552791539
123380001-123385000 0.6246352369470605
123385001-123390000 1.2058982186416785
123390001-123395000 2.539607654804748
123395001-123400000 1.7704273294759487
123400001-123405000 1.5760208425203415
123405001-123410000 0.8421405330736037
123410001-123415000 0.7632116694658068
123415001-123420000 1.10652627521434
123420001-123425000 0.9612324796721111
123425001-123430000 1.657677078423336
123430001-123435000 0.8563697371567577
123435001-123440000 1.036084101811607
123440001-123445000 3.050999892015735
123445001-123450000 1.297495674977056
123450001-123455000 0.8735107226313197
123455001-123460000 1.4126364255250055
123460001-123465000 2.9585103875278116
123465001-123470000 1.759387143623233
123470001-123475000 0.9779310293497385
123475001-123480000 1.0863334571521004
123480001-123485000 1.3154009834341522
123485001-123490000 3.097478062432256
123490001-123495000 5.981559584481701
123495001-123500000 1.0763003249139889
123500001-123505000 1.9492147791688532
123505001-123510000 2.3816994993789304
123510001-123515000 0.6804664306378924
123515001-123520000 0.6660297023690174
123520001-123525000 0.9195045936291629
123525001-123530000 0.5819013667870054
123530001-123535000 1.005656840756264
123535001-123540000 1.0287790852331231
123540001-123545000 0.4388897816081258
123545001-123550000 0.710135604025979
123550001-123555000 0.5792768387707958
123555001-123560000 0.5055887004557817
123560001-123565000 2.5861575030135717
123565001-123570000 0.8230278311891439
123570001-123575000 0.9345248294181313
123575001-123580000 2.315851106367045
123580001-123585000 0.9220902330507998
123585001-123590000 0.9960942438693864
123590001-123595000 0.6428484134779214
123595001-123600000 0.40755298234746834
123600001-123605000 0.5848462172780194
123605001-123610000 0.9595305048810366
123610001-123615000 0.7296430068840716
123615001-123620000 0.5912736776998695
123620001-123625000 0.841271924632465
123625001-123630000 0.6835849956685479
123630001-123635000 0.47423489723261264
123635001-123640000 0.5531186597056513
123640001-123645000 0.7035426003871766
123645001-123650000 0.6964331541683825
123650001-123655000 0.3921154630862088
123655001-123660000 0.5228093867048534
123660001-123665000 1.6549269739233867
123665001-123670000 0.8915560682956112
123670001-123675000 0.5759227051929857
123675001-123680000 0.5132892131416412
123680001-123685000 1.9936522786685034
123685001-123690000 1.4049065980448316
123690001-123695000 0.4613283372590929
123695001-123700000 0.605690997600824
123700001-123705000 0.6437940464182329
123705001-123710000 0.5855958409903389
123710001-123715000 0.5029618859582811
123715001-123720000 0.5640144675611881
123720001-123725000 0.5050390455888424
123725001-123730000 0.6068420192320592
123730001-123735000 2.1900539917758866
123735001-123740000 1.1504019201968045
123740001-123745000 0.6400877045520851
123745001-123750000 1.2184985554271597
123750001-123755000 1.5989353516710865
123755001-123760000 1.0497151687245396
123760001-123765000 1.6838620115976546
123765001-123770000 3.168591692487389
123770001-123775000 3.1130424840066233
123775001-123780000 2.6891300597999823
123780001-123785000 1.5599747222510212
123785001-123790000 2.0465957956016885
123790001-123795000 2.41312057528559
123795001-123800000 1.5721399457661707
123800001-123805000 4.7309336243616045
123805001-123810000 4.909767721193635
123810001-123815000 1.068284723398127
123815001-123820000 1.402860151752052
123820001-123825000 1.0743116664175902
123825001-123830000 0.6449228558669942
123830001-123835000 10.395805865524412
123835001-123840000 4.52081063897817
123840001-123845000 0.5542635115645845
123845001-123850000 0.524691224192513
123850001-123855000 4.208728188625657
123855001-123860000 14.6025072646267
123860001-123865000 1.7599349569941907
123865001-123870000 1.603253606669833
123870001-123875000 1.2020977023091952
123875001-123880000 1.5845732240289567
123880001-123885000 2.12470496207849
123885001-123890000 1.9968508802475216
123890001-123895000 9.94032809605449
123895001-123900000 12.424331576998714
123900001-123905000 8.739146983742604
123905001-123910000 4.01486119540958
123910001-123915000 1.5950435118510047
123915001-123920000 1.290007194006051
123920001-123925000 2.267609151992091
123925001-123930000 2.450134032129462
123930001-123935000 1.799803639424812
123935001-123940000 3.916814847785539
123940001-123945000 1.86031725590692
123945001-123950000 0.9384210145851584
123950001-123955000 0.7721631753543895
123955001-123960000 1.8051942499419023
123960001-123965000 2.453590136570206
123965001-123970000 0.7391744423414542
123970001-123975000 0.8169048991039728
123975001-123980000 1.277211409528225
123980001-123985000 0.8366077503809157
123985001-123990000 0.6866668645147042
123990001-123995000 1.324442046739352
123995001-124000000 1.5238134257219373
124000001-124005000 1.1598456885525303
124005001-124010000 1.6430162697298016
124010001-124015000 3.8001067459940128
124015001-124020000 4.7293872991394
124020001-124025000 1.3667938974266827
124025001-124030000 1.0486567039115648
124030001-124035000 1.7929989147149257
124035001-124040000 1.4927790337529683
124040001-124045000 1.0253416692514603
124045001-124050000 0.8808308605873789
124050001-124055000 0.9188324397002405
124055001-124060000 1.4939973616871778
124060001-124065000 1.5897355096712775
124065001-124070000 0.8993591173166781
124070001-124075000 0.7718513024503392
124075001-124080000 0.9139796214691092
124080001-124085000 0.8740062413173078
124085001-124090000 0.9804712092049744
124090001-124095000 1.1425419630615081
124095001-124100000 3.582361046071631
124100001-124105000 3.051811107275753
124105001-124110000 0.6365364847152757
124110001-124115000 0.943748819225882
124115001-124120000 0.8398740752186733
124120001-124125000 1.4630051990508124
124125001-124130000 1.2071998956285837
124130001-124135000 0.4421672130351756
124135001-124140000 0.6512408102781772
124140001-124145000 0.5207198662759407
124145001-124150000 0.4127042533978068
124150001-124155000 0.45476835272598776
124155001-124160000 0.8589827242468028
124160001-124165000 0.7427931575225367
124165001-124170000 0.46637076244760056
124170001-124175000 0.6465909603826209
124175001-124180000 0.6000630304064505
124180001-124185000 0.7310112747183678
124185001-124190000 0.5649804434403458
124190001-124195000 0.32739466295766895
124195001-124200000 0.45479864407876325
124200001-124205000 3.9019132118003004
124205001-124210000 1.1460380599054822
124210001-124215000 0.6036849334112186
124215001-124220000 1.026712937282224
124220001-124225000 1.1238767690451499
124225001-124230000 0.7455917463246694
124230001-124235000 1.172319620845609
124235001-124240000 9.970916462160519
124240001-124245000 1.2818119394714698
124245001-124250000 1.057642483444339
124250001-124255000 0.8735912797809259
124255001-124260000 0.4924887217408447
124260001-124265000 0.9437752415914765
124265001-124270000 1.082117990350833
124270001-124275000 0.6006966650747184
124275001-124280000 1.1727493504347632
124280001-124285000 1.222743007995756
124285001-124290000 0.8720197014322754
124290001-124295000 0.7106508031869743
124295001-124300000 2.547185464375431
124300001-124305000 6.107987605312854
124305001-124310000 0.4933108073711973
124310001-124315000 0.8904146219245321
124315001-124320000 4.632806109133515
124320001-124325000 4.089862453193903
124325001-124330000 3.33820862761867
124330001-124335000 3.4916744843731533
124335001-124340000 1.370632973855853
124340001-124345000 0.1789336810633305
124345001-124350000 0.06524590303101561
124350001-124355000 0.30883743239817835
124355001-124360000 0.28286562765627615
124360001-124365000 0.2549663461266667
124365001-124370000 0.23283424397309532
124370001-124375000 0.10592796287221026
124375001-124380000 0.11311709389182584
124380001-124385000 1.105498273864131
124385001-124390000 1.841069653201195
124390001-124395000 1.1718816581218774
124395001-124400000 1.452334950894513
124400001-124405000 2.86940974169062
124405001-124410000 3.0724881436682936
124410001-124415000 1.083041525722548
124415001-124420000 1.935374917528206
124420001-124425000 2.283234959917508
124425001-124430000 0.7883564672000496
124430001-124435000 0.780043209422534
124435001-124440000 0.6664418756393432
124440001-124445000 0.9452337482550679
124445001-124450000 0.9861986901096611
124450001-124455000 0.5925480421456771
124455001-124460000 0.8592106283917322
124460001-124465000 0.6469498621802681
124465001-124470000 1.4659092719976776
124470001-124475000 1.216688367471718
124475001-124480000 0.28427040490416944
124480001-124485000 0.4886616655939503
124485001-124490000 0.8110861614346933
124490001-124495000 0.7981129920226893
124495001-124500000 0.7151556870937225
124500001-124505000 2.4433217814210835
124505001-124510000 1.9037867590923865
124510001-124515000 1.1599273379488375
124515001-124520000 0.985575135137148
124520001-124525000 0.5274180592655485
124525001-124530000 3.534229277529968
124530001-124535000 2.4708773006342786
124535001-124540000 0.6185760032511803
124540001-124545000 0.9514066758011147
124545001-124550000 0.84994726197502
124550001-124555000 0.731738312535383
124555001-124560000 0.6343842905318562
124560001-124565000 0.4490536438067241
124565001-124570000 0.21537845032400643
124570001-124575000 0.29392386722343067
124575001-124580000 1.4893981752101726
124580001-124585000 0.7944402957340965
124585001-124590000 0.5470645763204504
124590001-124595000 1.5900948840083542
124595001-124600000 1.1866454730932325
124600001-124605000 0.7886338713055686
124605001-124610000 0.8223390371059262
124610001-124615000 0.24133820063425296
124615001-124620000 0.304810872342702
124620001-124625000 0.5628539057015258
124625001-124630000 0.5886085043828608
124630001-124635000 0.1493444699985442
124635001-124640000 0.10698501143633801
124640001-124645000 0.44009944015331814
124645001-124650000 0.5498484124872536
124650001-124655000 0.8748319089037768
124655001-124660000 0.7467711795883907
124660001-124665000 0.3815937807528187
124665001-124670000 0.27346320509129457
124670001-124675000 0.4118003383720945
124675001-124680000 0.8088604624613783
124680001-124685000 1.067875213701965
124685001-124690000 0.6569935966391331
124690001-124695000 0.4374591659695462
124695001-124700000 0.5304594432788263
124700001-124705000 0.5542561391121871
124705001-124710000 0.45436985768547394
124710001-124715000 0.9714583279195628
124715001-124720000 0.9778841376390058
124720001-124725000 0.5789968993709644
124725001-124730000 0.6104678999475166
124730001-124735000 0.6256671890799995
124735001-124740000 0.6144442016878784
124740001-124745000 0.8310123631652965
124745001-124750000 1.27452799419321
124750001-124755000 0.3516264464495037
124755001-124760000 0.39146125417846867
124760001-124765000 0.6062933237026564
124765001-124770000 0.892513778188915
124770001-124775000 0.7217744443770409
124775001-124780000 0.4667777249189595
124780001-124785000 0.4219783327074991
124785001-124790000 0.4057059817190442
124790001-124795000 0.9498808877444422
124795001-124800000 0.6610983766978481
124800001-124805000 0.5524692789674771
124805001-124810000 0.5687857541322481
124810001-124815000 0.5852614833751492
124815001-124820000 2.031942017920549
124820001-124825000 0.9272282067145565
124825001-124830000 0.569903557955346
124830001-124835000 1.2254440489266953
124835001-124840000 1.393873148348345
124840001-124845000 0.7634288286073578
124845001-124850000 0.9424491931515849
124850001-124855000 1.2610068457247305
124855001-124860000 0.8655240511963466
124860001-124865000 1.7809627949833362
124865001-124870000 3.000428817304048
124870001-124875000 1.9815988586096358
124875001-124880000 3.775715913342994
124880001-124885000 0.9666392665609611
124885001-124890000 0.7157334730058982
124890001-124895000 1.1865208690060445
124895001-124900000 2.020721616178849
124900001-124905000 4.228040781374445
124905001-124910000 0.7271695438418233
124910001-124915000 0.5513308958389295
124915001-124920000 0.6546380151700113
124920001-124925000 0.4960336078403617
124925001-124930000 1.3038078729496392
124930001-124935000 1.3682879315972793
124935001-124940000 0.6474059965522505
124940001-124945000 0.6056877172993084
124945001-124950000 0.5762413849355256
124950001-124955000 1.5343404230033466
124955001-124960000 1.7554787304670538
124960001-124965000 0.6513357045629208
124965001-124970000 0.9903120836329995
124970001-124975000 0.9077070657783936
124975001-124980000 0.7107463310918074
124980001-124985000 2.499207871349923
124985001-124990000 2.358720761764338
124990001-124995000 2.0116101539334905
124995001-125000000 1.1924010409051766
125000001-125005000 0.6096934656700286
125005001-125010000 0.5467485939929698
125010001-125015000 0.7167397465859664
125015001-125020000 0.8969194401033812
125020001-125025000 0.6026154095644287
125025001-125030000 0.8877439110070754
125030001-125035000 0.9112434151282529
125035001-125040000 0.7427090187848009
125040001-125045000 1.0428250565144053
125045001-125050000 0.9655047311158964
125050001-125055000 0.5339191859502335
125055001-125060000 0.3581933930305753
125060001-125065000 0.4861826047196607
125065001-125070000 0.8776001180868763
125070001-125075000 0.5653479439703459
125075001-125080000 0.572727684013284
125080001-125085000 1.2723870412999312
125085001-125090000 1.2126539151026177
125090001-125095000 0.8035865691738734
125095001-125100000 0.6908006126451586
125100001-125105000 0.6282112382083364
125105001-125110000 1.3306959926831377
125110001-125115000 2.3871722022235664
125115001-125120000 0.8947399410835996
125120001-125125000 0.776026962025368
125125001-125130000 0.9902127494239722
125130001-125135000 0.7087290401697186
125135001-125140000 0.5390975812471756
125140001-125145000 0.6585518390266978
125145001-125150000 0.8817072665476502
125150001-125155000 0.897505400467194
125155001-125160000 1.512219882231036
125160001-125165000 1.522008084647131
125165001-125170000 0.5607672833233474
125170001-125175000 0.543129715226507
125175001-125180000 2.9864185940750034
125180001-125185000 0.7057368107698356
125185001-125190000 0.5931990139963447
125190001-125195000 1.0812246349600485
125195001-125200000 0.8445051562653628
125200001-125205000 1.9617345303249876
125205001-125210000 0.8786444825682972
125210001-125215000 1.193091242140514
125215001-125220000 2.880711956874184
125220001-125225000 1.0130117105291794
125225001-125230000 1.2582760388382284
125230001-125235000 2.604718367897503
125235001-125240000 1.3224495167495895
125240001-125245000 0.5881312760937296
125245001-125250000 0.5789141229043102
125250001-125255000 0.8567518743664915
125255001-125260000 3.7235194654539976
125260001-125265000 1.6266163714717432
125265001-125270000 0.5730728368304887
125270001-125275000 0.9339324951115319
125275001-125280000 29.295053618689472
125280001-125285000 10.697954858010576
125285001-125290000 1.1188981021095468
125290001-125295000 1.3240676223284742
125295001-125300000 1.0999510753624764
125300001-125305000 1.1244912825530076
125305001-125310000 1.3356788477987096
125310001-125315000 2.0682974819862565
125315001-125320000 2.262204560237736
125320001-125325000 1.4550974507015448
125325001-125330000 4.34621680764325
125330001-125335000 3.151903757011103
125335001-125340000 0.9844693790347403
125340001-125345000 1.0353801238407672
125345001-125350000 0.7884199628640672
125350001-125355000 0.6465589858118358
125355001-125360000 0.42918976057697594
125360001-125365000 0.48220899004808104
125365001-125370000 1.064852360024967
125370001-125375000 0.6050709254259783
125375001-125380000 0.5200733544593507
125380001-125385000 1.8988657201216483
125385001-125390000 0.7634418896411183
125390001-125395000 0.5357848963043209
125395001-125400000 0.9194557097685822
125400001-125405000 2.0834480537157782
125405001-125410000 1.197751672877219
125410001-125415000 0.6266200034237723
125415001-125420000 0.6943949755541148
125420001-125425000 1.1398065859424684
125425001-125430000 1.1413191209005764
125430001-125435000 0.826172089255717
125435001-125440000 0.9749693666459349
125440001-125445000 1.5009375016583357
125445001-125450000 1.7367862524446254
125450001-125455000 0.7663587819037451
125455001-125460000 0.8819388169737603
125460001-125465000 0.9071588951725181
125465001-125470000 1.9755187768094369
125470001-125475000 1.8258753833465826
125475001-125480000 0.7209862679686064
125480001-125485000 0.8331686524943691
125485001-125490000 0.9282178887474326
125490001-125495000 1.4395810077528919
125495001-125500000 1.704523350914466
125500001-125505000 1.7365816082175345
125505001-125510000 1.0595828931564715
125510001-125515000 1.3372678716077713
125515001-125520000 2.281629665719386
125520001-125525000 1.751110146484284
125525001-125530000 2.40528862492646
125530001-125535000 2.817981099404521
125535001-125540000 3.7014913299803585
125540001-125545000 3.580037105215861
125545001-125550000 12.10710163977107
125550001-125555000 4.59681534587167
125555001-125560000 1.75824995232724
125560001-125565000 2.5709237450199915
125565001-125570000 0.9950609255554828
125570001-125575000 0.8002251104247483
125575001-125580000 1.1747648011372689
125580001-125585000 0.8687715220279578
125585001-125590000 0.8830173760265707
125590001-125595000 2.0850403990631308
125595001-125600000 1.4047662633975733
125600001-125605000 0.9890359179634208
125605001-125610000 0.8189939398455264
125610001-125615000 0.9392465945350268
125615001-125620000 1.5325638135619026
125620001-125625000 9.66233518039258
125625001-125630000 2.9950593785581296
125630001-125635000 0.5239327254234236
125635001-125640000 0.9937475437888919
125640001-125645000 2.381807257852627
125645001-125650000 1.1415858437623214
125650001-125655000 3.080044808282835
125655001-125660000 3.5688009133508833
125660001-125665000 1.1498329355525623
125665001-125670000 1.8420661655296884
125670001-125675000 6.161435103218902
125675001-125680000 21.072393253929352
125680001-125685000 3.1711320916982366
125685001-125690000 1.080622709790031
125690001-125695000 0.6996430364977222
125695001-125700000 3.2720587773621395
125700001-125705000 6.859830438123895
125705001-125710000 1.0847428071000917
125710001-125715000 1.1408302012260414
125715001-125720000 1.3974126054322056
125720001-125725000 1.561475637082537
125725001-125730000 1.6095208203399909
125730001-125735000 1.789666176212667
125735001-125740000 1.4025590967393966
125740001-125745000 0.8744457952540754
125745001-125750000 1.864182692235598
125750001-125755000 3.408603193934331
125755001-125760000 1.4438921141579921
125760001-125765000 1.4999437556077844
125765001-125770000 1.5946523781068551
125770001-125775000 1.471966792194514
125775001-125780000 1.1670977198186885
125780001-125785000 1.487784851540944
125785001-125790000 1.8408533266666136
125790001-125795000 2.516430727480352
125795001-125800000 8.90001734619854
125800001-125805000 1.7964000531657291
125805001-125810000 0.8105147624348269
125810001-125815000 0.6156233115565504
125815001-125820000 0.9331324477097274
125820001-125825000 2.1503826074749757
125825001-125830000 1.3084862526549825
125830001-125835000 1.0484483228975734
125835001-125840000 0.8995018608168752
125840001-125845000 1.1241859925599873
125845001-125850000 1.0619222238584491
125850001-125855000 0.7048459025409057
125855001-125860000 1.066471404311664
125860001-125865000 1.2435594226856
125920001-125925000 2.3531173213835372
125925001-125930000 1.8568094115198073
125930001-125935000 1.5850338070986154
125935001-125940000 1.8130663273867056
125940001-125945000 1.7022365787447982
125945001-125950000 0.8940872876219539
125950001-125955000 2.7527670198639274
125955001-125960000 7.431915378028327
125960001-125965000 0.7396130301255488
125965001-125970000 0.9460582071321787
125970001-125975000 1.6768353232945166
125975001-125980000 1.2524555866503824
125980001-125985000 0.966447927341117
125985001-125990000 1.107878552662885
125990001-125995000 1.4600567166005625
125995001-126000000 2.3082996763115435
126000001-126005000 1.5310446799931727
126005001-126010000 1.5074906529588334
126010001-126015000 2.8758912093534352
126015001-126020000 0.9161445716809298
126020001-126025000 0.8149521194012509
126025001-126030000 1.1560475275495654
126030001-126035000 1.7827509627505185
126035001-126040000 3.801400136410038
126040001-126045000 1.2024958176334957
126045001-126050000 1.2295373453461689
126050001-126055000 2.0685371618538233
126055001-126060000 22.7567622179061
126060001-126065000 6.370324227832484
126065001-126070000 2.124173758965069
126070001-126075000 3.0103224834219744
126075001-126080000 1.6672180651487662
126080001-126085000 0.945612028114134
126085001-126090000 0.5876489751074787
126090001-126095000 0.9320054275538348
126095001-126100000 0.9915340780608338
126100001-126105000 0.8436791878421797
126105001-126110000 0.9302764609604685
126110001-126115000 1.6391421523624257
126115001-126120000 1.224108889230718
126120001-126125000 0.757033478565523
126125001-126130000 1.2841767887806204
126130001-126135000 0.7225773052271484
126135001-126140000 2.9872026659454143
126140001-126145000 11.297589001209676
126145001-126150000 0.7285974806829785
126150001-126155000 2.022009002412583
126155001-126160000 6.650180890898095
126160001-126165000 0.9088968472641793
126165001-126170000 1.7138215324490538
126170001-126175000 4.7082301022460324
126175001-126180000 2.1039586711606453
126180001-126185000 5.792463500333233
126185001-126190000 3.5021515357777635
126190001-126195000 1.0529888411515977
126195001-126200000 1.7902257834176538
126200001-126205000 1.0974822540126046
126205001-126210000 0.8287703344860975
126210001-126215000 2.0292491784846023
126215001-126220000 4.35608828306364
126220001-126225000 1.594884801777668
126225001-126230000 0.970740990331783
126230001-126235000 3.3434445208967403
126235001-126240000 11.067605232830767
126240001-126245000 1.2565467239323647
126245001-126250000 1.489193371590853
126250001-126255000 1.6364324377279056
126255001-126260000 1.614207199774824
126260001-126265000 2.620882341973811
126265001-126270000 2.7932913578733247
126270001-126275000 2.694360942394468
126275001-126280000 2.0162267201623125
126280001-126285000 1.4059557129950309
126285001-126290000 2.1073303874427802
126290001-126295000 6.028909557766693
126295001-126300000 3.8860350849952283
126300001-126305000 2.084557545214213
126305001-126310000 2.5768922748456853
126310001-126315000 4.8569888960373495
126315001-126320000 1.575935355533996
126320001-126325000 0.9698035424654823
126325001-126330000 0.6681724176363781
126330001-126335000 0.9612559410066934
126335001-126340000 1.2188717551421429
126340001-126345000 0.7008654588866741
126345001-126350000 0.973932769789611
126350001-126355000 1.0346782320207424
126355001-126360000 0.9938286560310754
126360001-126365000 0.7855399543757683
126365001-126370000 0.7438579759712152
126370001-126375000 0.8360202832952929
126375001-126380000 0.8388739344031088
126380001-126385000 1.309964876603095
126385001-126390000 0.672268118638955
126390001-126395000 0.4985410647989349
126395001-126400000 0.7616370088927567
126400001-126405000 0.6699297214250537
126405001-126410000 0.6935742981902258
126410001-126415000 1.0249576518221182
126415001-126420000 1.0662757890408041
126420001-126425000 0.917460513410076
126425001-126430000 0.920649561024172
126430001-126435000 0.7253612128388264
126435001-126440000 0.5582608134149981
126440001-126445000 0.44013893317077807
126445001-126450000 0.26322429012846604
126450001-126455000 0.37159872576745034
126455001-126460000 0.9922168118345253
126460001-126465000 0.5970427728067494
126465001-126470000 0.5836541802551315
126470001-126475000 0.9176655136410166
126475001-126480000 0.6593961199550921
126480001-126485000 0.8178465819631981
126485001-126490000 0.4309374302723693
126490001-126495000 0.0626101179436716
126495001-126500000 0.21458800984348203
126500001-126505000 1.0662659915902293
126505001-126510000 0.11847817497532544
126510001-126515000 0.30637522173693293
126515001-126520000 0.32695413109565874
126520001-126525000 0.3733221040148206
126525001-126530000 0.6679127157259649
126530001-126535000 0.3738949319051894
126535001-126540000 0.8022700388708944
126540001-126545000 1.027328549455143
126545001-126550000 1.03880418519879
126550001-126555000 1.3280653323686291
126555001-126560000 1.0684428711116145
126560001-126565000 2.545974554933656
126565001-126570000 11.309628957978507
126570001-126575000 1.456628332852608
126575001-126580000 3.215547296710561
126580001-126585000 2.9301977544897944
126585001-126590000 0.8031318784371556
126590001-126595000 1.2905273343732933
126595001-126600000 1.0906205599998218
126600001-126605000 1.1275124840267425
126605001-126610000 1.0327070958938447
126610001-126615000 0.6562330848094117
126615001-126620000 0.4763236526444861
126620001-126625000 0.47311126927440855
126625001-126630000 0.6487931112780436
126630001-126635000 0.5250538419286086
126635001-126640000 0.6804491434141927
126640001-126645000 0.8980500371686306
126645001-126650000 0.45708469793590345
126650001-126655000 0.48137553875761996
126655001-126660000 0.7374200579591896
126660001-126665000 0.5023518521611539
126665001-126670000 0.5664532096266637
126670001-126675000 0.7905158157298843
126675001-126680000 0.8984132499531643
126680001-126685000 3.521922095030999
126685001-126690000 3.5826610415064457
126690001-126695000 1.3669724302000752
126695001-126700000 1.2382146602590953
126700001-126705000 1.1709466277850744
126705001-126710000 2.3643952300158753
126710001-126715000 2.492043066334792
126715001-126720000 1.196097334037947
126720001-126725000 1.1000613116114872
126725001-126730000 1.152013898381775
126730001-126735000 1.3292694893068284
126735001-126740000 10.409423165137815
126740001-126745000 3.454416438160626
126745001-126750000 1.5218478156213047
126750001-126755000 7.900586135544201
126755001-126760000 11.016252069952724
126760001-126765000 3.21807687357989
126765001-126770000 1.5147150906948068
126770001-126775000 2.0984303686101513
126775001-126780000 1.9464603606614153
126780001-126785000 1.1318259029244493
126785001-126790000 1.6848599698183384
126790001-126795000 1.5636529777947965
126795001-126800000 1.0306425522374432
126800001-126805000 1.1871328663231935
126805001-126810000 2.0351249014901884
126810001-126815000 2.553814701123729
126815001-126820000 1.5526384869647634
126820001-126825000 1.3853612187151039
126825001-126830000 0.8201914825461105
126830001-126835000 0.6164461872742227
126835001-126840000 1.3283813829452489
126840001-126845000 1.5124337990091876
126845001-126850000 0.9699469739726786
126850001-126855000 1.063384387219125
126855001-126860000 1.4089071950527787
126860001-126865000 1.3931809571569933
126865001-126870000 0.6339428180202684
126870001-126875000 0.636528619152323
126875001-126880000 1.775735792030045
126880001-126885000 2.1522163689949165
126885001-126890000 3.026568095143396
126890001-126895000 2.8002966500970183
126895001-126900000 3.1354778465695885
126900001-126905000 3.916010670446655
126905001-126910000 2.236220682069226
126910001-126915000 1.37166897798842
126915001-126920000 0.8526470001094638
126920001-126925000 0.45219030032807483
126925001-126930000 0.46478973641526544
126930001-126935000 1.1575269107364505
126935001-126940000 0.6310299130767939
126940001-126945000 0.5708750051000083
126945001-126950000 0.8952975499022562
126950001-126955000 0.9314559597865251
126955001-126960000 0.7586362429638281
126960001-126965000 0.6729970570266914
126965001-126970000 0.7899359418718999
126970001-126975000 0.4119232874743539
126975001-126980000 0.3129611145482547
126980001-126985000 0.48770616352895724
126985001-126990000 0.8952464861717929
126990001-126995000 0.7311644867542852
126995001-127000000 0.4539601373656758
127000001-127005000 0.33031665985295355
127005001-127010000 0.3141677047180007
127010001-127015000 0.665170614612588
127015001-127020000 0.5656172804464299
127020001-127025000 0.5685801700425428
127025001-127030000 0.7853162835536185
127030001-127035000 0.5560939633751295
127035001-127040000 0.6072732276821456
127040001-127045000 0.7487092004261164
127045001-127050000 0.7613546891445477
127050001-127055000 0.5152451110852762
127055001-127060000 0.7986931530950715
127060001-127065000 1.166777240776892
127065001-127070000 0.805233425161358
127070001-127075000 0.8982728191868216
127075001-127080000 0.6219398532208913
127080001-127085000 0.8437583389296223
127085001-127090000 0.9706536810417647
127090001-127095000 0.3342294658086596
127095001-127100000 0.3068274783342498
127100001-127105000 1.9825565366502425
127105001-127110000 1.0116562423209727
127110001-127115000 0.6105067314019343
127115001-127120000 1.1595084328481733
127120001-127125000 0.976583931411514
127125001-127130000 1.5157806533466973
127130001-127135000 2.030334935878568
127135001-127140000 0.5250699306850591
127140001-127145000 0.6689848348255666
127145001-127150000 1.5177664303293652
127150001-127155000 0.8846454314247992
127155001-127160000 0.89289815893176
127160001-127165000 1.094586478899355
127165001-127170000 1.0036351230022078
127170001-127175000 0.7978499753156025
127175001-127180000 0.9352797468802732
127180001-127185000 1.3981978709926066
127185001-127190000 0.7000395550077816
127190001-127195000 1.2532079441305943
127195001-127200000 1.6637300738603324
127200001-127205000 0.6632959289389753
127205001-127210000 0.9324381620761806
127210001-127215000 2.463129726496672
127215001-127220000 1.1457865603541288
127220001-127225000 0.7723240138254648
127225001-127230000 1.0465758904142755
127230001-127235000 0.6541313409103178
127235001-127240000 0.698382836579712
127240001-127245000 1.664563320341047
127245001-127250000 0.7230561544222033
127250001-127255000 1.2261599950534403
127255001-127260000 2.4800987577204996
127260001-127265000 0.6995343852100899
127265001-127270000 0.7242898003134648
127270001-127275000 1.2719579246225774
127275001-127280000 1.5328965939848758
127280001-127285000 0.7864865008300778
127285001-127290000 1.0645495982100837
127290001-127295000 2.01697135165329
127295001-127300000 1.9967660347917677
127300001-127305000 1.0162839647197868
127305001-127310000 0.6578572828402581
127310001-127315000 0.39097488941011094
127315001-127320000 0.44246149846578586
127320001-127325000 0.7938889440456078
127325001-127330000 0.665956838809679
127330001-127335000 0.480405683196197
127335001-127340000 0.23659085453448392
127340001-127345000 0.25256047807407517
127345001-127350000 0.5869631509525602
127350001-127355000 0.7632122846033749
127355001-127360000 0.30596522763599127
127360001-127365000 0.40921726926825136
127365001-127370000 0.7279853117717445
127370001-127375000 0.4763539038709212
127375001-127380000 5.856946636064473
127380001-127385000 3.682686152694266
127385001-127390000 1.4726480523150935
127390001-127395000 2.9780403272565183
127395001-127400000 0.8056322350341042
127400001-127405000 0.504627261564136
127405001-127410000 0.6929799067934668
127410001-127415000 0.7523087397891656
127415001-127420000 0.4231706046170457
127420001-127425000 0.60377747875607
127425001-127430000 0.6368507440758306
127430001-127435000 0.7248676590690417
127435001-127440000 0.9153376269653043
127440001-127445000 0.6552175606705013
127445001-127450000 0.8400225791166982
127450001-127455000 0.6227249738726767
127455001-127460000 0.8047224878246377
127460001-127465000 2.450566254826591
127465001-127470000 1.8040305489047124
127470001-127475000 0.9379562171054108
127475001-127480000 0.9429103735760724
127480001-127485000 2.0427733617357062
127485001-127490000 1.2830421001401129
127490001-127495000 0.7252897281540728
127495001-127500000 0.4441189658094149
127500001-127505000 0.4385513270533499
127505001-127510000 0.5735732788921108
127510001-127515000 0.4052846776216332
127515001-127520000 0.4582298380469428
127520001-127525000 2.1500508924751283
127525001-127530000 0.9645778740389588
127530001-127535000 0.3599165179584051
127535001-127540000 0.6547910177606034
127540001-127545000 0.502223466403607
127545001-127550000 0.34505624070678453
127550001-127555000 0.34402623245609354
127555001-127560000 0.568367938632729
127560001-127565000 1.1916540806474427
127565001-127570000 0.5736168565289904
127570001-127575000 0.3212578072828767
127575001-127580000 1.1360662055532114
127580001-127585000 3.2356787283525827
127585001-127590000 3.655643137576194
127590001-127595000 5.3236022712170765
127595001-127600000 1.16034943999505
127600001-127605000 0.8511991149474251
127605001-127610000 0.4834010276538634
127610001-127615000 0.6715881112808686
127615001-127620000 0.5028407818660569
127620001-127625000 0.38005125607723744
127625001-127630000 1.0609762908130385
127630001-127635000 0.6187016082799027
127635001-127640000 0.45591033417641597
127640001-127645000 0.730684773015595
127645001-127650000 1.1912003440003247
127650001-127655000 0.7793997498081328
127655001-127660000 1.3353637805825052
127660001-127665000 3.096034789453667
127665001-127670000 0.9936114176422255
127670001-127675000 0.993381087199528
127675001-127680000 1.0025977772292098
127680001-127685000 0.8574816094897878
127685001-127690000 1.1473918080306238
127690001-127695000 0.887052059563455
127695001-127700000 0.7894004038137702
127700001-127705000 0.8478052111762723
127705001-127710000 0.6757706957132014
127710001-127715000 0.6179050840684646
127715001-127720000 0.671523139918112
127720001-127725000 0.6838238644427038
127725001-127730000 4.246011332257422
127730001-127735000 4.425788197597985
127735001-127740000 1.060411102064944
127740001-127745000 2.450637150494783
127745001-127750000 2.266118698233365
127750001-127755000 2.0488350742195767
127755001-127760000 2.1547825925035697
127760001-127765000 0.9962373274964114
127765001-127770000 1.0056198796946032
127770001-127775000 1.9146484557462682
127775001-127780000 3.37287463768908
127780001-127785000 1.3359470200689336
127785001-127790000 0.6218124183367739
127790001-127795000 0.7502927066972755
127795001-127800000 1.424745571687235
127800001-127805000 1.3026099910669993
127805001-127810000 1.8649487428830345
127810001-127815000 1.333416107706953
127815001-127820000 0.7801444438846634
127820001-127825000 4.8569802873001215
127825001-127830000 6.035230097250354
127830001-127835000 1.3781652661551416
127835001-127840000 1.3054546495890968
127840001-127845000 2.1730387780250435
127845001-127850000 4.848262515841869
127850001-127855000 2.610132508841658
127855001-127860000 4.90956659841644
127860001-127865000 3.5312375429023963
127865001-127870000 0.9703208916430461
127870001-127875000 0.9693731438512974
127875001-127880000 1.4766496848889643
127880001-127885000 0.790836655817416
127885001-127890000 0.9267272503936094
127890001-127895000 5.659588348564066
127895001-127900000 1.1295596608355563
127900001-127905000 0.6310320934605913
127905001-127910000 0.5070516870470904
127910001-127915000 1.2163709408508836
127915001-127920000 2.397827175384161
127920001-127925000 0.7013253373256557
127925001-127930000 0.644332232182845
127930001-127935000 1.7034605861046919
127935001-127940000 2.203354675393361
127940001-127945000 1.1235376932251315
127945001-127950000 1.2821350624881716
127950001-127955000 2.6453277794788312
127955001-127960000 4.4568592521582335
127960001-127965000 1.1800872000042757
127965001-127970000 0.9441291868395837
127970001-127975000 0.8716002487352289
127975001-127980000 1.486203994642308
127980001-127985000 2.9283569195206853
127985001-127990000 1.016924874386515
127990001-127995000 1.2499712331404247
127995001-128000000 3.86947804890475
128000001-128005000 7.1337121351742105
128005001-128010000 3.415671491616374
128010001-128015000 1.3960204313806228
128015001-128020000 0.9463701924352723
128020001-128025000 1.068872908841855
128025001-128030000 0.8909610341097056
128030001-128035000 0.7558220753820164
128035001-128040000 1.1489569628750684
128040001-128045000 1.5468576128736113
128045001-128050000 0.9366810448213799
128050001-128055000 0.8790295813537852
128055001-128060000 0.7770644259991155
128060001-128065000 1.0553092884867274
128065001-128070000 1.1962775665567933
128070001-128075000 1.2941565399761334
128075001-128080000 1.975661232658151
128080001-128085000 1.1839905328280227
128085001-128090000 0.9646571364414249
128090001-128095000 3.518414006177011
128095001-128100000 2.1211954702404276
128100001-128105000 0.6926626823267438
128105001-128110000 0.9475557886352391
128110001-128115000 0.9939571355734574
128115001-128120000 2.0923686530193297
128120001-128125000 1.9630618349023135
128125001-128130000 0.9774442115759198
128130001-128135000 0.8312238560956313
128135001-128140000 0.7382348602279756
128140001-128145000 9.621532587304252
128145001-128150000 7.8916484232068
128150001-128155000 0.6677910820403395
128155001-128160000 0.8904474427931105
128160001-128165000 1.1248479234707953
128165001-128170000 0.8300645966558671
128170001-128175000 0.6382094525038557
128175001-128180000 1.5232087726649086
128180001-128185000 1.967771616824606
128185001-128190000 1.2671239566842956
128190001-128195000 3.9432499917974306
128195001-128200000 1.7454461246391013
128200001-128205000 0.7641292331882468
128205001-128210000 0.9590928139100059
128210001-128215000 0.857711957547154
128215001-128220000 0.7018126714056475
128220001-128225000 1.1338516459120294
128225001-128230000 5.180440768392706
128230001-128235000 5.845066843110603
128235001-128240000 1.3363740228755203
128240001-128245000 1.0294116497429786
128245001-128250000 1.0807821912396638
128250001-128255000 7.402095924356159
128255001-128260000 2.5195876885648745
128260001-128265000 0.6555070202461347
128265001-128270000 0.9944205377544189
128270001-128275000 2.7553614125314767
128275001-128280000 0.9914436584782841
128280001-128285000 0.4598779584834672
128285001-128290000 0.7209242299130983
128290001-128295000 1.3412639602874348
128295001-128300000 0.9070544944739319
128300001-128305000 0.36996735767790684
128305001-128310000 0.4108973421814387
128310001-128315000 0.9547033105840004
128315001-128320000 1.0507778856059262
128320001-128325000 0.7470449612971254
128325001-128330000 1.0303134634874846
128330001-128335000 1.7570602129770307
128335001-128340000 2.481631729151782
128340001-128345000 1.7263732726823613
128345001-128350000 0.6971261932043953
128350001-128355000 0.6983789277311633
128355001-128360000 1.073782101329378
128360001-128365000 0.7129127876750506
128365001-128370000 0.5012373212187273
128370001-128375000 12.912751521024969
128375001-128380000 8.207711898098571
128380001-128385000 0.6130685854485931
128385001-128390000 0.8811886014731048
128390001-128395000 5.088517548228936
128395001-128400000 1.7615969434295837
128400001-128405000 0.8498357022689196
128405001-128410000 12.083492114604049
128410001-128415000 6.827296978551405
128415001-128420000 0.5612610233791214
128420001-128425000 0.8920358449459427
128425001-128430000 1.1298451521816995
128430001-128435000 0.9720788639425894
128435001-128440000 6.322218722853104
128440001-128445000 10.700946632274539
128445001-128450000 1.2429864500083543
128450001-128455000 0.6949382838858086
128455001-128460000 0.9011959678469962
128460001-128465000 4.859514215442042
128465001-128470000 1.0927933712790618
128470001-128475000 0.9501694781674663
128475001-128480000 1.1378554823531235
128480001-128485000 1.038088453286156
128485001-128490000 1.4654066741369827
128490001-128495000 0.6533821928251212
128495001-128500000 0.5151872801125573
128500001-128505000 0.7124506844941654
128505001-128510000 0.8978720990291793
128510001-128515000 0.845786424883359
128515001-128520000 0.5756367825698097
128520001-128525000 0.6566035373864704
128525001-128530000 0.9758304012000114
128530001-128535000 1.858955962605767
128535001-128540000 1.6724796115625455
128540001-128545000 1.2767963791692416
128545001-128550000 1.5818464714153506
128550001-128555000 2.115523645442583
128555001-128560000 1.3757387331412965
128560001-128565000 1.5496141790736546
128565001-128570000 1.4861053233594987
128570001-128575000 0.26691752846359895
128575001-128580000 0.5631953104879827
128580001-128585000 5.457815086017236
128585001-128590000 2.1662270695229946
128590001-128595000 1.6865412726896658
128595001-128600000 1.2062837060402503
128600001-128605000 3.422454350860676
128605001-128610000 20.245412565373936
128610001-128615000 0.0
128770001-128775000 0.702560500561979
128775001-128780000 0.9128927891288193
128780001-128785000 1.713140604424106
128785001-128790000 1.2818504627748304
128790001-128795000 2.4944466249317663
128795001-128800000 2.2195094437130103
128800001-128805000 0.8272954884393189
128805001-128810000 0.9919863375538285
128810001-128815000 1.1974209349529286
128815001-128820000 1.362474891042859
128820001-128825000 1.6493981427092628
128825001-128830000 2.437099101149492
128830001-128835000 1.0979538525390669
128835001-128840000 0.7918668266048065
128840001-128845000 0.7909653362603362
128845001-128850000 0.9716779863277427
128850001-128855000 1.1487697715360827
128855001-128860000 0.9526566185419111
128860001-128865000 0.5707466031446478
128865001-128870000 1.183573050323925
128870001-128875000 2.6083641395958095
128875001-128880000 0.5816433663679675
128880001-128885000 0.7139801348172761
128885001-128890000 0.7371625196956785
128890001-128895000 0.587016699667381
128895001-128900000 0.7978188521807961
128900001-128905000 0.7060198879742947
128905001-128910000 0.5648093441431277
128910001-128915000 0.5468561062260439
128915001-128920000 0.7721350168196047
128920001-128925000 0.587848182311776
128925001-128930000 0.29098002990590016
128930001-128935000 0.40617720132754415
128935001-128940000 0.8156632790391242
128940001-128945000 0.4966973664314381
128945001-128950000 0.442457258571079
128950001-128955000 0.6493741364079063
128955001-128960000 0.539194846714173
128960001-128965000 0.6054145430095574
128965001-128970000 0.7069859090788848
128970001-128975000 0.5760262066889645
128975001-128980000 0.7965324385603629
128980001-128985000 1.0923094698124276
128985001-128990000 0.7535583799614866
128990001-128995000 0.6708360541912627
128995001-129000000 0.695843732782771
129000001-129005000 0.7645048149885216
129005001-129010000 1.3415808450412559
129010001-129015000 3.394093719242622
129015001-129020000 1.2405813247617423
129020001-129025000 0.8659011993495157
129025001-129030000 1.1887689098082093
129030001-129035000 1.0397808692072394
129035001-129040000 0.8583175790709823
129040001-129045000 2.3748303914339615
129045001-129050000 4.024937019364182
129050001-129055000 0.7517143348099525
129055001-129060000 1.4534707493694692
129060001-129065000 4.097103745353283
129065001-129070000 1.3180872129020207
129070001-129075000 0.6856314391306135
129075001-129080000 0.5821819561802501
129080001-129085000 0.8346338234118702
129085001-129090000 1.1491255143975603
129090001-129095000 0.7463186662098545
129095001-129100000 0.5953748850726995
129100001-129105000 0.682863194288981
129105001-129110000 0.5577755368173861
129110001-129115000 0.7735637173152526
129115001-129120000 2.038689273272012
129120001-129125000 2.4762581738393035
129125001-129130000 1.8459042059395545
129130001-129135000 2.3311882089543667
129135001-129140000 6.2931209961205345
129140001-129145000 5.155400452977037
129145001-129150000 2.441202626281333
129150001-129155000 1.8366981439794232
129155001-129160000 9.080727327172797
129160001-129165000 11.03241180581595
129165001-129170000 1.1460446926084968
129170001-129175000 1.2232434866139432
129175001-129180000 1.596274446662936
129180001-129185000 1.4821276624571473
129185001-129190000 2.32235464108631
129190001-129195000 9.687511192704338
129195001-129200000 3.9860717833742605
129200001-129205000 3.121022589561731
129205001-129210000 4.563415186000961
129210001-129215000 2.975723320915039
129215001-129220000 1.3089454774645979
129220001-129225000 1.1327109294691344
129225001-129230000 3.291332091038876
129230001-129235000 3.4453663473624827
129235001-129240000 1.6096826045148631
129240001-129245000 2.0825039330904076
129245001-129250000 23.44131126017504
129250001-129255000 2.42363499214066
129255001-129260000 1.0150532329992428
129260001-129265000 4.583761463755169
129265001-129270000 2.3448680410720133
129270001-129275000 1.1930868067626332
129275001-129280000 1.0385779260623988
129280001-129285000 1.7976886610596694
129285001-129290000 2.4259661011756486
129290001-129295000 1.5374950437881096
129295001-129300000 1.8597121414513316
129300001-129305000 1.3440061683407163
129305001-129310000 2.6784367586106534
129310001-129315000 1.44801883671037
129315001-129320000 1.4046647733525635
129320001-129325000 3.298039312380655
129325001-129330000 0.6612951888159017
129330001-129335000 1.2946334293286905
129335001-129340000 6.310350312225819
129340001-129345000 0.9183736740161803
129345001-129350000 1.0702743315315464
129350001-129355000 2.203982044638497
129355001-129360000 1.8674892942484063
129360001-129365000 2.416276738595606
129365001-129370000 1.0549292450155123
129370001-129375000 0.678857691154499
129375001-129380000 0.9307885698256111
129380001-129385000 1.03597854537008
129385001-129390000 1.5306054016413984
129390001-129395000 1.1311062046338456
129395001-129400000 0.6907248928208518
129400001-129405000 4.597535799876799
129405001-129410000 3.038914897301509
129410001-129415000 0.4137937151822945
129415001-129420000 0.5166601362125904
129420001-129425000 0.850534527521245
129425001-129430000 0.6111052153026323
129430001-129435000 0.525228449904373
129435001-129440000 10.678396404353805
129440001-129445000 2.1905680530345557
129445001-129450000 0.8641807152418207
129450001-129455000 1.1117590030002165
129455001-129460000 0.6003623035748655
129460001-129465000 0.5328308559985455
129465001-129470000 0.5980443950202277
129470001-129475000 0.9308963327551634
129475001-129480000 3.5341212069945986
129480001-129485000 5.08177917702052
129485001-129490000 2.563864982062609
129490001-129495000 1.130475357374133
129495001-129500000 1.515976529557067
129500001-129505000 1.3118728667373158
129505001-129510000 0.4715431568818466
129510001-129515000 1.125056240994051
129515001-129520000 1.3872475920297964
129520001-129525000 0.5222855140794389
129525001-129530000 0.6295310255954742
129530001-129535000 0.7986243395474085
129535001-129540000 1.2148925846063716
129540001-129545000 1.3030842968538805
129545001-129550000 0.48543800939038473
129550001-129555000 0.43606146466316
129555001-129560000 0.5078895437610743
129560001-129565000 0.46081529915595987
129565001-129570000 0.7193752835599684
129570001-129575000 1.7472098174205617
129575001-129580000 0.8237252004709033
129580001-129585000 0.47491225054956093
129585001-129590000 0.6882814652739015
129590001-129595000 1.1123363770696844
129595001-129600000 1.038303338702232
129600001-129605000 0.8695172720772368
129605001-129610000 0.6646690094750646
129610001-129615000 0.8856572712151738
129615001-129620000 1.4740389676754704
129620001-129625000 0.6110616895292137
129625001-129630000 1.9293629633208198
129630001-129635000 16.080061049807465
129635001-129640000 0.7721812334933892
129640001-129645000 1.3075775844261164
129645001-129650000 9.853757722265184
129650001-129655000 1.914687892333889
129655001-129660000 0.965125768633324
129660001-129665000 0.5552897514083077
129665001-129670000 2.700657356041472
129670001-129675000 5.877347584606295
129675001-129680000 3.8977174166638964
129680001-129685000 10.724244292642428
129685001-129690000 1.202035322231532
129690001-129695000 0.5161053159729102
129695001-129700000 0.48895001089413553
129700001-129705000 0.8829885805467023
129705001-129710000 1.5575523733715182
129710001-129715000 0.6951017705872389
129715001-129720000 0.5305446769071167
129720001-129725000 1.1499424410553936
129725001-129730000 1.090713375106518
129730001-129735000 0.9042836849556074
129735001-129740000 0.892843316562978
129740001-129745000 0.5414104361197473
129745001-129750000 2.386592705941921
129750001-129755000 2.978434870804353
129755001-129760000 1.6302258004241885
129760001-129765000 3.5475449345243946
129765001-129770000 3.4917575754435375
129770001-129775000 1.1924835948394754
129775001-129780000 0.9140264048666504
129780001-129785000 2.1569660967072966
129785001-129790000 1.7504428885064072
129790001-129795000 1.414036510531438
129795001-129800000 1.293672959917164
129800001-129805000 2.1392195502157016
129805001-129810000 4.462253370331515
129810001-129815000 1.6084711000009162
129815001-129820000 1.36307669339478
129820001-129825000 1.301556739558015
129825001-129830000 2.368738266279921
129830001-129835000 6.51497711358958
129835001-129840000 2.513406669635659
129840001-129845000 1.7707087161656083
129845001-129850000 1.4678654939261737
129850001-129855000 1.324037601865429
129855001-129860000 1.503321744700056
129860001-129865000 2.9721363706658437
129865001-129870000 1.645891256899476
129870001-129875000 0.9399962874917858
129875001-129880000 1.9814571430531858
129880001-129885000 1.193405146707761
129885001-129890000 0.8206903224038724
129890001-129895000 3.4162031282270084
129895001-129900000 2.067723879417724
129900001-129905000 0.7685715354714061
129905001-129910000 0.7847087803145718
129910001-129915000 1.7106290361706094
129915001-129920000 0.8728446136306899
129920001-129925000 0.9569058805639962
129925001-129930000 6.361523888337115
129930001-129935000 2.8914719263664788
129935001-129940000 1.8803853407055788
129940001-129945000 2.891720442409236
129945001-129950000 2.589328787926199
129950001-129955000 1.2819487343670324
129955001-129960000 1.0271203668740378
129960001-129965000 5.718161369559549
129965001-129970000 3.0777412054942226
129970001-129975000 0.46237271595687685
129975001-129980000 0.7413313308631956
129980001-129985000 0.8495051411504843
129985001-129990000 0.6487255099359404
129990001-129995000 0.8514247192077358
129995001-130000000 0.9952417514954126
130000001-130005000 0.6667072561889085
130005001-130010000 1.4268852705853239
130010001-130015000 2.092131852400551
130015001-130020000 0.8200357926955066
130020001-130025000 0.7776382417501749
130025001-130030000 0.6433415927430169
130030001-130035000 0.9618215463403724
130035001-130040000 1.447385053022543
130040001-130045000 1.0555860748176322
130045001-130050000 1.2663477735713893
130050001-130055000 0.802990428606238
130055001-130060000 0.5359369649668497
130060001-130065000 6.6223207793846
130065001-130070000 4.914109105764243
130070001-130075000 0.8970861388058741
130075001-130080000 0.8937280962192395
130080001-130085000 1.0112498588625276
130085001-130090000 0.9159321032578739
130090001-130095000 1.3477935256388405
130095001-130100000 1.2621062982949491
130100001-130105000 0.9807668500800555
130105001-130110000 1.2089372681774622
130110001-130115000 1.323881288175757
130115001-130120000 2.1455023478646145
130120001-130125000 1.2774823781774238
130125001-130130000 0.9907077046105964
130130001-130135000 0.569504826354863
130135001-130140000 0.49948586974765347
130140001-130145000 0.5955184898822073
130145001-130150000 0.7310381259698026
130150001-130155000 1.0108506598546376
130155001-130160000 0.8065928250446917
130160001-130165000 2.4610105651196124
130165001-130170000 1.20759678188152
130170001-130175000 0.4602680520885567
130175001-130180000 1.403088976115604
130180001-130185000 1.2066291121271395
130185001-130190000 0.893723538157884
130190001-130195000 2.085386398632204
130195001-130200000 0.7037188336987261
130200001-130205000 1.2280862148655372
130205001-130210000 3.710228339549553
130210001-130215000 0.5561256857090044
130215001-130220000 1.691882036652056
130220001-130225000 6.949779721936933
130225001-130230000 0.9705076494957623
130230001-130235000 0.9636909103314839
130235001-130240000 0.7646202200350712
130240001-130245000 0.8408362312493034
130245001-130250000 1.4664055879350304
130250001-130255000 1.9557937539637962
130255001-130260000 4.562022339951268
130260001-130265000 2.0177831483850834
130265001-130270000 1.54232583609985
130270001-130275000 1.4687531079741865
130275001-130280000 1.0873583570571117
130280001-130285000 7.892091118458254
130285001-130290000 2.5145398554947764
130290001-130295000 1.74332955864792
130295001-130300000 5.111855269654175
130300001-130305000 1.536636156806103
130305001-130310000 3.045787386546346
130310001-130315000 2.862612563432651
130315001-130320000 1.8187787434522351
130320001-130325000 1.9808571437125142
130325001-130330000 1.0872209318211064
130330001-130335000 1.1743758233336918
130335001-130340000 1.3433797475880407
130340001-130345000 1.4149888346902193
130345001-130350000 18.231433632605967
130350001-130355000 3.444293688511593
130355001-130360000 0.6856977412280137
130360001-130365000 0.9477619382788771
130365001-130370000 1.0394548921057736
130370001-130375000 1.129803451707583
130375001-130380000 1.1863006293388392
130380001-130385000 2.1088351984815863
130385001-130390000 1.9335465095986029
130390001-130395000 1.0494146131908746
130395001-130400000 1.2944846761271775
130400001-130405000 1.2606369828588881
130405001-130410000 1.103397480230209
130410001-130415000 0.9974720171375362
130415001-130420000 3.028973640844521
130420001-130425000 3.0993051098395203
130425001-130430000 0.6036165134931969
130430001-130435000 1.2639721155525434
130435001-130440000 1.6353009057088428
130440001-130445000 1.1568866721054998
130445001-130450000 1.1668930769540549
130450001-130455000 6.056384294701659
130455001-130460000 7.994172477931042
130460001-130465000 1.0047209487849915
130465001-130470000 1.298432743218686
130470001-130475000 1.3074104679959215
130475001-130480000 6.144818653859887
130480001-130485000 26.32652518655161
130485001-130490000 4.528614778478863
130490001-130495000 2.747878138960354
130495001-130500000 4.730388455918889
130500001-130505000 4.316612010680351
130505001-130510000 2.2279505452094157
130510001-130515000 1.7680958138950855
130515001-130520000 0.808531302018541
130520001-130525000 0.7336851041273875
130525001-130530000 2.245252661756181
130530001-130535000 2.118759762424131
130535001-130540000 0.9387469020854764
130540001-130545000 2.10455765477938
130545001-130550000 2.243038919513279
130550001-130555000 1.1242788848286651
130555001-130560000 1.3203295173357599
130560001-130565000 1.4470148146135358
130565001-130570000 0.9654616559723287
130570001-130575000 1.8674527475542102
130575001-130580000 2.33034987409301
130580001-130585000 2.904820081263893
130585001-130590000 2.895999908278279
130590001-130595000 0.7565558384127101
130595001-130600000 1.045171095146972
130600001-130605000 1.6538360122283509
130605001-130610000 1.6584006153716644
130610001-130615000 1.6519038075784267
130615001-130620000 2.029733427059733
130620001-130625000 1.9418777792094857
130625001-130630000 0.9312428134479469
130630001-130635000 6.185224433315062
130635001-130640000 12.325722800149398
130640001-130645000 0.8184517086592457
130645001-130650000 1.06546798461862
130650001-130655000 1.303919731217089
130655001-130660000 1.163429882415847
130660001-130665000 1.207980182805098
130665001-130670000 8.36610211003105
130670001-130675000 4.864725814837115
130675001-130680000 0.8384091763922475
130680001-130685000 0.7191796150766451
130685001-130690000 2.36820003616265
130690001-130695000 5.237936745985937
130695001-130700000 0.8349032130163012
130700001-130705000 0.694508480947756
130705001-130710000 0.7541810302674115
130710001-130715000 1.0941486193461691
130715001-130720000 0.7903305451047109
130720001-130725000 0.717019526706845
130725001-130730000 4.48715529562602
130730001-130735000 1.5473907391113855
130735001-130740000 1.5706485887982895
130740001-130745000 2.9139330611273118
130745001-130750000 1.2029085446108636
130750001-130755000 4.430021169391051
130755001-130760000 3.2225920779508863
130760001-130765000 3.2913797908318405
130765001-130770000 3.8366384710530714
130770001-130775000 1.0359722487087029
130775001-130780000 1.4631997273740058
130780001-130785000 0.9931043356594367
130785001-130790000 1.1273273354593933
130790001-130795000 2.544625152958592
130795001-130800000 2.191314821205833
130800001-130805000 1.4555917647555896
130805001-130810000 1.2059804378943793
130810001-130815000 1.050505714760438
130815001-130820000 1.2338103239189646
130820001-130825000 1.1139131116836594
130825001-130830000 1.885729603086768
130830001-130835000 2.3009191684076264
130835001-130840000 0.9699413251800072
130840001-130845000 9.459392925659621
130845001-130850000 3.9514559954125197
130850001-130855000 1.3732389857628113
130855001-130860000 1.6579226870731647
130860001-130865000 0.6311554640917311
130865001-130870000 1.9845364292305143
130870001-130875000 1.7342209287985124
130875001-130880000 0.4646915062741464
130880001-130885000 0.668279460923654
130885001-130890000 0.9242469645575635
130890001-130895000 0.9815903336954304
130895001-130900000 0.9726362724827188
130900001-130905000 1.1690731449637837
130905001-130910000 2.0739478342584783
130910001-130915000 1.013973794069436
130915001-130920000 0.6892998523645891
130920001-130925000 0.7808024662269257
130925001-130930000 1.6314198651431417
130930001-130935000 5.88691132523206
130935001-130940000 0.9473495472663552
130940001-130945000 2.00878942475767
130945001-130950000 3.0922950071308555
130950001-130955000 1.5969454376184546
130955001-130960000 3.313748326039983
130960001-130965000 0.9609927383539951
130965001-130970000 0.3908146062698179
130970001-130975000 0.18290461048136555
130975001-130980000 0.27300701397511995
130980001-130985000 1.0263087129292086
130985001-130990000 0.9502740762422724
130990001-130995000 0.6818427603263365
130995001-131000000 0.7843030788477023
131000001-131005000 1.9656136892743594
131005001-131010000 0.8455198170886896
131010001-131015000 0.5627474550611582
131015001-131020000 0.8360619049979193
131020001-131025000 1.1232595544883688
131025001-131030000 0.8400458666711884
131030001-131035000 3.1140989856536017
131035001-131040000 3.9599234874151534
131040001-131045000 0.8327778958304913
131045001-131050000 1.0302204625930862
131050001-131055000 14.108365343071338
131055001-131060000 3.7558521671351435
131060001-131065000 0.4845264006599354
131065001-131070000 0.6045101127319611
131070001-131075000 1.4228960733771872
131075001-131080000 5.306005131908867
131080001-131085000 0.8542854347064505
131085001-131090000 0.5544659515513687
131090001-131095000 0.6184481577549998
131095001-131100000 0.532422320458346
131100001-131105000 0.5588285945808884
131105001-131110000 0.7568570303273418
131110001-131115000 0.7519445919501928
131115001-131120000 0.784763933007419
131120001-131125000 0.7131977445449333
131125001-131130000 0.8805754176903402
131130001-131135000 1.445142840944759
131135001-131140000 0.9281042599898071
131140001-131145000 0.9588285890454488
131145001-131150000 8.351197820364073
131150001-131155000 1.8072576332058778
131155001-131160000 0.8306447547796024
131160001-131165000 0.4992412323447635
131165001-131170000 0.4785472745973697
131170001-131175000 1.0772928863838298
131175001-131180000 1.1250825529994908
131180001-131185000 1.6468118357124886
131185001-131190000 0.7320102255484456
131190001-131195000 1.3615331672230382
131195001-131200000 1.8074058950320935
131200001-131205000 0.4258416539831599
131205001-131210000 0.5634191102247541
131210001-131215000 2.691072407612588
131215001-131220000 2.3840386338910005
131220001-131225000 0.6958986512953056
131225001-131230000 0.7982114692794816
131230001-131235000 0.8974179124445237
131235001-131240000 0.621091612643393
131240001-131245000 2.0978110334427296
131245001-131250000 4.072727228307778
131250001-131255000 0.777522326124499
131255001-131260000 0.8641289378747693
131260001-131265000 2.0881663688540395
131265001-131270000 2.6445986146861853
131270001-131275000 1.200662005017803
131275001-131280000 1.1404123647611697
131280001-131285000 0.48563033457868876
131285001-131290000 0.38205681611901365
131290001-131295000 0.9369933498223789
131295001-131300000 0.8857813677516384
131300001-131305000 0.6101854525906671
131305001-131310000 0.5647134047179225
131310001-131315000 2.250842128949143
131315001-131320000 3.80242339610326
131320001-131325000 1.3947960965785284
131325001-131330000 2.327988500099328
131330001-131335000 1.0653336975515189
131335001-131340000 0.5818417931008857
131340001-131345000 1.0909126586346918
131345001-131350000 0.9458584500123691
131350001-131355000 0.6901956202678379
131355001-131360000 1.0783019320723375
131360001-131365000 3.1293001165553234
131365001-131370000 1.429656740600645
131370001-131375000 0.6304619393505422
131375001-131380000 0.7627474751570569
131380001-131385000 0.7535711511921981
131385001-131390000 0.7619926003854205
131390001-131395000 0.904667470786067
131395001-131400000 1.0654484080087359
131400001-131405000 0.8873922408032145
131405001-131410000 0.781946032048961
131410001-131415000 1.0488423624211471
131415001-131420000 0.9565262271597992
131420001-131425000 1.7184566972435387
131425001-131430000 1.1330205798163853
131430001-131435000 0.5119965472909396
131435001-131440000 0.5983374033670977
131440001-131445000 0.8633005998767609
131445001-131450000 1.0026973465506024
131450001-131455000 1.4938120032374367
131455001-131460000 1.4643731757682132
131460001-131465000 2.11965566904905
131465001-131470000 5.423432572093499
131470001-131475000 1.9852044903937367
131475001-131480000 1.2305381403566102
131480001-131485000 0.8467227357838402
131485001-131490000 2.4556099865364516
131490001-131495000 1.995434033690162
131495001-131500000 0.7924083842023275
131500001-131505000 1.5834770386232202
131505001-131510000 2.068027964922636
131510001-131515000 7.283479141876232
131515001-131520000 4.528093449806695
131520001-131525000 1.1881268761989934
131525001-131530000 1.0841258110544583
131530001-131535000 1.3218370549054757
131535001-131540000 8.492540302805441
131540001-131545000 1.7343826081597098
131545001-131550000 0.8498776336531374
131550001-131555000 1.0189173167246606
131555001-131560000 1.7470310894986512
131560001-131565000 1.6183702204180932
131565001-131570000 1.714180039745702
131570001-131575000 1.849689069136703
131575001-131580000 3.438312230003735
131580001-131585000 3.806104919904082
131585001-131590000 1.2030874901900346
131590001-131595000 1.7956307494602397
131595001-131600000 14.902422173380058
131600001-131605000 2.223852317712718
131605001-131610000 1.2020764116522784
131610001-131615000 1.1849577337273394
131615001-131620000 0.9322332934706233
131620001-131625000 0.7256286869597622
131625001-131630000 2.3658866769061246
131630001-131635000 11.269438116237291
131635001-131640000 1.4805779311103866
131640001-131645000 1.7022563356308553
131645001-131650000 2.160149073620815
131650001-131655000 1.2352552640522187
131655001-131660000 0.9790317710164221
131660001-131665000 5.545867775411762
131665001-131670000 3.59065350405673
131670001-131675000 1.2045561006960537
131675001-131680000 3.377317730435673
131680001-131685000 7.7926900018008345
131685001-131690000 2.8057775174975057
131690001-131695000 5.6686686498876595
131695001-131700000 4.494164950008851
131700001-131705000 1.2559221813337809
131705001-131710000 1.6056784831687514
131710001-131715000 1.7115846692989196
131715001-131720000 2.290616315794504
131720001-131725000 2.1486120637407518
131725001-131730000 1.1905180636475
131730001-131735000 0.9314749676200514
131735001-131740000 13.615261327783871
131740001-131745000 31.14989402244671
131745001-131750000 0.7982711204030961
131750001-131755000 0.8117966351084649
131755001-131760000 0.7591918172202512
131760001-131765000 0.6692054641403993
131765001-131770000 1.3519018880625453
131770001-131775000 1.0859257548478742
131775001-131780000 0.49289500843385853
131780001-131785000 0.6455217386996106
131785001-131790000 0.8745383952348155
131790001-131795000 0.7299099765252535
131795001-131800000 0.8237060694455035
131800001-131805000 0.8726329316468575
131805001-131810000 0.8930951143252549
131810001-131815000 2.3371622511290036
131815001-131820000 8.035348638306505
131820001-131825000 2.6777996556399284
131825001-131830000 2.1602095192734816
131830001-131835000 2.958453407381062
131835001-131840000 1.4269833208051044
131840001-131845000 2.308621755092387
131845001-131850000 2.760896119343401
131850001-131855000 1.1242802046805924
131855001-131860000 1.9403530640734383
131860001-131865000 1.1548273155085451
131865001-131870000 0.26010381045241143
131870001-131875000 0.29576020975303435
131875001-131880000 0.8243607315469885
131880001-131885000 0.9100539084759617
131885001-131890000 1.0342191840033976
131890001-131895000 0.7443916272102745
131895001-131900000 1.4052390297340964
131900001-131905000 2.579466500996456
131905001-131910000 1.5924715910980047
131910001-131915000 1.6818096161747007
131915001-131920000 1.445064616869291
131920001-131925000 0.8347531867295915
131925001-131930000 3.6887763645017686
131930001-131935000 3.4533573072263786
131935001-131940000 0.7399563720974893
131940001-131945000 0.813217074478176
131945001-131950000 0.7329537085345558
131950001-131955000 0.7182772075505899
131955001-131960000 0.7501860535632834
131960001-131965000 0.8027690929018109
131965001-131970000 0.5448744356863221
131970001-131975000 0.35032029624351
131975001-131980000 0.4532544123814394
131980001-131985000 1.0977958205357201
131985001-131990000 2.5002998788480078
131990001-131995000 3.415164675741293
131995001-132000000 7.109554410809272
132000001-132005000 3.439192589299753
132005001-132010000 1.4390297256853581
132010001-132015000 2.9543439980986346
132015001-132020000 1.3224862209208543
132020001-132025000 0.6779181159281777
132025001-132030000 0.7377457884319063
132030001-132035000 0.5369455599000152
132035001-132040000 0.5689180742040217
132040001-132045000 1.5351618604700763
132045001-132050000 5.523746546042497
132050001-132055000 0.7980644625348039
132055001-132060000 0.8624298384975503
132060001-132065000 7.075842944559192
132065001-132070000 1.2669121394131173
132070001-132075000 0.6971406284968632
132075001-132080000 0.7467055127266649
132080001-132085000 0.8835773954724175
132085001-132090000 0.5570638735852105
132090001-132095000 0.6389699135892877
132095001-132100000 1.1780199213036406
132100001-132105000 0.6586160188556304
132105001-132110000 0.7085770995752072
132110001-132115000 0.7251526058289071
132115001-132120000 0.8524758596396422
132120001-132125000 1.2952352689080655
132125001-132130000 1.125258517786086
132130001-132135000 2.850813196699534
132135001-132140000 2.7163516170340913
132140001-132145000 0.8167253298236514
132145001-132150000 3.2303894170583654
132150001-132155000 6.437731026901747
132155001-132160000 1.5611531674099297
132160001-132165000 2.2120251479066337
132165001-132170000 1.6462504551061807
132170001-132175000 0.9468854745661149
132175001-132180000 1.5936955510628128
132180001-132185000 0.9948682932591654
132185001-132190000 0.5005957908456797
132190001-132195000 7.440271813811129
132195001-132200000 11.517477496919179
132200001-132205000 0.7967098958142474
132205001-132210000 1.3531236690571051
132210001-132215000 2.856429123350839
132215001-132220000 0.9414871839361948
132220001-132225000 0.7242376310378262
132225001-132230000 0.6963273236714429
132230001-132235000 0.6447860805188336
132235001-132240000 0.398976722043638
132240001-132245000 0.3445157603838432
132245001-132250000 0.429536809965929
132250001-132255000 2.882075756243526
132255001-132260000 3.2880716671289587
132260001-132265000 0.6895787643127649
132265001-132270000 0.7271477672347008
132270001-132275000 1.7927061656198096
132275001-132280000 2.086623484229897
132280001-132285000 0.9568736059912895
132285001-132290000 1.157993572745314
132290001-132295000 1.3170919259766998
132295001-132300000 1.6955182340696078
132300001-132305000 1.3250425035511817
132305001-132310000 0.5708555475654588
132310001-132315000 0.4880523281158049
132315001-132320000 0.7748564392194877
132320001-132325000 1.1514082346034384
132325001-132330000 2.4694155128978217
132330001-132335000 1.6761989511785758
132335001-132340000 0.8538574559643244
132340001-132345000 2.2003185010311705
132345001-132350000 3.251969603968174
132350001-132355000 0.8404058430879007
132355001-132360000 0.6287255044974098
132360001-132365000 1.0352503958380948
132365001-132370000 3.532925491753935
132370001-132375000 1.125923645501826
132375001-132380000 0.8738198182595283
132380001-132385000 0.7841220344175076
132385001-132390000 0.5742371792180313
132390001-132395000 1.0921653231513369
132395001-132400000 1.1558558611119454
132400001-132405000 1.1074881155620047
132405001-132410000 2.1856980837024738
132410001-132415000 1.485148548020469
132415001-132420000 2.421245334758491
132420001-132425000 1.0411481280961403
132425001-132430000 0.48379490565581995
132430001-132435000 0.7499625472303615
132435001-132440000 0.7270435203826145
132440001-132445000 0.7126053626826477
132445001-132450000 0.8807877227289108
132450001-132455000 6.770090737345799
132455001-132460000 4.009698808493447
132460001-132465000 0.8153075990177328
132465001-132470000 1.1090631750900768
132470001-132475000 0.5040313848727963
132475001-132480000 0.40283833727814033
132480001-132485000 0.5563857137918277
132485001-132490000 0.5654888318529581
132490001-132495000 0.7069299593847842
132495001-132500000 0.7124592947108471
132500001-132505000 1.0723722749077598
132505001-132510000 1.280032087777789
132510001-132515000 1.1078646094424813
132515001-132520000 1.5176568567055406
132520001-132525000 1.458812177475968
132525001-132530000 0.921061467069837
132530001-132535000 0.7352702094442309
132535001-132540000 1.6171031647399312
132540001-132545000 4.906190219500249
132545001-132550000 1.6741355052716684
132550001-132555000 1.9926241991250018
132555001-132560000 1.7107900402856409
132560001-132565000 1.0487610935313871
132565001-132570000 0.9778625691029357
132570001-132575000 1.8143075636638268
132575001-132580000 4.098488328089288
132580001-132585000 10.499293992235406
132585001-132590000 13.88728000999949
132590001-132595000 3.177038599083262
132595001-132600000 12.843828602776492
132600001-132605000 14.48493715587449
132605001-132610000 1.6955592163298234
132610001-132615000 1.0925338003242369
132615001-132620000 0.9034226618138655
132620001-132625000 0.8014893654635353
132625001-132630000 0.6692624243670069
132630001-132635000 4.4547273200478035
132635001-132640000 1.4441496825665028
132640001-132645000 0.5912937691469414
132645001-132650000 4.206813896286194
132650001-132655000 1.4047485862226499
132655001-132660000 1.071551977152355
132660001-132665000 6.492384339480868
132665001-132670000 1.8166331818346462
132670001-132675000 4.772149617614897
132675001-132680000 9.015322242854943
132680001-132685000 2.6865628289381225
132685001-132690000 12.565599377504677
132690001-132695000 5.533946595900086
132695001-132700000 1.333890301332483
132700001-132705000 3.2367317621021403
132705001-132710000 3.4394388091365307
132710001-132715000 1.1247673145841974
132715001-132720000 2.921221769459043
132720001-132725000 3.425104043627909
132725001-132730000 1.36291995098144
132730001-132735000 1.8395103677543105
132735001-132740000 1.910911969310086
132740001-132745000 1.645750492417221
132745001-132750000 1.3621653994786467
132750001-132755000 1.3468310227115152
132755001-132760000 1.2564483219094968
132760001-132765000 1.4125020395787449
132765001-132770000 2.6938883154630138
132770001-132775000 1.905793402773698
132775001-132780000 3.746432553233657
132780001-132785000 2.866339173957548
132785001-132790000 0.5236323269278781
132790001-132795000 0.6971312514873891
132795001-132800000 0.9730805888310068
132800001-132805000 1.0213296930811624
132805001-132810000 1.1767057629398088
132810001-132815000 6.914325745360892
132815001-132820000 2.760195168030127
132820001-132825000 0.8600315777008067
132825001-132830000 2.5079230495585367
132830001-132835000 3.483205436715021
132835001-132840000 0.967479368798945
132840001-132845000 1.022643660414396
132845001-132850000 1.1243200054336053
132850001-132855000 3.359282003940394
132855001-132860000 2.185807338501056
132860001-132865000 0.8068987375078834
132865001-132870000 1.8571491892279122
132870001-132875000 2.5415974763476386
132875001-132880000 1.6441411651612563
132880001-132885000 1.7969316916333624
132885001-132890000 5.221508852240911
132890001-132895000 9.244938631692415
132895001-132900000 1.6607313356323823
132900001-132905000 1.592661993527716
132905001-132910000 3.2219804853201013
132910001-132915000 5.853590429982319
132915001-132920000 1.8699138797652102
132920001-132925000 1.887237633478163
132925001-132930000 3.014176186187413
132930001-132935000 4.132461727031997
132935001-132940000 3.4940451312647327
132940001-132945000 1.4130456518314967
132945001-132950000 1.0482844517742897
132950001-132955000 2.347884120372231
132955001-132960000 5.311529683636734
132960001-132965000 5.517312661269759
132965001-132970000 7.325791555342631
132970001-132975000 2.1398175081132247
132975001-132980000 5.336271564073413
132980001-132985000 12.606517155138706
132985001-132990000 0.8014111299411641
132990001-132995000 0.691278128549858
132995001-133000000 5.418556085604438
133000001-133005000 18.25217518450899
133005001-133010000 3.115655803450021
133010001-133015000 2.0485199079035796
133015001-133020000 2.3294876048861584
133020001-133025000 5.19487203267951
133025001-133030000 1.8363290458415178
133030001-133035000 1.1870409508622541
133035001-133040000 1.202663380185282
133040001-133045000 7.780511291182317
133045001-133050000 9.159017186284693
133050001-133055000 0.9438719488783961
133055001-133060000 1.2630911826224565
133060001-133065000 1.5812959121118308
133065001-133070000 0.9388539800469566
133070001-133075000 1.1081236239449817
133075001-133080000 1.7760270890191199
133080001-133085000 1.2674606605736929
133085001-133090000 1.2277146949930582
133090001-133095000 0.8143734019648207
133095001-133100000 0.633926885398532
133100001-133105000 0.9343867913533526
133105001-133110000 1.464016980285558
133110001-133115000 5.029011446698046
133115001-133120000 18.434239173301222
133120001-133125000 3.384198602036089
133125001-133130000 1.7390831475845474
133130001-133135000 0.9469948200608146
133135001-133140000 0.7776224102196723
133140001-133145000 15.03315939191142
133145001-133150000 5.279848649431143
133150001-133155000 1.843660288791596
133155001-133160000 1.657987851105239
133160001-133165000 1.08754277121602
133165001-133170000 1.761540247606448
133170001-133175000 6.916260176948004
133175001-133180000 2.387601672975669
133180001-133185000 1.4856837692968579
133185001-133190000 2.6667820243291867
133190001-133195000 2.328295756784069
133195001-133200000 6.660297539811028
133200001-133205000 6.299027886912361
133205001-133210000 0.7398991361230292
133210001-133215000 1.2887767224314481
133215001-133220000 3.2244540123111425
133220001-133225000 1.1161493888018403
133225001-133230000 1.323873980118448
133230001-133235000 2.033296983160633
133235001-133240000 1.4027842625139406
133240001-133245000 1.031139864991302
133245001-133250000 2.8886070038108054
133250001-133255000 5.16667130341236
133255001-133260000 0.8164752228066631
133260001-133265000 0.805170006891955
133265001-133270000 0.7292365101504651
133270001-133275000 1.6772821019663986
133275001-133280000 1.471596752586011
133280001-133285000 0.3510238040504836
133285001-133290000 0.4870017302680962
133290001-133295000 2.022682877236578
133295001-133300000 1.3749570228468244
133300001-133305000 0.7060949638785424
133305001-133310000 0.5674663772683265
133310001-133315000 1.2155525668526082
133315001-133320000 2.65636973632222
133320001-133325000 4.208160427766928
133325001-133330000 8.703171306145158
133330001-133335000 1.4986529948668732
133335001-133340000 1.170228290329556
133340001-133345000 0.9853172784442181
133345001-133350000 0.9374508296498225
133350001-133355000 2.140296716814591
133355001-133360000 77.25432015736865
133360001-133365000 2.7805059171257205
133365001-133370000 1.2543493370707086
133370001-133375000 1.7245356815964712
133375001-133380000 6.262301246429361
133435001-133440000 0.8602368705034422
133440001-133445000 0.7642828746187598
133445001-133450000 4.40948737091824
133450001-133455000 2.4501887044698534
133455001-133460000 1.3758756778807122
133460001-133465000 1.6631185514664495
133465001-133470000 1.440970249314292
133470001-133475000 1.515931963976687
133475001-133480000 1.7004025839889099
133480001-133485000 1.9408493466065877
133485001-133490000 1.431369113447018
133490001-133495000 1.4265620215930737
133495001-133500000 1.1838124366153748
133500001-133505000 0.8907252257174834
133505001-133510000 0.8227110951422509
133510001-133515000 3.2709567119228904
133515001-133520000 3.2760533810019408
133520001-133525000 1.077424439576136
133525001-133530000 1.25827328369753
133530001-133535000 0.917270310869132
133535001-133540000 0.6762644286774111
133540001-133545000 0.7001075411593093
133545001-133550000 0.7482448353042516
133550001-133555000 0.7928698303985404
133555001-133560000 2.3440703018176645
133560001-133565000 4.748280691660525
133565001-133570000 2.2170921897820137
133570001-133575000 2.4612808257696894
133575001-133580000 3.219837552091006
133580001-133585000 1.6353779805196418
133585001-133590000 0.9544161968840525
133590001-133595000 2.14512706030889
133595001-133600000 1.941951679239982
133600001-133605000 1.2976503048481225
133605001-133610000 4.361709524892763
133610001-133615000 1.8734584445224731
133615001-133620000 0.7654567360774722
133620001-133625000 0.8370023152860161
133625001-133630000 1.2091557274343372
133630001-133635000 1.0228485129021545
133635001-133640000 1.002844046106588
133640001-133645000 1.5787909969605258
133645001-133650000 4.858601853924132
133650001-133655000 2.5243974874580823
133655001-133660000 1.6477026058396982
133660001-133665000 0.9446353188847334
133665001-133670000 0.5700402556890727
133670001-133675000 1.1026522421804206
133730001-133735000 0.7185685986772457
133735001-133740000 0.9365181414089816
133740001-133745000 0.9059214994452363
133745001-133750000 1.0497608353312933
133750001-133755000 0.9098623820756016
133755001-133760000 0.6296117814613039
133760001-133765000 0.669313098879605
133765001-133770000 1.4109053475838984
133770001-133775000 4.222151739933179
133775001-133780000 0.9073257192016148
133780001-133785000 0.7715525931687197
133785001-133790000 0.9794567844071682
133790001-133795000 1.0800804533709327
133795001-133800000 1.2984184455158305
133800001-133805000 1.5292329085213343
133805001-133810000 1.7459341364866192
133810001-133815000 2.693659995909064
133815001-133820000 13.636821260169437
133820001-133825000 1.9747061155829635
133825001-133830000 1.3126265804152997
133830001-133835000 1.2902753715123372
133835001-133840000 5.110704753695029
133840001-133845000 11.128790311097822
133845001-133850000 1.302472443792716
133850001-133855000 1.3150117568297597
133855001-133860000 4.390302548128183
133860001-133865000 24.6449903515399
133865001-133870000 1.0381697142922388
133870001-133875000 1.0857095048322982
133875001-133880000 2.76301473240776
133880001-133885000 1.8067557078775562
133885001-133890000 1.8588810352672651
133890001-133895000 2.897137474458114
133895001-133900000 0.8495002670795401
133900001-133905000 0.4248076627969204
133905001-133910000 0.9183470252478017
133910001-133915000 10.07776252870201
133915001-133920000 7.211890272495514
133920001-133925000 3.307755524089612
133925001-133930000 2.655258722033907
133930001-133935000 2.5730234269194225
133935001-133940000 6.027658756145521
133940001-133945000 1.7855272160861575
133945001-133950000 1.1042764087166308
133950001-133955000 3.121447441924112
133955001-133960000 8.857414256071923
133960001-133965000 3.166889492071211
133965001-133970000 3.1645500024979447
133970001-133975000 2.040364292715804
133975001-133980000 1.1778599606145541
133980001-133985000 0.9438339391450886
133985001-133990000 1.0428672617312267
133990001-133995000 0.9602064288384637
133995001-134000000 0.8287455819306339
134000001-134005000 1.510269452872714
134005001-134010000 1.3392849097091484
134010001-134015000 1.6349507095580722
134015001-134020000 1.3918118711313834
134020001-134025000 0.9725496109076455
134025001-134030000 0.7816742751965693
134030001-134035000 0.6098306016398674
134035001-134040000 15.046108667704468
134040001-134045000 5.2427880689447655
134045001-134050000 2.067514739867694
134050001-134055000 6.441711088788287
134055001-134060000 1.0854755380125345
134060001-134065000 1.270853783428827
134065001-134070000 5.0211450587428645
134070001-134075000 2.5987612307870593
134075001-134080000 3.2456735203089915
134080001-134085000 2.5064383703749664
134085001-134090000 0.9629889968829901
134090001-134095000 2.1740132478559486
134095001-134100000 2.3742277449238705
134100001-134105000 0.9248659139848949
134105001-134110000 2.0465114652100582
134110001-134115000 4.6170921069940825
134115001-134120000 1.3755356139271215
134120001-134125000 0.8443779857485334
134125001-134130000 0.8885465821584185
134130001-134135000 1.12731137380128
134135001-134140000 1.094121611051124
134140001-134145000 1.9755603944107505
134145001-134150000 1.3237138430044095
134150001-134155000 0.8307384276101193
134155001-134160000 1.4102350261045775
134160001-134165000 1.297736218040314
134165001-134170000 0.9850243243713335
134170001-134175000 1.7398485797811996
134175001-134180000 4.116067091848472
134180001-134185000 1.3890659765630544
134185001-134190000 1.4356252677606542
134190001-134195000 1.7062096967730616
134195001-134200000 1.561056381393692
134200001-134205000 2.0315381528738596
134205001-134210000 2.35490529035068
134210001-134215000 6.210723670023032
134215001-134220000 4.175352728719735
134220001-134225000 1.61498665666055
134225001-134230000 1.882220066706934
134230001-134235000 3.7999396502765865
134235001-134240000 2.7463012656564714
134240001-134245000 0.9494757243385593
134245001-134250000 1.047692909112537
134250001-134255000 1.285266017567241
134255001-134260000 0.8114321803499994
134260001-134265000 1.1876637169399806
134265001-134270000 1.8072685368922794
134270001-134275000 1.5814956691511521
134275001-134280000 1.3752300846625414
134280001-134285000 1.9417719547831018
134285001-134290000 4.001865835714812
134290001-134295000 2.9731403253557573
134295001-134300000 2.1131136026719712
134300001-134305000 2.2207463929942226
134305001-134310000 2.51860507830889
134310001-134315000 1.3813972857916788
134315001-134320000 0.996561248426797
134320001-134325000 1.608349801922604
134325001-134330000 1.2134959674810837
134330001-134335000 0.8662409903702264
134335001-134340000 11.81099953405673
134340001-134345000 1.961690609365728
134345001-134350000 0.6359561900178168
134350001-134355000 0.9181426835352684
134355001-134360000 0.6424940828104106
134360001-134365000 0.7807562671139624
134365001-134370000 0.8109610226533601
134370001-134375000 0.7604103982538589
134375001-134380000 0.8471738843620249
134380001-134385000 0.6392627968971979
134385001-134390000 0.7644625546464884
134390001-134395000 1.0008837652044718
134395001-134400000 0.8312178161224629
134400001-134405000 0.6569880653617131
134405001-134410000 0.7507598080099132
134410001-134415000 1.3116984368099651
134415001-134420000 0.7933344024391916
134420001-134425000 0.7112592879855885
134425001-134430000 0.5547386565197925
134430001-134435000 0.4796901065018917
134435001-134440000 0.6369433821755596
134440001-134445000 0.7348738230452325
134445001-134450000 0.5620780616479626
134450001-134455000 0.609878031121985
134455001-134460000 0.9837834511015359
134460001-134465000 0.7763458816498797
134465001-134470000 0.6002306370599462
134470001-134475000 0.6934818856002062
134475001-134480000 0.7834084679672512
134480001-134485000 0.7349582387244314
134485001-134490000 0.6689131510286512
134490001-134495000 1.0269719033587543
134495001-134500000 1.010177767474409
134500001-134505000 0.6631345970315845
134505001-134510000 0.2977121661003213
134510001-134515000 0.16429241143011594
134515001-134520000 0.7119092156112963
134520001-134525000 4.813465366633789
134525001-134530000 0.8947177000046894
134530001-134535000 0.976290318946916
134535001-134540000 2.812281625534486
134540001-134545000 3.538028203634896
134545001-134550000 1.0631910921608745
134550001-134555000 1.321368675662357
134555001-134560000 2.276955282774359
134560001-134565000 1.5740359304838196
134565001-134570000 1.6255977668852362
134570001-134575000 1.381196184820731
134575001-134580000 1.1712963975985327
134580001-134585000 2.308852958940019
134585001-134590000 2.8113561617240688
134590001-134595000 0.8268174808354606
134595001-134600000 0.9116782738109706
134600001-134605000 4.463917896807082
134605001-134610000 16.869171796350802
134610001-134615000 5.209157426227371
134615001-134620000 4.72948339756362
134620001-134625000 3.9060961655163013
134625001-134630000 5.407743321658482
134630001-134635000 2.0478645420912667
134635001-134640000 0.6623286714690645
134640001-134645000 1.2335031687668516
134645001-134650000 3.702494331493249
134650001-134655000 0.9532188825223331
134655001-134660000 1.039965690665373
134660001-134665000 1.5635696521752478
134665001-134670000 1.1816014822414707
134670001-134675000 0.9558968838629794
134675001-134680000 1.57281893132264
134680001-134685000 0.9995456628985785
134685001-134690000 0.5788610248945052
134690001-134695000 1.5016197642775344
134695001-134700000 1.5801496204865748
134700001-134705000 1.1419701874010852
134705001-134710000 1.290267640736495
134710001-134715000 1.8748833388455517
134715001-134720000 3.0319683191068423
134720001-134725000 5.6596727876402975
134725001-134730000 9.985219031128043
134730001-134735000 1.191034061688323
134735001-134740000 0.823240251305435
134740001-134745000 0.8468318497104463
134745001-134750000 1.0156296506105837
134750001-134755000 1.3322574218548668
134755001-134760000 2.3075838398169073
134760001-134765000 2.534792502660423
134765001-134770000 0.836025089898674
134770001-134775000 1.0027349654345212
134775001-134780000 1.9579407718418549
134780001-134785000 1.2961647927470574
134785001-134790000 1.145476122121903
134790001-134795000 2.3686649737983663
134795001-134800000 3.549148858743259
134800001-134805000 2.150965829590637
134805001-134810000 3.404245096956435
134810001-134815000 4.005882449982318
134815001-134820000 2.4304009026357796
134820001-134825000 1.5231894427989452
134825001-134830000 1.021596729081449
134830001-134835000 7.492071989533041
134835001-134840000 7.49196152818943
134840001-134845000 1.17308961822118
134845001-134850000 1.6252784547077932
134850001-134855000 1.7370181577806456
134855001-134860000 1.2963681925960766
134860001-134865000 2.897975563271382
134865001-134870000 2.9386346669949988
134870001-134875000 8.271353273984195
134875001-134880000 15.430864351303589
134880001-134885000 3.134949821974358
134885001-134890000 1.9311194655262207
134890001-134895000 1.5759349212700458
134895001-134900000 2.434162684383792
134900001-134905000 1.640575899397955
134905001-134910000 1.0587397581020068
134910001-134915000 3.1664287343212463
134915001-134920000 2.214742994270154
134920001-134925000 1.9561667504084155
134925001-134930000 4.643314909430417
134930001-134935000 3.8759584126390187
134935001-134940000 9.872741049545192
134940001-134945000 2.4194614965491263
134945001-134950000 2.303813492750436
134950001-134955000 4.128951529405158
134955001-134960000 1.501780854311015
134960001-134965000 1.3879621275922656
134965001-134970000 2.1966940927353313
134970001-134975000 2.136120189108573
134975001-134980000 3.4579754455163587
134980001-134985000 8.942496979564092
134985001-134990000 1.3443932884719088
134990001-134995000 1.0312600159334588
134995001-135000000 2.0470399965167467
135000001-135005000 1.7536794966968747
135005001-135010000 1.3940927954453253
135010001-135015000 2.7706570908799106
135015001-135020000 3.0519798119992494
135020001-135025000 1.6511654802662281
135025001-135030000 1.4920577394291639
135030001-135035000 1.6696482021835128
135035001-135040000 1.5319869980278686
135040001-135045000 1.1268265223513418
135045001-135050000 2.2543666396946986
135050001-135055000 4.867041864485741
135055001-135060000 2.789885261368292
135060001-135065000 4.353342908100811
135065001-135070000 2.654471213725888
135070001-135075000 1.0232936788899507
135075001-135080000 0.9436414339028669
135080001-135085000 1.2792280665434066
135085001-135090000 1.2970114656121552
135090001-135095000 1.1513170989953616
135095001-135100000 1.0730634456090056
135100001-135105000 1.9252544280859918
135105001-135110000 0.9828112117092692
135110001-135115000 0.6165097714257943
135115001-135120000 0.8119626103727461
135120001-135125000 0.9236480476916891
135125001-135130000 1.2520146756416337
135130001-135135000 0.6049235469868998
135135001-135140000 0.7159692790661402
135140001-135145000 1.0667215061585331
135145001-135150000 0.8002965680878308
135150001-135155000 0.7638870135109438
135155001-135160000 0.5691818050579293
135160001-135165000 0.63780169198095
135165001-135170000 0.5564284888992619
135170001-135175000 0.6204183251678881
135175001-135180000 0.924038104856324
135180001-135185000 0.804396484010473
135185001-135190000 1.1235597424762864
135190001-135195000 1.5326784876902384
135195001-135200000 1.2831754021168444
135200001-135205000 3.0708587422376277
135205001-135210000 2.241065020643485
135210001-135215000 0.7287094192284463
135215001-135220000 0.6355017212032704
135220001-135225000 0.663176121445987
135225001-135230000 0.9629949392813012
135230001-135235000 0.8627757501803125
135235001-135240000 0.5079923710876175
135240001-135245000 3.118965008552244
135245001-135250000 1.6681596114765278
135250001-135255000 0.8492271092489214
135255001-135260000 1.5089542672141303
135260001-135265000 0.9268837532755367
135265001-135270000 2.003907713334029
135270001-135275000 3.489955003410725
135275001-135280000 1.2361303813610451
135280001-135285000 1.1609013564868293
135285001-135290000 2.285756777554713
135290001-135295000 4.847792203324014
135295001-135300000 1.3306107529247992
135300001-135305000 0.5229350514292881
135305001-135310000 0.906135499785736
135310001-135315000 0.6876417302086393
135315001-135320000 0.44603172775261696
135320001-135325000 1.097849626915707
135325001-135330000 0.9974677705133234
135330001-135335000 0.8445746537777445
135335001-135340000 1.3801234299153826
135340001-135345000 1.7196028204721505
135345001-135350000 2.0605878616923445
135350001-135355000 1.9926711165146087
135355001-135360000 0.7120203346511269
135360001-135365000 0.591103406795926
135365001-135370000 0.6416687856747388
135370001-135375000 0.6572680335144879
135375001-135380000 0.9792084205885688
135380001-135385000 1.932193150816786
135385001-135390000 1.3279726277027537
135390001-135395000 0.8033007067310424
135395001-135400000 0.7297508402924869
135400001-135405000 0.687977976555941
135405001-135410000 0.4795387359332668
135410001-135415000 0.4850385999416121
135415001-135420000 0.796949466776173
135420001-135425000 1.0240058982891846
135425001-135430000 1.7085241598661924
135430001-135435000 2.1587980520183754
135435001-135440000 1.6429785376432497
```
