## Supplementary material for "Fine human genetic map based on UK10K data set": UK10K genetic map: map_chr11

```
Position r(cM/Mb)
190001-195000 0.5560465479911253
195001-200000 2.2286541940245668
200001-205000 4.121717941860651
205001-210000 0.8303885816064543
210001-215000 0.6868340071734026
215001-220000 1.3022059413283025
220001-225000 1.2985474170658413
225001-230000 0.7987828941348002
230001-235000 0.7678476966652266
235001-240000 0.676858594069188
240001-245000 1.9713464996001486
245001-250000 29.235638293694564
250001-255000 1.841839837743857
255001-260000 1.5107240029485893
260001-265000 1.4023428548707482
265001-270000 2.575763530359391
270001-275000 2.676067444366237
275001-280000 1.3839108875154675
280001-285000 21.607341611485435
285001-290000 6.205442785441476
290001-295000 1.3231768476749488
295001-300000 16.719141434694908
300001-305000 18.717303256895445
305001-310000 2.8197222848738406
310001-315000 2.2054586022878233
315001-320000 3.4540772200348933
320001-325000 7.33043404196862
325001-330000 2.6577488298021326
330001-335000 2.167642289704306
335001-340000 22.21032102899571
340001-345000 23.461401114477496
345001-350000 2.9642062553865722
350001-355000 4.997114542793664
355001-360000 4.0341404477054015
360001-365000 2.2338364261209867
365001-370000 12.880914450440935
370001-375000 5.218938172500853
375001-380000 2.131088865051633
380001-385000 2.554101132956581
385001-390000 2.5907786999017346
390001-395000 2.300182522192624
395001-400000 1.6982204888651489
400001-405000 1.4898861985418093
405001-410000 0.9839496063134585
410001-415000 3.433110692065154
415001-420000 2.049853973860396
420001-425000 0.8728228202466245
425001-430000 1.7652895605783376
430001-435000 2.595599939329486
435001-440000 2.810900161686325
440001-445000 1.3312775518939912
445001-450000 0.9980878902801052
450001-455000 1.0638338580575444
455001-460000 0.7057858429070982
460001-465000 0.5403859297217375
465001-470000 1.2077100442614241
470001-475000 1.2313119814254039
475001-480000 0.6270354884789834
480001-485000 0.9378532576661937
485001-490000 3.8414684379311304
490001-495000 6.564936050699451
495001-500000 2.192068139302871
500001-505000 1.673944558206533
505001-510000 1.0455367014303094
510001-515000 0.7831840325123628
515001-520000 0.9844573746804461
520001-525000 2.698769563082442
525001-530000 1.685273326867045
530001-535000 0.9773113158973569
535001-540000 1.035524618004193
540001-545000 1.1477585128485932
545001-550000 3.736703973536522
550001-555000 1.9048089429577006
555001-560000 1.0520063600770333
560001-565000 1.9938005240455825
565001-570000 2.0632327029406103
570001-575000 1.2315183670756271
575001-580000 0.9747999955349185
580001-585000 0.81115698434573
585001-590000 0.9007216876493072
590001-595000 0.8397145341473092
595001-600000 0.6137125714015551
600001-605000 0.6594388399041078
605001-610000 1.0711970519556138
610001-615000 2.017016709791208
615001-620000 1.5392120176494344
620001-625000 1.2202528953361225
625001-630000 1.4424982895897651
630001-635000 1.6766854887930849
635001-640000 9.08147873811804
640001-645000 8.514929486717167
645001-650000 1.9703179779797728
650001-655000 2.0748274519464323
655001-660000 1.4864596993814183
660001-665000 1.0953245649796204
665001-670000 1.248388080934725
670001-675000 1.3163418030663312
675001-680000 0.8959471791180026
680001-685000 0.9067796445974702
685001-690000 1.208114370945879
690001-695000 1.1121399875963314
695001-700000 2.196982161108306
700001-705000 6.318006830182228
705001-710000 3.5175574899108586
710001-715000 4.728470643847321
715001-720000 5.963215078507515
720001-725000 2.4412040276566627
725001-730000 1.626450257830472
730001-735000 1.6684175069654124
735001-740000 1.2340264086552308
740001-745000 0.5964183662644478
745001-750000 0.6422601575020679
750001-755000 0.9534229576068679
755001-760000 1.0430476586932225
760001-765000 1.2002973576684015
765001-770000 1.0337757711046283
770001-775000 0.9410267750707787
775001-780000 1.6290784151038584
780001-785000 2.1209321081660795
785001-790000 0.8448339884358513
790001-795000 0.6301980942914467
795001-800000 0.9717015535854766
800001-805000 1.4826396297189215
805001-810000 0.9609897584265681
810001-815000 1.2853422234911112
815001-820000 1.600469798787753
820001-825000 2.0184290541391716
825001-830000 8.85996970683532
830001-835000 7.467671685212132
835001-840000 4.011459417564924
840001-845000 2.8290141626914345
845001-850000 2.0045944828720654
850001-855000 1.7136566204722394
855001-860000 1.3373948280577161
860001-865000 1.8350856066239962
865001-870000 2.2270448078484595
870001-875000 1.2328012758495985
875001-880000 0.9560398172575365
880001-885000 1.265034022685447
885001-890000 1.135664600571224
890001-895000 0.9260093390693789
895001-900000 1.048407612936704
900001-905000 1.5948728849289924
905001-910000 1.3196533089936118
910001-915000 0.7990133879979384
915001-920000 1.0391650144561864
920001-925000 1.5579878563330238
925001-930000 0.9810283367828283
930001-935000 0.709310630180497
935001-940000 1.0519638340635635
940001-945000 1.1978830577738633
945001-950000 0.8216698351809806
950001-955000 0.8714411505269524
955001-960000 1.041300000040893
960001-965000 0.7996277336979499
965001-970000 0.7447896533051422
970001-975000 1.107426763384727
975001-980000 1.709653895881444
980001-985000 1.4683602555620934
985001-990000 1.1531937459602204
990001-995000 4.271991091088862
995001-1000000 2.4925230122051527
1000001-1005000 0.6654557818954736
1005001-1010000 1.67801780544523
1010001-1015000 1.1601584823799167
1015001-1020000 0.7883615871963656
1020001-1025000 1.4880986494157833
1025001-1030000 1.1707693239850159
1030001-1035000 0.9347970406860516
1035001-1040000 0.8312987781530674
1040001-1045000 0.7576657021945523
1045001-1050000 0.7784121513975096
1050001-1055000 0.6173922466106633
1055001-1060000 3.9284208360900768
1060001-1065000 5.406812815007445
1065001-1070000 2.6729783521198542
1070001-1075000 3.9820600724458406
1075001-1080000 2.1289062399549077
1080001-1085000 2.90334358466027
1085001-1090000 4.226446871841773
1090001-1095000 2.127558470262888
1095001-1100000 2.677869897420263
1100001-1105000 2.8051243468249427
1105001-1110000 1.979135840186516
1110001-1115000 0.9900288296997316
1115001-1120000 0.8377240180093977
1120001-1125000 1.4039075130084433
1125001-1130000 0.9477663242350953
1130001-1135000 0.6146236241893285
1135001-1140000 0.5590879650407085
1140001-1145000 0.9745433831734409
1145001-1150000 2.921856522416839
1150001-1155000 3.158468594663572
1155001-1160000 1.594477889345749
1215001-1220000 1.5712815016010777
1220001-1225000 1.1543431124830053
1225001-1230000 5.349078829017605
1230001-1235000 2.126554705370672
1235001-1240000 0.9107561180888678
1240001-1245000 33.462363682658534
1245001-1250000 4.101356982233199
1250001-1255000 0.6481305430683799
1255001-1260000 0.9521264696535956
1260001-1265000 0.5929706065722523
1265001-1270000 0.6294444963260258
1270001-1275000 2.440094426124779
1275001-1280000 1.8842121527403637
1280001-1285000 1.2448226532680924
1285001-1290000 0.8199036523482687
1290001-1295000 0.7157809055519578
1295001-1300000 0.6452683253358742
1300001-1305000 0.6898980984418768
1305001-1310000 1.5340812137352353
1310001-1315000 1.0106006291020195
1315001-1320000 0.6526207154913468
1320001-1325000 0.7005076114547804
1325001-1330000 0.7415769949154271
1330001-1335000 0.39286297640941675
1335001-1340000 0.4016517284688247
1340001-1345000 0.7837983146704568
1345001-1350000 0.7628746326641768
1350001-1355000 0.8341109872472036
1355001-1360000 1.269810199703587
1360001-1365000 3.054589861707984
1365001-1370000 1.8052985600504943
1370001-1375000 1.4284577054812555
1375001-1380000 2.654000948001737
1380001-1385000 1.287482431611538
1385001-1390000 0.8652185059166996
1390001-1395000 1.315121738774824
1395001-1400000 2.0278398841433707
1400001-1405000 4.479049568209301
1405001-1410000 1.524503273755265
1410001-1415000 1.822892089752879
1415001-1420000 4.370416169864563
1420001-1425000 0.7379966673194457
1425001-1430000 0.9249202153693292
1430001-1435000 1.040814426213602
1435001-1440000 0.965283506688654
1440001-1445000 2.6859061835437434
1445001-1450000 2.147098848737367
1450001-1455000 1.237718610760546
1455001-1460000 1.1162075267682705
1460001-1465000 0.709511209290031
1465001-1470000 0.9181900750259852
1470001-1475000 9.410947916943169
1475001-1480000 4.765227047614834
1480001-1485000 2.563610532854899
1485001-1490000 5.600782712883181
1490001-1495000 1.7886142643220673
1495001-1500000 0.7033487459216371
1500001-1505000 0.6624010126516231
1505001-1510000 0.6595601043000268
1510001-1515000 0.5914563071266972
1515001-1520000 0.579666480865805
1520001-1525000 0.9821726439503837
1525001-1530000 1.0966218582833183
1530001-1535000 0.8560233539681547
1535001-1540000 0.9073698845277605
1540001-1545000 0.7291453091146622
1545001-1550000 1.2837389042629896
1550001-1555000 0.8605451443688839
1555001-1560000 0.6131157559522258
1560001-1565000 1.565461708127763
1565001-1570000 0.6497767834315501
1570001-1575000 0.6055141812366588
1575001-1580000 0.9519200322332374
1580001-1585000 0.5670416706290877
1585001-1590000 0.6845314886587303
1590001-1595000 1.1906273869072828
1595001-1600000 1.5550460386307343
1600001-1605000 1.4620664612550425
1605001-1610000 1.0063432925802718
1610001-1615000 1.3094131731943741
1615001-1620000 1.3792122417814285
1620001-1625000 0.9163625513018845
1625001-1630000 1.55880719630289
1630001-1635000 1.721770275242877
1635001-1640000 1.6608363617456319
1640001-1645000 2.003398307461868
1645001-1650000 4.227813283590039
1650001-1655000 8.79781685605939
1655001-1660000 2.1968805056313387
1660001-1665000 2.2770514467714458
1665001-1670000 2.4292446958161755
1670001-1675000 2.7098280504393255
1675001-1680000 3.179106654095574
1680001-1685000 1.7478893584860404
1685001-1690000 1.8040268282084293
1690001-1695000 11.017566589341142
1695001-1700000 2.484118793929266
1700001-1705000 0.6525561684474187
1705001-1710000 0.7059169983048433
1710001-1715000 4.198370274415872
1715001-1720000 5.223603298052689
1720001-1725000 1.4765876462207856
1725001-1730000 2.966389913753299
1730001-1735000 1.5154676985020616
1735001-1740000 0.6100155993401327
1740001-1745000 4.379473102528156
1745001-1750000 2.1317009883097744
1750001-1755000 0.6144430205388837
1755001-1760000 0.8925335907329448
1760001-1765000 0.5583697136159564
1765001-1770000 0.46841837284527443
1770001-1775000 1.3785419456745414
1775001-1780000 1.2719748153885253
1780001-1785000 0.523442616778314
1785001-1790000 0.5617918825725832
1790001-1795000 0.5452045717807776
1795001-1800000 1.1256515745206597
1800001-1805000 2.474557877478214
1805001-1810000 1.0874227020885687
1810001-1815000 1.079478872289821
1815001-1820000 1.3122732670274677
1820001-1825000 1.517340997522613
1825001-1830000 2.742293543344343
1830001-1835000 1.6432789599722075
1835001-1840000 0.8780350714200781
1840001-1845000 1.0208321267267666
1845001-1850000 1.4371471177939188
1850001-1855000 4.897234846128068
1855001-1860000 9.596234780940406
1860001-1865000 3.6142765407566015
1865001-1870000 29.057849846540023
1870001-1875000 28.184548185336457
1875001-1880000 1.6995654181738353
1880001-1885000 1.8021325727223318
1885001-1890000 2.089446962017593
1890001-1895000 4.041720922937417
1895001-1900000 3.0987684047421324
1900001-1905000 2.534940423345774
1905001-1910000 1.610423207479213
1910001-1915000 2.6209963758298485
1915001-1920000 2.0207949436297037
1920001-1925000 0.4382250298451841
1925001-1930000 0.6529065590423755
1930001-1935000 1.890829684160442
1935001-1940000 2.0419197715754427
1940001-1945000 1.464549711626974
1945001-1950000 1.9287053325504433
1950001-1955000 1.3347831977692504
1955001-1960000 1.7028841931634129
1960001-1965000 4.7231419300057516
1965001-1970000 1.3332898906443251
1970001-1975000 1.419039421476757
1975001-1980000 2.8678174652575303
1980001-1985000 0.9781952252407455
1985001-1990000 1.2072384124795377
1990001-1995000 2.0706734928880737
1995001-2000000 1.350424099086431
2000001-2005000 1.5311721913432297
2005001-2010000 1.798304923631829
2010001-2015000 2.0205510988915862
2015001-2020000 3.014577263090128
2020001-2025000 2.669476485073801
2025001-2030000 1.6667161436306326
2030001-2035000 1.3432779260127572
2035001-2040000 1.377634593442545
2040001-2045000 32.33262225128743
2045001-2050000 60.64248346511789
2050001-2055000 2.696065201219112
2055001-2060000 2.2535216315884923
2060001-2065000 1.093746164691142
2065001-2070000 1.164393804415179
2070001-2075000 2.2678074553254777
2075001-2080000 0.8598658978295878
2080001-2085000 0.5713251610002361
2085001-2090000 0.4759817166500846
2090001-2095000 0.8163509513822773
2095001-2100000 1.5757953822473245
2100001-2105000 0.7457903725360001
2105001-2110000 0.7716619526705585
2110001-2115000 1.7810613890524922
2115001-2120000 2.3487669521747137
2120001-2125000 1.0167002255841087
2125001-2130000 1.041972631123958
2130001-2135000 1.6427357674578662
2135001-2140000 0.8793609211670019
2140001-2145000 0.7662632275490818
2145001-2150000 1.1664351295767532
2150001-2155000 2.212099526758523
2155001-2160000 2.8437930195099517
2160001-2165000 1.2153685209930647
2165001-2170000 1.1415248979835462
2170001-2175000 2.492911209733492
2175001-2180000 1.7445940630195145
2180001-2185000 1.0383092462990786
2185001-2190000 1.6954027445242354
2190001-2195000 3.7243477705767596
2195001-2200000 2.699181047737634
2200001-2205000 3.1527404517359545
2205001-2210000 2.2824072326754514
2210001-2215000 1.5413723702247053
2215001-2220000 3.068078368893234
2220001-2225000 3.086111150857539
2225001-2230000 1.5941887762724507
2230001-2235000 3.897517011914835
2235001-2240000 2.4793084302328494
2240001-2245000 0.55473059628599
2245001-2250000 0.4778015465466004
2250001-2255000 0.562216797141745
2255001-2260000 0.6812712026035084
2260001-2265000 0.6122321978168439
2265001-2270000 0.7564908789293995
2270001-2275000 1.1747852135407404
2275001-2280000 1.6139308737107008
2280001-2285000 1.0693132055726557
2285001-2290000 0.9676140946736254
2290001-2295000 1.491238948608643
2295001-2300000 1.2985887294422394
2300001-2305000 1.1546155128631639
2305001-2310000 13.789837566761895
2310001-2315000 3.78548788995884
2315001-2320000 1.0855375090937036
2320001-2325000 1.6756207662312712
2325001-2330000 3.301064789191587
2330001-2335000 1.9305078541976952
2335001-2340000 0.7910200609778832
2340001-2345000 0.8758900661588448
2345001-2350000 0.8111852688768627
2350001-2355000 0.6521988795897459
2355001-2360000 1.0206845401172264
2360001-2365000 0.9420168580770206
2365001-2370000 0.6934746538004276
2370001-2375000 0.9674760553488414
2375001-2380000 0.8974307119968695
2380001-2385000 0.551042986259105
2385001-2390000 1.6187828849901824
2390001-2395000 3.2778835075480766
2395001-2400000 0.4722881889734758
2400001-2405000 0.9538658350103967
2405001-2410000 0.9008030443505466
2410001-2415000 0.2808667211349904
2415001-2420000 0.48688660485050395
2420001-2425000 0.9154175380083798
2425001-2430000 20.947055669803202
2430001-2435000 53.109667269150705
2435001-2440000 2.878243131923584
2440001-2445000 3.7390933967888795
2445001-2450000 6.45615319311556
2450001-2455000 3.3420051817851766
2455001-2460000 1.3459213137816894
2460001-2465000 1.1308745687009214
2465001-2470000 1.5617648910119937
2470001-2475000 2.8840010802955285
2475001-2480000 5.7403998872206525
2480001-2485000 1.20161761133854
2485001-2490000 0.8972617680438773
2490001-2495000 2.1524399725122927
2495001-2500000 1.4196979152000815
2500001-2505000 0.911673125782822
2505001-2510000 0.9396586322472101
2510001-2515000 1.020067836805734
2515001-2520000 1.0702240459981867
2520001-2525000 2.0155149142999313
2525001-2530000 4.797456691399349
2530001-2535000 1.4112076851146622
2535001-2540000 1.3307895423189557
2540001-2545000 1.915041468656828
2545001-2550000 2.695820493103343
2550001-2555000 5.96135205947558
2555001-2560000 3.5715378134578404
2560001-2565000 1.7604186333029408
2565001-2570000 1.5976912814822481
2570001-2575000 1.6062441175365219
2575001-2580000 4.339762356503079
2580001-2585000 12.677535970568128
2585001-2590000 1.5209993200979601
2590001-2595000 1.286411368056838
2595001-2600000 4.249462803876519
2600001-2605000 2.055889302042967
2605001-2610000 1.0866303621204267
2610001-2615000 1.3610477594563646
2615001-2620000 1.4012799667771019
2620001-2625000 1.0569422297052606
2625001-2630000 1.1087548218651044
2630001-2635000 1.3453457100360064
2635001-2640000 1.6912732823122112
2640001-2645000 5.296082870288039
2645001-2650000 1.7729344770375972
2650001-2655000 1.0867437852544697
2655001-2660000 0.9778811924403051
2660001-2665000 0.7335870815456396
2665001-2670000 0.7666759843425804
2670001-2675000 0.9747373259350625
2675001-2680000 1.148436134758822
2680001-2685000 3.1294071789814524
2685001-2690000 6.583207981782573
2690001-2695000 2.058458501680688
2695001-2700000 1.1795966548988968
2700001-2705000 1.1810042200510098
2705001-2710000 1.9744332053179825
2710001-2715000 1.3173855046369762
2715001-2720000 1.4675984611637443
2720001-2725000 2.212615901635685
2725001-2730000 1.1163233068028136
2730001-2735000 0.8593065629195183
2735001-2740000 16.58673677015334
2740001-2745000 10.80475356936233
2745001-2750000 2.0759561234334716
2750001-2755000 5.579007978910858
2755001-2760000 4.59528913894495
2760001-2765000 5.289246839194132
2765001-2770000 6.144961800793633
2770001-2775000 2.6324533510793047
2775001-2780000 2.199557468403249
2780001-2785000 1.6669138341382934
2785001-2790000 1.2578172049963479
2790001-2795000 1.9528151950645305
2795001-2800000 3.6321677678201643
2800001-2805000 1.4927593919268989
2805001-2810000 1.37768844301403
2810001-2815000 1.835070234713462
2815001-2820000 12.35480542269314
2820001-2825000 4.805521622144229
2825001-2830000 0.903554491210529
2830001-2835000 1.7839788522324993
2835001-2840000 2.5073306755503992
2840001-2845000 1.9345742683846952
2845001-2850000 1.5933955104090005
2850001-2855000 1.5743451876073196
2855001-2860000 12.683195542045544
2860001-2865000 5.032955432499364
2865001-2870000 1.2408657892890955
2870001-2875000 1.7789088068788095
2875001-2880000 2.3594688436269484
2880001-2885000 1.8760898756595572
2885001-2890000 3.63511051201123
2890001-2895000 5.310455030026902
2895001-2900000 1.5515376525343012
2900001-2905000 1.2050184819152934
2905001-2910000 1.5223456604841696
2910001-2915000 1.7773842546292076
2915001-2920000 6.1577643048837984
2920001-2925000 7.52070034645534
2925001-2930000 0.9972323196444015
2930001-2935000 1.6553212592319202
2935001-2940000 5.722142793395557
2940001-2945000 5.126825243089854
2945001-2950000 1.700782583364322
2950001-2955000 0.9457160680426936
2955001-2960000 1.1026510232149191
2960001-2965000 1.8773781882814158
2965001-2970000 0.9817956989425067
2970001-2975000 0.5771613872632115
2975001-2980000 0.5197608070783484
2980001-2985000 0.6209629463232232
2985001-2990000 1.1321885299002328
2990001-2995000 1.3627096199270454
2995001-3000000 1.0466022909380974
3000001-3005000 1.1675844871560326
3005001-3010000 0.7270339266059771
3010001-3015000 0.8897701975507806
3015001-3020000 1.2360357874163879
3020001-3025000 0.6898079466980008
3025001-3030000 0.942086214779787
3030001-3035000 1.3880799864923266
3035001-3040000 0.8983372766250526
3040001-3045000 0.7555749948008984
3045001-3050000 1.0761145146463613
3050001-3055000 1.332583466405934
3055001-3060000 2.257206093126045
3060001-3065000 1.4921582735034296
3065001-3070000 0.8076075305666938
3070001-3075000 0.9022385760459705
3075001-3080000 0.9168481647400328
3080001-3085000 1.7303725378230725
3085001-3090000 1.686505623042579
3090001-3095000 1.4084810512540498
3095001-3100000 1.820752690374776
3100001-3105000 2.4696363784025044
3105001-3110000 5.951204504948717
3110001-3115000 2.778488870250474
3115001-3120000 1.7659699732224587
3120001-3125000 1.9687323227013156
3125001-3130000 2.0828523608875966
3130001-3135000 7.299332791247662
3135001-3140000 3.952407832840793
3140001-3145000 2.569845934907245
3145001-3150000 1.7522006540635315
3150001-3155000 1.2389106500966238
3155001-3160000 1.3552933345830207
3160001-3165000 1.5220774635877097
3165001-3170000 3.9369396541629618
3170001-3175000 3.2320693877296804
3175001-3180000 1.7727301016903276
3180001-3185000 5.174690371090682
3185001-3190000 10.638894622024292
3190001-3195000 1.200290875017122
3195001-3200000 1.2126286643292188
3200001-3205000 1.4706070749672513
3205001-3210000 2.8992768893207623
3210001-3215000 8.771196894878791
3215001-3220000 4.662111630690169
3220001-3225000 6.110036674156407
3225001-3230000 6.372431602057379
3230001-3235000 2.4023705883934947
3235001-3240000 3.1181335366956846
3240001-3245000 4.068316781410662
3245001-3250000 5.607447887882945
3250001-3255000 2.8382227482876132
3255001-3260000 1.462655976621324
3260001-3265000 3.434374098245492
3265001-3270000 0.8931673104029942
3270001-3275000 0.9963866006573369
3275001-3280000 3.128665973160964
3280001-3285000 1.9003389042728387
3285001-3290000 2.2964572490233257
3290001-3295000 2.2964572490233257
3295001-3300000 2.2964572490233257
3300001-3305000 2.2964572490233257
3305001-3310000 2.2964572490233257
3310001-3315000 2.2964572490233257
3315001-3320000 2.2964572490233257
3320001-3325000 2.2964572490233257
3325001-3330000 2.2964572490233257
3330001-3335000 2.2964572490233257
3335001-3340000 2.2964572490233257
3340001-3345000 2.2964572490233257
3345001-3350000 2.4086233565926474
3350001-3355000 2.143396320145076
3355001-3360000 2.119846916704548
3360001-3365000 6.3617013977808305
3365001-3370000 2.7491392662961327
3370001-3375000 1.2811846501967095
3375001-3380000 1.1438442621988152
3380001-3385000 0.7750858353062177
3385001-3390000 0.8623374919696689
3390001-3395000 1.1354152396323758
3395001-3400000 0.8788792062612142
3400001-3405000 1.0326638725358601
3405001-3410000 2.775199659265013
3410001-3415000 1.1634099236639412
3415001-3420000 0.8582100364277833
3420001-3425000 0.8757671701530229
3425001-3430000 0.7852440864098852
3430001-3435000 4.748744729804939
3435001-3440000 11.881807673275707
3440001-3445000 1.7508459747245904
3445001-3450000 1.8331431463222707
3450001-3455000 1.8170418145656824
3455001-3460000 1.2763428394418004
3460001-3465000 1.810609512010225
3465001-3470000 0.8731757585819261
3470001-3475000 0.7642058531676317
3475001-3480000 1.5783760716206112
3480001-3485000 9.175271760273978
3485001-3490000 4.360282975197199
3490001-3495000 1.9583071431026113
3495001-3500000 6.494551648703091
3500001-3505000 1.6171283146251034
3505001-3510000 1.5641544471591056
3510001-3515000 1.7912271060004836
3515001-3520000 1.3066653869468017
3520001-3525000 2.7328980291293727
3525001-3530000 1.2653793722568176
3530001-3535000 1.3545592103155328
3535001-3540000 1.9306549844782588
3540001-3545000 0.9984837923311022
3545001-3550000 2.212077262215333
3550001-3555000 2.923874751698618
3555001-3560000 0.7460844632192268
3560001-3565000 1.3580814203759721
3565001-3570000 2.1723840697730554
3570001-3575000 1.1586653390953703
3575001-3580000 1.7050675521537288
3580001-3585000 4.346857857261654
3585001-3590000 2.831254420771611
3590001-3595000 1.2314932362466755
3595001-3600000 1.4541504921330821
3600001-3605000 3.309957095592202
3605001-3610000 1.8501314423824364
3610001-3615000 1.8169625833757364
3615001-3620000 2.4552760366737907
3620001-3625000 1.7560241891346922
3625001-3630000 1.2167498221043545
3630001-3635000 1.4619586563859486
3635001-3640000 3.823077080740943
3640001-3645000 3.367889189056832
3645001-3650000 2.8900011724764076
3650001-3655000 2.6233763207311376
3655001-3660000 1.9935933529531007
3660001-3665000 26.183719102007494
3665001-3670000 8.76894368884027
3670001-3675000 1.7264167367021495
3675001-3680000 1.6305909798416516
3680001-3685000 1.2061068804641843
3685001-3690000 1.1115691690159768
3690001-3695000 1.398325235496068
3695001-3700000 1.3195121704341908
3700001-3705000 0.7142867039074482
3705001-3710000 0.7506849078298486
3710001-3715000 1.1146454425142907
3715001-3720000 1.4209524347888411
3720001-3725000 1.1847534850194443
3725001-3730000 1.2336116966386113
3730001-3735000 1.1473009452320158
3735001-3740000 0.742789563941883
3740001-3745000 0.7883156093709199
3745001-3750000 1.0257630435279195
3750001-3755000 0.8415741804315502
3755001-3760000 0.9438946051692859
3760001-3765000 0.9630433697151228
3765001-3770000 0.9936569792305269
3770001-3775000 1.527974797036369
3775001-3780000 1.036669364274525
3780001-3785000 0.8085086482732462
3785001-3790000 1.0890760089530114
3790001-3795000 0.8038003150577477
3795001-3800000 0.612105945618502
3800001-3805000 0.7090097797948156
3805001-3810000 1.0879013303393101
3810001-3815000 1.446674473960685
3815001-3820000 2.305760092631848
3820001-3825000 4.145167771350718
3825001-3830000 1.1963652156249698
3830001-3835000 0.9122703378399655
3835001-3840000 0.679654357439338
3840001-3845000 1.4655280332108918
3845001-3850000 3.2525105107649557
3850001-3855000 0.5906908493264625
3855001-3860000 2.3277634223540202
3860001-3865000 4.563468967608516
3865001-3870000 0.7724833017914371
3870001-3875000 0.8248807520010372
3875001-3880000 4.808429615575131
3880001-3885000 3.409164145714315
3885001-3890000 0.9690624266597355
3890001-3895000 1.6482622205852093
3895001-3900000 1.0400820392116807
3900001-3905000 0.7369421100775613
3905001-3910000 0.9680472748394245
3910001-3915000 1.4759073940850949
3915001-3920000 1.7384966852098547
3920001-3925000 1.7838633376140767
3925001-3930000 5.214654834789955
3930001-3935000 1.6685283721244608
3935001-3940000 0.9671637081667535
3940001-3945000 0.9987579045104857
3945001-3950000 0.722883714912252
3950001-3955000 0.4876978636614369
3955001-3960000 0.5773815994609508
3960001-3965000 1.0572357093463407
3965001-3970000 0.5748992441328149
3970001-3975000 0.584297236082974
3975001-3980000 0.6459194410427065
3980001-3985000 0.4261663179454036
3985001-3990000 0.5547469585340761
3990001-3995000 0.44752507707840117
3995001-4000000 0.44260938662440724
4000001-4005000 0.5707840144944255
4005001-4010000 0.49924737765387234
4010001-4015000 0.68684567768546
4015001-4020000 0.5403003189829474
4020001-4025000 0.518949668030023
4025001-4030000 0.5224422789417063
4030001-4035000 0.5541224346708277
4035001-4040000 0.5617331958358207
4040001-4045000 0.560399293795226
4045001-4050000 0.5013114006780665
4050001-4055000 0.46981461033656263
4055001-4060000 1.0209272604479023
4060001-4065000 0.6355311951016039
4065001-4070000 0.40855316633611277
4070001-4075000 0.4727945031037069
4075001-4080000 0.44796131486787155
4080001-4085000 0.7398922392494688
4085001-4090000 0.7748524977368005
4090001-4095000 0.4260949240101702
4095001-4100000 0.6036383930272623
4100001-4105000 0.8153943983497512
4105001-4110000 0.6836747986290547
4110001-4115000 1.2943604727300753
4115001-4120000 2.2050601881803065
4120001-4125000 0.6122544099240104
4125001-4130000 0.6055381650004416
4130001-4135000 0.8614124188560695
4135001-4140000 0.6548808624155161
4140001-4145000 0.851277876889378
4145001-4150000 0.9803997089089371
4150001-4155000 0.7154215267669661
4155001-4160000 0.4185710666166398
4160001-4165000 0.31173336763521753
4165001-4170000 0.5186063564148098
4170001-4175000 2.7503678151087194
4175001-4180000 1.4591552739177305
4180001-4185000 0.7449476561140832
4185001-4190000 0.9076376894900551
4190001-4195000 0.8166552745993726
4195001-4200000 0.7472654622272946
4200001-4205000 0.9621343636147067
4205001-4210000 1.805596556521385
4210001-4215000 1.5526323680757288
4215001-4220000 0.6174919506170469
4220001-4225000 0.505333374400537
4225001-4230000 0.9187462144003855
4230001-4235000 1.4362382950258514
4235001-4240000 0.8226408570925519
4240001-4245000 1.2619490093198784
4245001-4250000 2.6672633223680635
4250001-4255000 2.9188802950240382
4255001-4260000 4.831367671386623
4260001-4265000 3.6095514126154704
4265001-4270000 3.6821629004005505
4270001-4275000 3.362657387904197
4275001-4280000 3.4174789742559457
4280001-4285000 1.6606583887186606
4285001-4290000 1.1022113294928801
4290001-4295000 1.4745430376660535
4295001-4300000 1.2285351762420815
4300001-4305000 1.5074795647403956
4305001-4310000 1.3945632988326737
4310001-4315000 1.460440293871785
4315001-4320000 1.944272436231259
4320001-4325000 1.7544418963297215
4325001-4330000 1.688732826218247
4330001-4335000 1.9407961776398075
4335001-4340000 2.417506625044329
4340001-4345000 2.006245235142098
4345001-4350000 1.5527801576101066
4350001-4355000 1.8115057928479
4355001-4360000 2.0804252340198133
4360001-4365000 1.7900558586061937
4365001-4370000 1.876498451303628
4370001-4375000 1.6269697303812147
4375001-4380000 2.4087896763219017
4380001-4385000 0.7955399994506
4385001-4390000 0.5147268266588824
4390001-4395000 1.0972278042431949
4395001-4400000 0.6777083316068743
4400001-4405000 1.9109444578705446
4405001-4410000 5.7749856103401696
4410001-4415000 1.6535891976350165
4415001-4420000 1.9417348092203148
4420001-4425000 2.6709165771036036
4425001-4430000 1.8536122789050113
4430001-4435000 2.4360219340941236
4435001-4440000 2.594092819841785
4440001-4445000 1.1500717901236146
4445001-4450000 0.9128501526454004
4450001-4455000 3.798835625763307
4455001-4460000 2.2145848128890284
4460001-4465000 1.1299193172479736
4465001-4470000 5.189185976371436
4470001-4475000 2.838298811404986
4475001-4480000 1.8060643021447575
4480001-4485000 1.3147271555628635
4485001-4490000 1.0965623783851468
4490001-4495000 1.5995640160153786
4495001-4500000 1.978502045080151
4500001-4505000 1.0357873419627084
4505001-4510000 0.922612674963669
4510001-4515000 1.1151649563801649
4515001-4520000 1.0383567547952866
4520001-4525000 0.8404364343132357
4525001-4530000 0.9317212927488834
4530001-4535000 3.51816404568023
4535001-4540000 3.2691090382078505
4540001-4545000 0.8803800596740134
4545001-4550000 0.907037938026647
4550001-4555000 2.4794013662905017
4555001-4560000 3.8803385900818816
4560001-4565000 2.091937295056768
4565001-4570000 1.523393011269753
4570001-4575000 1.7286622169644643
4575001-4580000 1.8475942622217785
4580001-4585000 1.9639962878718868
4585001-4590000 11.340779091305244
4590001-4595000 3.2959327395923994
4595001-4600000 1.6245719165100465
4600001-4605000 1.083134875452407
4605001-4610000 0.7604978162096891
4610001-4615000 0.878178991410865
4615001-4620000 0.840267123114643
4620001-4625000 1.1557273845011709
4625001-4630000 0.7178462689533806
4630001-4635000 0.5405790710200438
4635001-4640000 0.8382036117662917
4640001-4645000 0.8502486703699783
4645001-4650000 0.768764915083854
4650001-4655000 1.2616158069362586
4655001-4660000 2.6484502310091114
4660001-4665000 4.22354631814986
4665001-4670000 1.9091227885575186
4670001-4675000 1.0026592119957625
4675001-4680000 1.8872125683972996
4680001-4685000 2.315931235945586
4685001-4690000 0.980978572963281
4690001-4695000 2.133508715536248
4695001-4700000 3.3423738256362823
4700001-4705000 1.2804389157616851
4705001-4710000 2.6372564745600005
4710001-4715000 3.446385800943881
4715001-4720000 1.0045849687797233
4720001-4725000 1.2273767916048701
4725001-4730000 1.6312561897708284
4730001-4735000 1.3972404782846608
4735001-4740000 1.0521048765376417
4740001-4745000 1.5840911440699323
4745001-4750000 8.574905619127673
4750001-4755000 1.0809205436308553
4755001-4760000 1.0700662138469708
4760001-4765000 0.9799414798700482
4765001-4770000 0.5013823267589097
4770001-4775000 0.9520737554359722
4775001-4780000 0.5499264888441768
4780001-4785000 0.24873366965794194
4785001-4790000 4.47777971289464
4790001-4795000 1.8864746616389167
4795001-4800000 0.6390052419465342
4800001-4805000 0.8661447338097744
4805001-4810000 1.6201689711271776
4810001-4815000 1.4022173832066287
4815001-4820000 0.8518312826400557
4820001-4825000 1.315024989701303
4825001-4830000 1.6627776526987008
4830001-4835000 1.421329869638357
4835001-4840000 0.9718499720282566
4840001-4845000 0.8846458554684664
4845001-4850000 0.6482123088777216
4850001-4855000 0.4861564377844419
4855001-4860000 0.9119669924699109
4860001-4865000 1.8162594354398915
4865001-4870000 1.0484429169711387
4870001-4875000 0.9329771073949263
4875001-4880000 1.027672450990354
4880001-4885000 1.0244809913040795
4885001-4890000 0.9025430488128923
4890001-4895000 0.885039702277312
4895001-4900000 0.5582454413648664
4900001-4905000 0.5813173596981159
4905001-4910000 0.9543415333994374
4910001-4915000 1.5004045111904292
4915001-4920000 1.448731947244824
4920001-4925000 0.9394311956380962
4925001-4930000 0.9042305002586501
4930001-4935000 1.3405139350157032
4935001-4940000 1.6025573292484951
4940001-4945000 1.477656340418729
4945001-4950000 6.635437795344286
4950001-4955000 1.5868469641417227
4955001-4960000 0.7370803935702823
4960001-4965000 1.0021254401598882
4965001-4970000 0.727594861663114
4970001-4975000 0.44969168662040454
4975001-4980000 0.6325776612493924
4980001-4985000 1.754397458343675
4985001-4990000 1.1109726200903312
4990001-4995000 0.6488728079194164
4995001-5000000 0.6178968733247394
5000001-5005000 0.575181369480366
5005001-5010000 0.6885330395963885
5010001-5015000 3.451443006739963
5015001-5020000 2.3137234834010534
5020001-5025000 0.9615355879320401
5025001-5030000 1.7475836247468344
5030001-5035000 1.3250521021194024
5035001-5040000 0.6372376153134965
5040001-5045000 0.8380865663543514
5045001-5050000 1.403454525079222
5050001-5055000 1.233009539792506
5055001-5060000 1.8306129409473169
5060001-5065000 4.055466583603648
5065001-5070000 2.21297538660856
5070001-5075000 2.0804499562282426
5075001-5080000 3.2040997238547075
5080001-5085000 1.8177148003463661
5085001-5090000 0.7776605645439153
5090001-5095000 0.9781200502929068
5095001-5100000 2.4924172083175815
5100001-5105000 0.8786994693038953
5105001-5110000 0.6710677887509003
5110001-5115000 1.0961877525451051
5115001-5120000 1.8096785256610461
5120001-5125000 1.4454219623833653
5125001-5130000 1.552782163300542
5130001-5135000 0.7960970849123283
5135001-5140000 0.682746107923934
5140001-5145000 1.0179568285547638
5145001-5150000 1.1831121072985824
5150001-5155000 0.760316556578064
5155001-5160000 0.5150436734823365
5160001-5165000 0.9237940759296476
5165001-5170000 1.2411234000440552
5170001-5175000 0.6174813105691492
5175001-5180000 0.5781435081294026
5180001-5185000 1.006128162078802
5185001-5190000 1.3159297743129557
5190001-5195000 1.4710995216175256
5195001-5200000 1.2877406094234123
5200001-5205000 1.4248373421048572
5205001-5210000 2.7020758989360547
5210001-5215000 15.764539105297839
5215001-5220000 2.746521248349274
5220001-5225000 1.099926138727969
5225001-5230000 2.4483107566801343
5230001-5235000 1.3802885465951795
5235001-5240000 0.7798296073874565
5240001-5245000 0.9814653370458752
5245001-5250000 8.310869268015539
5250001-5255000 1.805770572594938
5255001-5260000 1.1194409869992237
5260001-5265000 1.370377493438269
5265001-5270000 1.185523948515576
5270001-5275000 1.5872523340233893
5275001-5280000 1.0061437877698676
5280001-5285000 0.7477059979480931
5285001-5290000 0.7894281871381406
5290001-5295000 2.133848075458471
5295001-5300000 1.4623929054719087
5300001-5305000 0.43343112849403687
5305001-5310000 0.6088079503441756
5310001-5315000 1.4896541969350687
5315001-5320000 1.1820834117981116
5320001-5325000 3.1211038777062403
5325001-5330000 6.542416509629945
5330001-5335000 1.967409951005771
5335001-5340000 2.700301244242909
5340001-5345000 1.2062957118403155
5345001-5350000 0.8523873038728034
5350001-5355000 3.8862957766870445
5355001-5360000 1.6976827565533577
5360001-5365000 0.9989782336166665
5365001-5370000 2.9770337570445577
5370001-5375000 4.403416607647754
5375001-5380000 2.7120070352352035
5380001-5385000 3.122299463016333
5385001-5390000 1.72898626882271
5390001-5395000 1.0207001735166956
5395001-5400000 0.8067765813688839
5400001-5405000 1.496881512358029
5405001-5410000 2.198798660763867
5410001-5415000 1.3946864449174186
5415001-5420000 0.9208276824861293
5420001-5425000 0.9158568463350915
5425001-5430000 4.398559871119327
5430001-5435000 0.5094265857623437
5435001-5440000 0.3099737737267577
5440001-5445000 0.8642614747654837
5445001-5450000 2.294308971502011
5450001-5455000 1.230288086621661
5455001-5460000 0.608937790372419
5460001-5465000 0.4758918256304889
5465001-5470000 1.5971217410862273
5470001-5475000 5.097055060537437
5475001-5480000 1.35237503118504
5480001-5485000 1.5099196517080158
5485001-5490000 1.658656089573521
5490001-5495000 2.324588153977145
5495001-5500000 1.0151613065626215
5500001-5505000 0.5157257335962836
5505001-5510000 0.8894943607208302
5510001-5515000 1.7272309505188719
5515001-5520000 0.6433628649119084
5520001-5525000 0.38105832849967425
5525001-5530000 3.2408311523435924
5530001-5535000 3.2351218252274854
5535001-5540000 0.7892559147742833
5540001-5545000 1.236407497040505
5545001-5550000 1.8347153804848184
5550001-5555000 2.2439062322909473
5555001-5560000 2.1500452071700558
5560001-5565000 1.718538531205477
5565001-5570000 1.96294828379577
5570001-5575000 1.406818583223369
5575001-5580000 1.0179780882928307
5580001-5585000 2.0153878242668646
5585001-5590000 2.6050430485488336
5590001-5595000 1.6942744770780769
5595001-5600000 1.5915213042916916
5600001-5605000 1.6624103620277095
5605001-5610000 4.780993634017694
5610001-5615000 5.138357374530012
5615001-5620000 4.995601424807586
5620001-5625000 5.035092873120961
5625001-5630000 2.5900708364963667
5630001-5635000 4.707437007230533
5635001-5640000 3.5331589387645734
5640001-5645000 1.6488582077735323
5645001-5650000 1.3537002694576117
5650001-5655000 1.4998427007786734
5655001-5660000 1.1682389479167186
5660001-5665000 1.4773961186646538
5665001-5670000 3.4732175957279625
5670001-5675000 0.9583998319254609
5675001-5680000 1.0416601399128502
5680001-5685000 1.2903042125540702
5685001-5690000 1.686581475537941
5690001-5695000 3.4577849678197388
5695001-5700000 2.099466898296578
5700001-5705000 4.269228463602223
5705001-5710000 2.4275723613386293
5710001-5715000 1.0735194598740503
5715001-5720000 27.099632799110434
5720001-5725000 12.184879760652176
5725001-5730000 0.8170707460307446
5730001-5735000 0.7168431020964458
5735001-5740000 0.4614400149825032
5740001-5745000 0.5639575086287435
5745001-5750000 1.2641427031476973
5750001-5755000 0.9842163029082562
5755001-5760000 0.7627936874202627
5760001-5765000 0.6615946426623125
5765001-5770000 0.6533431486027258
5770001-5775000 11.700612161701642
5775001-5780000 3.0628871503498973
5780001-5785000 1.1327180753673314
5785001-5790000 0.26930271793401755
5790001-5795000 0.0
5795001-5800000 0.09111318041625989
5800001-5805000 0.4038617571453126
5805001-5810000 0.2299301526181133
5810001-5815000 0.5727789006871811
5815001-5820000 0.9782046469057685
5820001-5825000 1.1109425525476502
5825001-5830000 0.9375839270593831
5830001-5835000 1.0425934385164095
5835001-5840000 1.256785294620694
5840001-5845000 0.9059676622186096
5845001-5850000 1.7589907690277033
5850001-5855000 3.045072021135093
5855001-5860000 1.4375955284073845
5860001-5865000 1.0192881267742642
5865001-5870000 0.8248687795525496
5870001-5875000 1.0511417567674433
5875001-5880000 1.142810011800472
5880001-5885000 1.038695864343026
5885001-5890000 1.4683004820617183
5890001-5895000 1.4987819224996881
5895001-5900000 1.0331095025799726
5900001-5905000 0.8504290546780855
5905001-5910000 0.7393303592616342
5910001-5915000 1.1122830079435884
5915001-5920000 2.301408953231965
5920001-5925000 0.8013467330553046
5925001-5930000 0.6635925253381393
5930001-5935000 1.1912131929410812
5935001-5940000 1.2992657177808242
5940001-5945000 0.9651379084899787
5945001-5950000 1.068861916923317
5950001-5955000 1.5176973578886845
5955001-5960000 2.007409240037667
5960001-5965000 1.4239093809993637
5965001-5970000 0.990271754282332
5970001-5975000 1.8867866585015018
5975001-5980000 1.6577481094082818
5980001-5985000 1.0063740327731316
5985001-5990000 1.1310874378425613
5990001-5995000 0.932485439658393
5995001-6000000 0.7633287481098202
6000001-6005000 0.6027608597708773
6005001-6010000 1.5108371575310944
6010001-6015000 3.6220939431634007
6015001-6020000 1.0927831258801648
6020001-6025000 1.566677556341995
6025001-6030000 4.36514179978893
6030001-6035000 2.4231294346315297
6035001-6040000 1.8089104946695789
6040001-6045000 2.012956693854345
6045001-6050000 1.2602558472937213
6050001-6055000 0.7231299672012267
6055001-6060000 2.572634514083606
6060001-6065000 2.5330218774213313
6065001-6070000 0.5700612905852978
6070001-6075000 0.7975744485980555
6075001-6080000 1.504054816188393
6080001-6085000 3.8253578798357153
6085001-6090000 0.9124958144354695
6090001-6095000 0.9114280826551416
6095001-6100000 1.6475099592853224
6100001-6105000 0.9401416520398242
6105001-6110000 0.8969789686303016
6110001-6115000 0.949995213636359
6115001-6120000 1.0532301900660512
6120001-6125000 1.0666998902856852
6125001-6130000 1.2315643843599253
6130001-6135000 0.7953035181187534
6135001-6140000 0.6893649990241847
6140001-6145000 0.777197047684302
6145001-6150000 0.7547400222743086
6150001-6155000 0.6445670640476948
6155001-6160000 1.3196985925808127
6160001-6165000 1.0083425602373033
6165001-6170000 0.48054203289001945
6170001-6175000 0.48586021432246407
6175001-6180000 1.9001126802928114
6180001-6185000 8.732203599740911
6185001-6190000 0.9774965040978328
6190001-6195000 1.196224738566484
6195001-6200000 1.213089035189984
6200001-6205000 0.8668102878776389
6205001-6210000 1.052982719755297
6210001-6215000 0.7853590171798354
6215001-6220000 0.8242934962654391
6220001-6225000 0.9263820734780615
6225001-6230000 1.008085649246453
6230001-6235000 1.1512498805220532
6235001-6240000 0.9106993702404274
6240001-6245000 0.7468068343778489
6245001-6250000 0.6048497194262696
6250001-6255000 0.8390824914248565
6255001-6260000 1.0016269176621535
6260001-6265000 1.0912848137454538
6265001-6270000 0.9615215761140959
6270001-6275000 0.6692954100379344
6275001-6280000 1.0425798322570912
6280001-6285000 1.7948202997124885
6285001-6290000 3.4143628401875725
6290001-6295000 7.125824565716058
6295001-6300000 2.3315466874697774
6300001-6305000 2.2989486754660042
6305001-6310000 3.8184467466957934
6310001-6315000 4.092366379198014
6315001-6320000 20.411067317856087
6320001-6325000 42.13671385658559
6325001-6330000 1.5875571018639592
6330001-6335000 1.1619530495422992
6335001-6340000 2.386960160390307
6340001-6345000 1.9335087337623786
6345001-6350000 0.599937454782381
6350001-6355000 0.5782856779618467
6355001-6360000 0.8163037302351017
6360001-6365000 2.3641532551758653
6365001-6370000 2.1606023426278016
6370001-6375000 1.479699870235579
6375001-6380000 0.9774777024302458
6380001-6385000 0.6767047932069341
6385001-6390000 0.7726639924911304
6390001-6395000 1.8840905992885613
6395001-6400000 3.479504290126898
6400001-6405000 1.275162127384969
6405001-6410000 1.2437211284544303
6410001-6415000 2.793383337981975
6415001-6420000 1.186899935643956
6420001-6425000 0.9070239533129048
6425001-6430000 1.463886046275473
6430001-6435000 13.670599255871943
6435001-6440000 4.090644152492918
6440001-6445000 0.7958873295732665
6445001-6450000 0.8440083689257664
6450001-6455000 0.723574761965266
6455001-6460000 0.6194814532921733
6460001-6465000 1.754038526041803
6465001-6470000 3.6030158272690658
6470001-6475000 1.9384793337425525
6475001-6480000 2.9837428349421056
6480001-6485000 1.2786598416034065
6485001-6490000 0.8044898094514336
6490001-6495000 0.7485604822303042
6495001-6500000 0.9438745074620783
6500001-6505000 1.3993081605497373
6505001-6510000 0.7674514253228751
6510001-6515000 0.6987490459353041
6515001-6520000 1.0631357110824413
6520001-6525000 0.8438453996833667
6525001-6530000 1.2238570323072802
6530001-6535000 2.628005454531705
6535001-6540000 0.9351926778458445
6540001-6545000 0.6909434790078833
6545001-6550000 0.9516529160073743
6550001-6555000 2.2793161388268395
6555001-6560000 2.7584155041422824
6560001-6565000 1.524717205761615
6565001-6570000 1.4111852890070624
6570001-6575000 6.499696353474797
6575001-6580000 2.8617739555988573
6580001-6585000 0.7417374244923202
6585001-6590000 0.8523379900506025
6590001-6595000 1.2082851457726862
6595001-6600000 1.526983217145846
6600001-6605000 0.53571382080289
6605001-6610000 0.5003023377212705
6610001-6615000 1.0462369158918023
6615001-6620000 1.4924386811565034
6620001-6625000 4.88274807412007
6625001-6630000 2.208215569712501
6630001-6635000 1.4452096937380603
6635001-6640000 1.532738477153462
6640001-6645000 0.8996124450381381
6645001-6650000 0.7444692331204967
6650001-6655000 0.9780109933423515
6655001-6660000 1.4135063418687566
6660001-6665000 1.3985260427999948
6665001-6670000 3.9356868995205514
6670001-6675000 1.745446189642219
6675001-6680000 0.8540449465925646
6680001-6685000 3.490960420757435
6685001-6690000 1.0678482637633904
6690001-6695000 0.5256156042670838
6695001-6700000 0.6511470247747986
6700001-6705000 1.0606338019317663
6705001-6710000 1.4548996472518612
6710001-6715000 1.1440045553623683
6715001-6720000 1.0659708721703867
6720001-6725000 1.3061268832443467
6725001-6730000 3.0780324582979843
6730001-6735000 2.586717720931308
6735001-6740000 0.5278394648729516
6740001-6745000 0.4824647948786678
6745001-6750000 0.4787708486870487
6750001-6755000 0.7429668367429278
6755001-6760000 3.11725231413424
6760001-6765000 1.1540394759423538
6765001-6770000 0.6987342723137066
6770001-6775000 0.8495212131598309
6775001-6780000 1.1734020331963786
6780001-6785000 1.2039455371736443
6785001-6790000 0.7474634834902396
6790001-6795000 1.406521087967003
6795001-6800000 4.759519946384396
6800001-6805000 0.7060863271652011
6805001-6810000 0.6997534290017625
6810001-6815000 0.7822346980378326
6815001-6820000 0.6287674694057666
6820001-6825000 0.7174534765607192
6825001-6830000 0.5221502324358062
6830001-6835000 0.5719636199240726
6835001-6840000 0.7691769995022079
6840001-6845000 1.0181040482549788
6845001-6850000 1.1919633747173815
6850001-6855000 0.9393770699347569
6855001-6860000 1.0723394795541592
6860001-6865000 1.0267752740274743
6865001-6870000 1.2291648956647494
6870001-6875000 1.2994510785724458
6875001-6880000 0.9192755875963504
6880001-6885000 2.115488753246987
6885001-6890000 4.08642443588579
6890001-6895000 1.3755798107268429
6895001-6900000 1.0162036649136392
6900001-6905000 0.9094546492853351
6905001-6910000 0.9072585069339869
6910001-6915000 0.8838164309431302
6915001-6920000 11.471182090350267
6920001-6925000 2.106354872637562
6925001-6930000 0.5007386987668363
6930001-6935000 0.9203008603251593
6935001-6940000 1.2894699367978442
6940001-6945000 0.956353156646902
6945001-6950000 0.8015330957627985
6950001-6955000 0.684743298606817
6955001-6960000 0.4724164575009996
6960001-6965000 2.09847145214283
6965001-6970000 2.1572278449721822
6970001-6975000 0.4149954659777356
6975001-6980000 0.7178780894634972
6980001-6985000 1.307066383608007
6985001-6990000 0.6077556390065753
6990001-6995000 0.5281095713395219
6995001-7000000 2.121531643104717
7000001-7005000 2.600540158846786
7005001-7010000 0.666786223205827
7010001-7015000 1.8181499899442053
7015001-7020000 2.411793926365111
7020001-7025000 0.8832236419279743
7025001-7030000 0.9282115902963999
7030001-7035000 0.756267971898483
7035001-7040000 0.6376807299428057
7040001-7045000 0.5248979038876163
7045001-7050000 0.5373654692009837
7050001-7055000 0.7576791584055902
7055001-7060000 1.175913299957618
7060001-7065000 1.3058621049009644
7065001-7070000 0.823101265287664
7070001-7075000 0.9009696188810938
7075001-7080000 0.7154766727576447
7080001-7085000 0.5071620829971539
7085001-7090000 0.7704840995432027
7090001-7095000 0.7759520791819542
7095001-7100000 0.9662230089012827
7100001-7105000 0.816470587212565
7105001-7110000 0.5873710146473302
7110001-7115000 1.2355095357748243
7115001-7120000 0.6113840726360619
7120001-7125000 0.6828657148608797
7125001-7130000 0.8474329461003843
7130001-7135000 0.557168736479841
7135001-7140000 0.7874632517809196
7140001-7145000 0.6134863923125129
7145001-7150000 0.5184009602052237
7150001-7155000 0.891712797168427
7155001-7160000 1.1583465973777978
7160001-7165000 0.7959789913986423
7165001-7170000 0.6796039364053357
7170001-7175000 0.7932345536869997
7175001-7180000 1.5892731558338955
7180001-7185000 1.5684994904313148
7185001-7190000 1.578757324598329
7190001-7195000 3.4293490392301327
7195001-7200000 1.457104783551576
7200001-7205000 0.9643962053590344
7205001-7210000 1.8207022496163419
7210001-7215000 1.2507860331483718
7215001-7220000 0.9864167303324319
7220001-7225000 0.8580581458432041
7225001-7230000 0.5566035342187222
7230001-7235000 0.5690090011121953
7235001-7240000 0.6561986052984107
7240001-7245000 0.9251442658868076
7245001-7250000 1.0493384024634844
7250001-7255000 0.8299404909011554
7255001-7260000 1.0930667559654124
7260001-7265000 0.9607691211539137
7265001-7270000 3.530391583530783
7270001-7275000 8.744250423147118
7275001-7280000 1.410819107901308
7280001-7285000 0.9766811416264904
7285001-7290000 0.558512311367248
7290001-7295000 0.7982767619966405
7295001-7300000 0.6190491441398706
7300001-7305000 0.3963972903065371
7305001-7310000 0.6466661129473805
7310001-7315000 0.9689562314339297
7315001-7320000 0.945448802749844
7320001-7325000 0.6969306825607066
7325001-7330000 1.1198321862398737
7330001-7335000 1.4754526377340202
7335001-7340000 1.0578125214400442
7340001-7345000 1.5632985734952662
7345001-7350000 1.1540535462046753
7350001-7355000 1.0188085412451549
7355001-7360000 0.7179664859917603
7360001-7365000 1.4007505083978977
7365001-7370000 2.3089927258822134
7370001-7375000 1.4653571224929882
7375001-7380000 1.2397801770341357
7380001-7385000 0.8237396637123297
7385001-7390000 1.357987525891987
7390001-7395000 1.1037076367404717
7395001-7400000 2.394955371682819
7400001-7405000 2.0806046388350916
7405001-7410000 0.5061907352078179
7410001-7415000 0.5395030913535708
7415001-7420000 2.030892122731265
7420001-7425000 2.2852648577538015
7425001-7430000 0.5839385871079336
7430001-7435000 2.164761465308559
7435001-7440000 10.459469193070767
7440001-7445000 1.3504837222958084
7445001-7450000 1.9237512915024304
7450001-7455000 2.2332519064422076
7455001-7460000 2.2017799119005574
7460001-7465000 2.721901245201831
7465001-7470000 1.2180131066047108
7470001-7475000 1.5917025540139151
7475001-7480000 2.891562470779125
7480001-7485000 4.70324784254053
7485001-7490000 6.625930756823168
7490001-7495000 1.4883893720470331
7495001-7500000 0.8981818238305805
7500001-7505000 1.9009853880186682
7505001-7510000 5.578540730084554
7510001-7515000 1.4166979277851444
7515001-7520000 0.6844828823000203
7520001-7525000 0.9087071331876424
7525001-7530000 0.9425726836192306
7530001-7535000 0.6655354350846557
7535001-7540000 1.0013468862047454
7540001-7545000 1.984296151232773
7545001-7550000 1.5425037595595168
7550001-7555000 0.8651263886920071
7555001-7560000 1.604137878267227
7560001-7565000 10.013357438011528
7565001-7570000 1.2863841576225457
7570001-7575000 1.2433789128678658
7575001-7580000 3.8039034421348124
7580001-7585000 1.4462973795842928
7585001-7590000 0.8640208946307918
7590001-7595000 1.1325131738888055
7595001-7600000 3.812524527294275
7600001-7605000 1.3143489864902778
7605001-7610000 0.710585455165691
7610001-7615000 1.0407253921177737
7615001-7620000 6.0139836236759345
7620001-7625000 2.047307042947769
7625001-7630000 0.6431069196076313
7630001-7635000 1.096396078942284
7635001-7640000 3.454033763609788
7640001-7645000 1.6342800556251478
7645001-7650000 1.5264727061813752
7650001-7655000 1.6942652549545705
7655001-7660000 1.1896175479756563
7660001-7665000 1.4216214256130972
7665001-7670000 1.3687825542470509
7670001-7675000 2.068677085810074
7675001-7680000 1.2315424949094715
7680001-7685000 0.7531268956641004
7685001-7690000 1.7958318735267105
7690001-7695000 2.957562418077065
7695001-7700000 1.347374157465546
7700001-7705000 1.6304207227684677
7705001-7710000 2.585420102658469
7710001-7715000 6.809501789214207
7715001-7720000 11.055710100068781
7720001-7725000 1.1613416150858709
7725001-7730000 1.1320521531249954
7730001-7735000 0.8788729257983597
7735001-7740000 0.6329039835421554
7740001-7745000 0.6076601918666055
7745001-7750000 0.7208998382403191
7750001-7755000 0.6349508096789757
7755001-7760000 0.5666352126455538
7760001-7765000 0.7815321462910936
7765001-7770000 0.7139341860014061
7770001-7775000 0.5384028325053728
7775001-7780000 1.3667014449894888
7780001-7785000 2.294130698798659
7785001-7790000 0.4101046175635366
7790001-7795000 0.5350763880685084
7795001-7800000 0.7600585113765128
7800001-7805000 0.6950111225564499
7805001-7810000 0.921469968407849
7810001-7815000 0.601976486037314
7815001-7820000 0.21111073986787793
7820001-7825000 0.3252090001685562
7825001-7830000 0.3164757408472551
7830001-7835000 0.2902085225732283
7835001-7840000 0.7875188723612105
7840001-7845000 0.5024263227898171
7845001-7850000 0.5711925707803251
7850001-7855000 0.8970326410779367
7855001-7860000 1.6124372967466374
7860001-7865000 0.6517453688434076
7865001-7870000 0.5034921463436507
7870001-7875000 1.090060254366956
7875001-7880000 2.1336198162856657
7880001-7885000 0.795535618319433
7885001-7890000 0.8685624351182253
7890001-7895000 1.1952763778071849
7895001-7900000 1.3207974535942824
7900001-7905000 2.5100046685003177
7905001-7910000 6.69058783046365
7910001-7915000 1.8754018295105748
7915001-7920000 1.2786547172692377
7920001-7925000 6.581955919563328
7925001-7930000 2.805993435495972
7930001-7935000 2.0664482155721653
7935001-7940000 1.2565891131360472
7940001-7945000 0.6126044473073871
7945001-7950000 1.0104199122204611
7950001-7955000 1.324680871970916
7955001-7960000 1.0345423484299403
7960001-7965000 2.078962017308521
7965001-7970000 1.140611445760807
7970001-7975000 0.7913004911889467
7975001-7980000 0.6888437750109057
7980001-7985000 0.8043399203657534
7985001-7990000 1.0859733416962574
7990001-7995000 0.6604174352717445
7995001-8000000 0.9873394136170547
8000001-8005000 2.5158477270787705
8005001-8010000 1.903351407422038
8010001-8015000 1.0111863233277236
8015001-8020000 0.9337904738322347
8020001-8025000 0.9630587061150122
8025001-8030000 1.3796030571553008
8030001-8035000 2.0102484130162313
8035001-8040000 1.1921432990117644
8040001-8045000 1.2355486420396204
8045001-8050000 1.4311301497611888
8050001-8055000 1.2094147083483577
8055001-8060000 1.834903798126128
8060001-8065000 2.75945120620444
8065001-8070000 1.0843594109022943
8070001-8075000 1.194963188455652
8075001-8080000 1.304208778390269
8080001-8085000 2.2105323975311775
8085001-8090000 2.414278242726334
8090001-8095000 1.7081056835419177
8095001-8100000 8.950768437082447
8100001-8105000 2.718151803586857
8105001-8110000 1.5665696184733848
8110001-8115000 3.0688414027016213
8115001-8120000 6.34397671740624
8120001-8125000 4.8328384581704436
8125001-8130000 1.6240222920627108
8130001-8135000 0.8830651324494484
8135001-8140000 0.5623858455996856
8140001-8145000 0.5287411229802228
8145001-8150000 0.6660527343454754
8150001-8155000 0.6528821600484901
8155001-8160000 0.6174946240783307
8160001-8165000 0.6490949972012331
8165001-8170000 0.7579868064461652
8170001-8175000 0.8609060390106384
8175001-8180000 0.6695857106371544
8180001-8185000 0.6676904792561114
8185001-8190000 1.519776037077943
8190001-8195000 3.79828758938535
8195001-8200000 1.5001549598915669
8200001-8205000 1.22653750637762
8205001-8210000 2.1459978682342875
8210001-8215000 2.4807116068546566
8215001-8220000 1.400990743656777
8220001-8225000 1.1671994959342415
8225001-8230000 3.152791124727129
8230001-8235000 5.076500102415504
8235001-8240000 1.5328344133900398
8240001-8245000 3.403585479070473
8245001-8250000 3.2807248186268216
8250001-8255000 1.5922496066567071
8255001-8260000 5.1300342387564735
8260001-8265000 4.626843390745721
8265001-8270000 2.421578143376029
8270001-8275000 1.6588396708694628
8275001-8280000 1.546280108452916
8280001-8285000 3.2946214525579895
8285001-8290000 2.5558537594655713
8290001-8295000 1.0992694686362254
8295001-8300000 1.4732137043934248
8300001-8305000 15.615452822639439
8305001-8310000 1.7000854897926907
8310001-8315000 1.1370561894454716
8315001-8320000 1.1510101490341613
8320001-8325000 1.5395579630047276
8325001-8330000 2.90261252672816
8330001-8335000 64.10197485186744
8335001-8340000 38.72190929436265
8340001-8345000 14.10382764319802
8345001-8350000 9.146677489443327
8350001-8355000 4.9121586631923
8355001-8360000 3.759584006587595
8360001-8365000 1.9853985489260084
8365001-8370000 1.2892440057356616
8370001-8375000 1.2489332603137193
8375001-8380000 1.4955609184126593
8380001-8385000 3.5244021264951266
8385001-8390000 2.3430814019427104
8390001-8395000 1.124285352523402
8395001-8400000 2.9256225103930302
8400001-8405000 1.94373570472781
8405001-8410000 0.9937596365940916
8410001-8415000 0.9804197235552982
8415001-8420000 0.9621029601003015
8420001-8425000 0.6990480013248286
8425001-8430000 0.7294446528370958
8430001-8435000 0.7525019456384969
8435001-8440000 0.6547607114103369
8440001-8445000 0.7195588180514361
8445001-8450000 0.5827935562803991
8450001-8455000 1.657320255084382
8455001-8460000 1.320396719035701
8460001-8465000 0.6609228716869298
8465001-8470000 0.7184006352939885
8470001-8475000 0.6485797714254928
8475001-8480000 0.6813595744814273
8480001-8485000 0.6340515317920498
8485001-8490000 0.6671462012281092
8490001-8495000 0.5843805157062909
8495001-8500000 0.47856894893902757
8500001-8505000 0.6004281039875742
8505001-8510000 0.572307110150058
8510001-8515000 0.5294025053022804
8515001-8520000 0.5054715786294962
8520001-8525000 0.5027386448661855
8525001-8530000 0.8680192365857502
8530001-8535000 0.7906234133165315
8535001-8540000 0.5804093758710064
8540001-8545000 0.5212403745865735
8545001-8550000 0.5810442153205109
8550001-8555000 0.8006370885349502
8555001-8560000 0.9709647386427407
8560001-8565000 1.436870364581347
8565001-8570000 1.9215782856765011
8570001-8575000 1.1787321205488719
8575001-8580000 1.0592123041065116
8580001-8585000 0.6892391084358258
8585001-8590000 0.630498768825309
8590001-8595000 1.092203099216599
8595001-8600000 0.9841778642815112
8600001-8605000 0.6767999591923126
8605001-8610000 0.5541590151566541
8610001-8615000 0.8903193019912384
8615001-8620000 0.9922642611832648
8620001-8625000 0.769136744992403
8625001-8630000 2.300881823081207
8630001-8635000 2.6064037707945484
8635001-8640000 0.732740375380604
8640001-8645000 0.6209250955425806
8645001-8650000 1.0487525389184238
8650001-8655000 0.609498118203878
8655001-8660000 0.4332252130860397
8660001-8665000 0.7798703346873306
8665001-8670000 0.5699897631738449
8670001-8675000 0.5766566267893137
8675001-8680000 0.9525816112815623
8680001-8685000 0.8990770101652648
8685001-8690000 0.8010946623655879
8690001-8695000 0.764101271921128
8695001-8700000 3.8089050545626977
8700001-8705000 1.5921379566803315
8705001-8710000 0.44288856149851563
8710001-8715000 1.2714159071485056
8715001-8720000 1.6755681358223597
8720001-8725000 1.430155940570677
8725001-8730000 0.9210366095376543
8730001-8735000 0.5860935832560942
8735001-8740000 4.5387405347204615
8740001-8745000 2.0457530716348256
8745001-8750000 1.1269072248268837
8750001-8755000 1.2564950981717993
8755001-8760000 0.8002269313634501
8760001-8765000 1.1219345617531336
8765001-8770000 0.6526303277087729
8770001-8775000 0.5389986282308197
8775001-8780000 0.8229124507152629
8780001-8785000 0.5388588959022218
8785001-8790000 0.3458895042084573
8790001-8795000 0.3949443623147691
8795001-8800000 0.5417305834984183
8800001-8805000 0.7088252609844369
8805001-8810000 0.7242823471818842
8810001-8815000 0.8925903818423513
8815001-8820000 1.0579942142156
8820001-8825000 1.5581734123473079
8825001-8830000 2.078439011841588
8830001-8835000 0.6049410604514546
8835001-8840000 0.4692997545968129
8840001-8845000 0.7431704022872949
8845001-8850000 1.1600094239217007
8850001-8855000 0.8688721763331
8855001-8860000 0.6311090566377658
8860001-8865000 0.8192509836311861
8865001-8870000 1.377136866975459
8870001-8875000 0.9372767855051666
8875001-8880000 0.6252328816521716
8880001-8885000 0.6050595178225882
8885001-8890000 0.6053246596007864
8890001-8895000 0.5761137465511212
8895001-8900000 0.8280839003658806
8900001-8905000 0.8763047349411323
8905001-8910000 0.4767620751906761
8910001-8915000 0.705369781256334
8915001-8920000 0.9847968894936182
8920001-8925000 0.6640475791677843
8925001-8930000 0.7567267491017969
8930001-8935000 1.3678648470026151
8935001-8940000 1.0801714337086266
8940001-8945000 0.7710085578460035
8945001-8950000 0.8628024967436405
8950001-8955000 0.875679074899393
8955001-8960000 0.9321639708033163
8960001-8965000 0.9025813591530993
8965001-8970000 0.7966126370846748
8970001-8975000 0.8426828250889378
8975001-8980000 0.6157582594193547
8980001-8985000 0.7105779859494228
8985001-8990000 1.4506808113299314
8990001-8995000 0.625169176186548
8995001-9000000 0.6872666281194469
9000001-9005000 1.212619041567451
9005001-9010000 0.6989120667829875
9010001-9015000 0.5113204389568208
9015001-9020000 0.5593156024605144
9020001-9025000 1.5541584249874145
9025001-9030000 1.0322756767515493
9030001-9035000 0.5110852593383975
9035001-9040000 1.257473232648149
9040001-9045000 1.155616826393673
9045001-9050000 1.0224662463762964
9050001-9055000 1.4544354708869793
9055001-9060000 1.514936121244442
9060001-9065000 4.993151395352207
9065001-9070000 3.3244977717554303
9070001-9075000 1.9879563811960919
9075001-9080000 1.0467770545894914
9080001-9085000 1.9462195126826156
9085001-9090000 8.281931383151127
9090001-9095000 0.6488427181058561
9095001-9100000 0.689738447551786
9100001-9105000 1.0259749666929934
9105001-9110000 1.2506346293945954
9110001-9115000 3.349116542587601
9115001-9120000 4.385570427492059
9120001-9125000 1.7093491317623721
9125001-9130000 1.4232950816263312
9130001-9135000 0.9775502820034613
9135001-9140000 0.7780854247998613
9140001-9145000 0.8087341735182418
9145001-9150000 1.0848499103340419
9150001-9155000 0.9290164709956797
9155001-9160000 1.0621608350448253
9160001-9165000 1.0336143847504295
9165001-9170000 0.7504700490218749
9170001-9175000 1.1379921008204636
9175001-9180000 0.9743749534168078
9180001-9185000 0.6614880748492359
9185001-9190000 0.7647355523761628
9190001-9195000 0.8801400650949187
9195001-9200000 1.2189218047740225
9200001-9205000 1.1488130910070689
9205001-9210000 0.6796961318421988
9210001-9215000 1.4133137596514005
9215001-9220000 1.4990485481620262
9220001-9225000 0.7126386970467468
9225001-9230000 0.8705554043542177
9230001-9235000 1.2203688072882684
9235001-9240000 0.8974710844034334
9240001-9245000 0.7382007953087245
9245001-9250000 1.0153826939447592
9250001-9255000 0.7615742248645955
9255001-9260000 0.7212281783998765
9260001-9265000 1.1272518883616622
9265001-9270000 0.7861174902882303
9270001-9275000 0.7496414678755711
9275001-9280000 1.0776495612488453
9280001-9285000 0.8631862360780512
9285001-9290000 0.6717563852254305
9290001-9295000 0.669188050512948
9295001-9300000 1.409772694423463
9300001-9305000 1.5026934335247892
9305001-9310000 0.8756851147945612
9310001-9315000 0.8489084403129048
9315001-9320000 0.8859867260905093
9320001-9325000 0.800189715334188
9325001-9330000 0.7257252769742247
9330001-9335000 1.0434425375339451
9335001-9340000 1.3008885569422648
9340001-9345000 1.4146051922006924
9345001-9350000 1.1200426328120012
9350001-9355000 0.7865033554266699
9355001-9360000 1.4529877782470764
9360001-9365000 2.6447634628256558
9365001-9370000 2.1510275692825105
9370001-9375000 3.3149176683273547
9375001-9380000 3.6054347440291923
9380001-9385000 1.9955509585315272
9385001-9390000 1.5388818396350104
9390001-9395000 1.9149492883228372
9395001-9400000 1.4588980905376225
9400001-9405000 1.507229224987898
9405001-9410000 1.0560948371097565
9410001-9415000 0.7289475712197422
9415001-9420000 0.7281009201849445
9420001-9425000 0.522101272159072
9425001-9430000 0.6317726904189411
9430001-9435000 0.4975317447541669
9435001-9440000 0.4193357648921624
9440001-9445000 1.0894568763338126
9445001-9450000 1.236357784764542
9450001-9455000 0.5458525129690526
9455001-9460000 0.6500283094885535
9460001-9465000 0.6951431795081697
9465001-9470000 0.5522989632465095
9470001-9475000 0.7591156849891707
9475001-9480000 0.9209283483551151
9480001-9485000 1.0400462497566523
9485001-9490000 0.9131502560086342
9490001-9495000 0.5238858801259636
9495001-9500000 0.7389873221745987
9500001-9505000 1.881059467665411
9505001-9510000 0.7192251054427357
9510001-9515000 0.5370813898116991
9515001-9520000 0.5836512345098157
9520001-9525000 1.1243341935517226
9525001-9530000 0.5118049428888277
9530001-9535000 0.542975443584092
9535001-9540000 1.4610737547062087
9540001-9545000 0.6777362274248756
9545001-9550000 0.7503298184215416
9550001-9555000 4.069939669804162
9555001-9560000 2.3111617129400384
9560001-9565000 0.9580472106366517
9565001-9570000 0.8092742636554281
9570001-9575000 0.887030725178162
9575001-9580000 2.0375328382859776
9580001-9585000 1.6684178694358065
9585001-9590000 1.3979284876699223
9590001-9595000 1.312581969075729
9595001-9600000 0.6781705261413283
9600001-9605000 0.6327483696168689
9605001-9610000 1.0308900554398663
9610001-9615000 0.9950574030659559
9615001-9620000 1.196609624603954
9620001-9625000 1.2915329173355115
9625001-9630000 0.9137953527759057
9630001-9635000 0.6345589127584637
9635001-9640000 0.6423617875696143
9640001-9645000 0.9354302680844456
9645001-9650000 1.1960842301798926
9650001-9655000 1.0504495577092374
9655001-9660000 0.7510782591495999
9660001-9665000 0.4835324578562609
9665001-9670000 0.6376346148109833
9670001-9675000 1.0881679195896696
9675001-9680000 0.6795373937424188
9680001-9685000 0.8385569069249393
9685001-9690000 0.6310597824411494
9690001-9695000 0.6321756821215442
9695001-9700000 0.961604719312523
9700001-9705000 0.5283674616471997
9705001-9710000 0.35039148866102143
9710001-9715000 0.683903849142359
9715001-9720000 1.350884706626764
9720001-9725000 0.9677199764925494
9725001-9730000 1.8464322238141901
9730001-9735000 1.9338890790143353
9735001-9740000 0.7805047525063818
9740001-9745000 0.5341116247681579
9745001-9750000 2.5204940148606885
9750001-9755000 3.7202383390037412
9755001-9760000 0.9474078451202741
9760001-9765000 0.3189070928294504
9765001-9770000 0.216586438751284
9770001-9775000 0.5058196892020718
9775001-9780000 1.196093203610272
9780001-9785000 2.090020663246198
9785001-9790000 0.8047196264317792
9790001-9795000 0.8353704627512057
9795001-9800000 1.0054480489048332
9800001-9805000 0.982467744254826
9805001-9810000 0.7591727992266012
9810001-9815000 0.9397757041579158
9815001-9820000 0.9588676140828232
9820001-9825000 1.4866246392700393
9825001-9830000 8.949485637511485
9830001-9835000 0.8380209835135207
9835001-9840000 0.5610176151905915
9840001-9845000 0.7331411490632898
9845001-9850000 1.064951739110883
9850001-9855000 1.3323768371755216
9855001-9860000 1.7360180918983876
9860001-9865000 0.9457916540499726
9865001-9870000 0.7280701734244811
9870001-9875000 3.4185888141299077
9875001-9880000 1.2645089481061424
9880001-9885000 0.6269888532085813
9885001-9890000 0.888196419489406
9890001-9895000 0.7199399851361046
9895001-9900000 0.7451996549445172
9900001-9905000 7.589461158949518
9905001-9910000 1.742828501929966
9910001-9915000 0.7689577705944097
9915001-9920000 0.9971053034100505
9920001-9925000 0.5757418238509703
9925001-9930000 0.6998552773655943
9930001-9935000 0.9697915595015778
9935001-9940000 2.738733307091292
9940001-9945000 2.050345956865206
9945001-9950000 0.889571397600817
9950001-9955000 0.625336849033331
9955001-9960000 2.1813421569132765
9960001-9965000 4.343701302863424
9965001-9970000 0.5559748860437747
9970001-9975000 0.6114740309793143
9975001-9980000 0.7247846272071949
9980001-9985000 0.9539136596416209
9985001-9990000 1.079672298007807
9990001-9995000 0.5709978437986224
9995001-10000000 0.4733948153955506
10000001-10005000 2.2186059377671956
10005001-10010000 1.2845690487076147
10010001-10015000 0.7462169440488527
10015001-10020000 1.3147668197685949
10020001-10025000 1.117863290934286
10025001-10030000 0.895330419647462
10030001-10035000 0.7970750413063004
10035001-10040000 0.836602192262894
10040001-10045000 0.7643205927313986
10045001-10050000 0.71727005490776
10050001-10055000 0.6709346011709658
10055001-10060000 1.11202654105624
10060001-10065000 1.175173436425181
10065001-10070000 0.6343282030603214
10070001-10075000 0.5379842235885064
10075001-10080000 0.4468352175477711
10080001-10085000 0.4916671100392267
10085001-10090000 0.8216401554560527
10090001-10095000 0.6748053815924501
10095001-10100000 0.581938747521924
10100001-10105000 0.7622339560768805
10105001-10110000 0.48458930488214247
10110001-10115000 0.5184965422262396
10115001-10120000 0.8267945980365156
10120001-10125000 1.065163276903045
10125001-10130000 0.6793655206997442
10130001-10135000 0.49646663592924356
10135001-10140000 0.6617113577230699
10140001-10145000 0.6890523664314038
10145001-10150000 0.6287633045497238
10150001-10155000 1.0950387929809564
10155001-10160000 0.9450210443389792
10160001-10165000 0.4465496118437742
10165001-10170000 0.5554812670452917
10170001-10175000 0.5953801627991786
10175001-10180000 0.6460381776875532
10180001-10185000 1.4914702333514374
10185001-10190000 0.9090296459155607
10190001-10195000 0.4563370511128832
10195001-10200000 0.4007779874335619
10200001-10205000 0.5481338517033252
10205001-10210000 0.6212113967764129
10210001-10215000 0.5812381461486416
10215001-10220000 0.9041598782745378
10220001-10225000 0.7248022298400354
10225001-10230000 0.5935087245283381
10230001-10235000 0.8973422116891439
10235001-10240000 0.7919966266092411
10240001-10245000 0.6018433407542216
10245001-10250000 0.6965524286730654
10250001-10255000 0.9017275853261585
10255001-10260000 0.798427296758631
10260001-10265000 0.5384846728845952
10265001-10270000 0.6510873621753369
10270001-10275000 0.6780645869688672
10275001-10280000 0.44523706019466297
10280001-10285000 0.4495923267521238
10285001-10290000 0.7143433409863519
10290001-10295000 1.7637397497256657
10295001-10300000 0.6847940685945625
10300001-10305000 0.6198687822465623
10305001-10310000 2.025411336129843
10310001-10315000 0.6375646518685785
10315001-10320000 0.5003431577436755
10320001-10325000 0.5893815123733963
10325001-10330000 0.5949050232249627
10330001-10335000 0.6873433290496863
10335001-10340000 0.6460040638137384
10340001-10345000 0.4312782423191771
10345001-10350000 0.5086886393550978
10350001-10355000 1.0444602881505607
10355001-10360000 0.7178778077210466
10360001-10365000 0.65821434687622
10365001-10370000 4.742796834009505
10370001-10375000 15.104454823181797
10375001-10380000 1.0486382602971827
10380001-10385000 0.9367272337215874
10385001-10390000 1.5494667160542357
10390001-10395000 2.3641748058552423
10395001-10400000 1.395686892243736
10400001-10405000 1.2872169960363502
10405001-10410000 1.2855191953790452
10410001-10415000 1.7379791583209028
10415001-10420000 1.1277449685013934
10420001-10425000 0.7716556246049273
10425001-10430000 3.2037604450054338
10430001-10435000 1.622215859125447
10435001-10440000 0.6695717188344744
10440001-10445000 0.6560795986214893
10445001-10450000 0.6040421673768913
10450001-10455000 0.693207688826591
10455001-10460000 1.1840067953787716
10460001-10465000 1.1880166432041854
10465001-10470000 1.1584264573080627
10470001-10475000 2.107860733317836
10475001-10480000 0.9065470691416145
10480001-10485000 0.8294675444835969
10485001-10490000 0.7880331323666824
10490001-10495000 0.8368086424720804
10495001-10500000 1.2816364694409477
10500001-10505000 1.1585492177520837
10505001-10510000 1.4656539288618722
10510001-10515000 2.968368394868114
10515001-10520000 47.05757956796833
10520001-10525000 2.246869472051913
10525001-10530000 1.0950077672706375
10530001-10535000 1.0457559057525547
10535001-10540000 0.7532498891755723
10540001-10545000 0.6370092762440158
10545001-10550000 0.844738370989966
10550001-10555000 0.6738398270647469
10555001-10560000 0.585477159575468
10560001-10565000 1.3532423912450913
10565001-10570000 0.7478307616366199
10570001-10575000 0.46102581731128045
10575001-10580000 0.5126748131823423
10580001-10585000 0.6543185610119682
10585001-10590000 0.4535961131638802
10590001-10595000 0.4576263450107873
10595001-10600000 0.7208704699717305
10600001-10605000 0.4724424840568863
10605001-10610000 0.5730556297907347
10610001-10615000 0.762942841500388
10615001-10620000 0.5705734322700088
10620001-10625000 0.9840936613478869
10625001-10630000 0.9250470452405483
10630001-10635000 0.7512744271234746
10635001-10640000 1.224937315064384
10640001-10645000 0.9116070782815813
10645001-10650000 1.0394025086963274
10650001-10655000 4.598725958149708
10655001-10660000 2.727091701747598
10660001-10665000 1.1727798920893324
10665001-10670000 0.9686487324396497
10670001-10675000 1.1204491030818688
10675001-10680000 1.455550485200355
10680001-10685000 0.6522323097882239
10685001-10690000 0.48400062221541484
10690001-10695000 0.6328192113378797
10695001-10700000 2.050050130349484
10700001-10705000 8.47830536312103
10705001-10710000 0.8623716109406105
10710001-10715000 0.6771810561506177
10715001-10720000 2.6423754872948093
10720001-10725000 2.1926082218239826
10725001-10730000 0.7306408257790616
10730001-10735000 0.8539313241885077
10735001-10740000 1.2270054761803506
10740001-10745000 1.1458258246633306
10745001-10750000 1.2380203129202054
10750001-10755000 1.7073203874134102
10755001-10760000 5.865116571540289
10760001-10765000 2.583928297329416
10765001-10770000 1.3172464126479582
10770001-10775000 2.320817748227174
10775001-10780000 0.6383160528318402
10780001-10785000 0.5053911882687108
10785001-10790000 0.8750849940480192
10790001-10795000 0.9430839272960374
10795001-10800000 1.3728183367417952
10800001-10805000 0.7395459683125993
10805001-10810000 1.2364575416513113
10810001-10815000 2.8229961954139573
10815001-10820000 0.7286222559720359
10820001-10825000 0.47857788471072304
10825001-10830000 0.708431061727861
10830001-10835000 0.7450148956147067
10835001-10840000 0.7469278126969637
10840001-10845000 0.8248384404600295
10845001-10850000 0.6088306928799677
10850001-10855000 0.7393656776820305
10855001-10860000 0.7533812867261176
10860001-10865000 0.726744757143587
10865001-10870000 0.6943584396700241
10870001-10875000 0.6276525216591299
10875001-10880000 4.188580496508654
10880001-10885000 2.3907105267459183
10885001-10890000 0.981385535199687
10890001-10895000 0.9495764991385159
10895001-10900000 0.7341641046097819
10900001-10905000 0.8564686492740097
10905001-10910000 0.6556387828685339
10910001-10915000 0.5852293424345483
10915001-10920000 0.8275517958732678
10920001-10925000 0.7885026190595803
10925001-10930000 0.5950231556335257
10930001-10935000 0.6491286783305359
10935001-10940000 1.1127951867059542
10940001-10945000 0.9202975039243156
10945001-10950000 0.5997528337817607
10950001-10955000 11.150164436019306
10955001-10960000 6.116219506392178
10960001-10965000 2.3402620460241845
10965001-10970000 1.1781012907886754
10970001-10975000 1.0793236462993585
10975001-10980000 1.0485594494783603
10980001-10985000 0.47131337324682687
10985001-10990000 0.7008666580111411
10990001-10995000 1.1433397469851303
10995001-11000000 0.6026005705262659
11000001-11005000 0.6278155778801529
11005001-11010000 1.722965836871136
11010001-11015000 0.8622070532561813
11015001-11020000 0.7481467609036623
11020001-11025000 1.3285351470417204
11025001-11030000 1.1636867572372842
11030001-11035000 1.1637997324819362
11035001-11040000 1.5447819919119083
11040001-11045000 1.064839977026717
11045001-11050000 2.0005495135163587
11050001-11055000 2.150379281053485
11055001-11060000 0.9043919382404909
11060001-11065000 1.2249042022144359
11065001-11070000 1.8056480150943082
11070001-11075000 1.0884459349568547
11075001-11080000 0.9681789055054145
11080001-11085000 1.9851912194377093
11085001-11090000 1.8126121087307367
11090001-11095000 1.6005755574739575
11095001-11100000 1.465076621452725
11100001-11105000 1.323088798116361
11105001-11110000 1.0849591547527646
11110001-11115000 0.9223462633188985
11115001-11120000 19.114552803149852
11120001-11125000 4.025069022228262
11125001-11130000 0.8920996280998308
11130001-11135000 1.1906065149375817
11135001-11140000 0.91565409180952
11140001-11145000 2.846263263978329
11145001-11150000 4.127787139739288
11150001-11155000 0.8606336785209905
11155001-11160000 0.726321500938339
11160001-11165000 0.966076216267717
11165001-11170000 2.755393351701952
11170001-11175000 1.4312217479288585
11175001-11180000 1.257843431925092
11180001-11185000 1.2370969585997162
11185001-11190000 1.1508204739705408
11190001-11195000 1.3014635492520839
11195001-11200000 1.5411029958314266
11200001-11205000 3.963272917711916
11205001-11210000 1.8174529817605014
11210001-11215000 1.2165351844243095
11215001-11220000 0.7529074820736356
11220001-11225000 0.5891148210781428
11225001-11230000 2.43415504755045
11230001-11235000 1.8088490652653944
11235001-11240000 1.2532101573650727
11240001-11245000 2.3238526276163927
11245001-11250000 1.0852861647001577
11250001-11255000 0.9844958318477788
11255001-11260000 2.2276843928694374
11260001-11265000 2.283173084097483
11265001-11270000 1.2731304806636805
11270001-11275000 1.6700685553462327
11275001-11280000 2.4433163074931854
11280001-11285000 2.134412220867853
11285001-11290000 2.193591715830313
11290001-11295000 1.899151290677602
11295001-11300000 2.0844456456736444
11300001-11305000 1.8261789240622779
11305001-11310000 1.3274174110570034
11310001-11315000 2.817011748819675
11315001-11320000 15.099082869246146
11320001-11325000 2.592479409348262
11325001-11330000 3.463515454171844
11330001-11335000 7.235984158841989
11335001-11340000 2.9708234801521134
11340001-11345000 1.4296201377163062
11345001-11350000 2.357771775583154
11350001-11355000 2.485672765600251
11355001-11360000 5.835017802459501
11360001-11365000 81.29345493793696
11365001-11370000 0.8539813169866829
11370001-11375000 1.067614455860097
11375001-11380000 5.919375816031127
11380001-11385000 1.5179205083363194
11385001-11390000 0.6010154786605798
11390001-11395000 5.1892220340863995
11395001-11400000 8.226874154274778
11400001-11405000 2.558583315472882
11405001-11410000 2.6448786468145657
11410001-11415000 2.035273010251448
11415001-11420000 1.6149848945590586
11420001-11425000 2.4761953681715383
11425001-11430000 3.74154335779292
11430001-11435000 1.3113881271327323
11435001-11440000 1.1844106601028785
11440001-11445000 2.3338646024332297
11445001-11450000 1.9290412620743989
11450001-11455000 2.4335834483887164
11455001-11460000 3.537538620000789
11460001-11465000 1.1558853824288522
11465001-11470000 1.4674093678144065
11470001-11475000 5.668927872958801
11475001-11480000 5.25592233424161
11480001-11485000 2.216912369035682
11485001-11490000 3.381189817577561
11490001-11495000 3.3191176000708804
11495001-11500000 1.092752142548312
11500001-11505000 1.8079649525129227
11505001-11510000 2.294365734283649
11510001-11515000 0.8051279098969115
11515001-11520000 0.7808306441179962
11520001-11525000 1.0519188774543031
11525001-11530000 2.5974096346952584
11530001-11535000 1.9841175622615195
11535001-11540000 1.580249664203721
11540001-11545000 1.8541277413764554
11545001-11550000 1.5334547235100786
11550001-11555000 1.5854894541598374
11555001-11560000 2.443309314991665
11560001-11565000 1.9623928128930876
11565001-11570000 1.0833101702169237
11570001-11575000 1.0881541688519845
11575001-11580000 1.6989302488119375
11580001-11585000 2.1217212253011146
11585001-11590000 2.001397512625212
11590001-11595000 8.657455066565097
11595001-11600000 3.5977912017870466
11600001-11605000 1.398326977637097
11605001-11610000 1.2737515125611392
11610001-11615000 1.411551819891726
11615001-11620000 1.2423031409000673
11620001-11625000 1.1399905212254877
11625001-11630000 5.702300083632165
11630001-11635000 3.5880534339932875
11635001-11640000 1.4164468638312167
11640001-11645000 3.0002915003561332
11645001-11650000 2.0110711414604685
11650001-11655000 1.4219045445040148
11655001-11660000 4.775841853033392
11660001-11665000 0.9265699357761157
11665001-11670000 0.6557163472213202
11670001-11675000 0.8318423889829798
11675001-11680000 1.2987037173722116
11680001-11685000 1.3700421453886336
11685001-11690000 1.947209113326871
11690001-11695000 3.158348673767087
11695001-11700000 0.9638423185803544
11700001-11705000 0.8315453623828564
11705001-11710000 3.040776278364983
11710001-11715000 2.2939435461456865
11715001-11720000 0.7702963122523574
11720001-11725000 1.7736502290491265
11725001-11730000 1.3873871157438695
11730001-11735000 0.46251783020429094
11735001-11740000 0.3515722652572751
11740001-11745000 0.9332815089734738
11745001-11750000 1.145700877649485
11750001-11755000 0.5979821767351666
11755001-11760000 0.8846434437820776
11760001-11765000 2.213348388324695
11765001-11770000 4.077144445759929
11770001-11775000 1.4334821213574502
11775001-11780000 1.0288865028075984
11780001-11785000 1.5378235901235955
11785001-11790000 0.9210424902156829
11790001-11795000 0.6734877013172315
11795001-11800000 1.0534397444995294
11800001-11805000 4.5039659560845475
11805001-11810000 2.376642635026399
11810001-11815000 1.0088802352698039
11815001-11820000 0.7414992134867019
11820001-11825000 0.3820458373636734
11825001-11830000 0.4295046205849586
11830001-11835000 0.7258272809650433
11835001-11840000 0.6106575738496959
11840001-11845000 0.7842707145699452
11845001-11850000 0.8724847651078033
11850001-11855000 0.889587682095816
11855001-11860000 1.6621469200136478
11860001-11865000 2.5177090890582314
11865001-11870000 0.6323292939196067
11870001-11875000 0.39555852600302166
11875001-11880000 0.6239595535435737
11880001-11885000 0.8108350263905998
11885001-11890000 0.592595133822078
11890001-11895000 0.6998040052214983
11895001-11900000 0.6199649806069443
11900001-11905000 0.5857315821565631
11905001-11910000 0.6676126033475814
11910001-11915000 0.6277510804146978
11915001-11920000 0.9071471128790769
11920001-11925000 0.5818838006958719
11925001-11930000 0.4895515299175445
11930001-11935000 0.6837859207684804
11935001-11940000 0.5146809583111137
11940001-11945000 0.5745187521037597
11945001-11950000 0.4748199253663948
11950001-11955000 0.4385215667145318
11955001-11960000 0.5639723409941279
11960001-11965000 0.2710438061520443
11965001-11970000 0.38933807415970245
11970001-11975000 0.9319687425885879
11975001-11980000 0.7060878399183792
11980001-11985000 0.8027207327968263
11985001-11990000 2.4384484546338143
11990001-11995000 1.8799749525016416
11995001-12000000 2.0705816862413564
12000001-12005000 4.066089147236635
12005001-12010000 9.366165689469288
12010001-12015000 5.951616673238742
12015001-12020000 3.7886174775179815
12020001-12025000 2.6192009002569643
12025001-12030000 0.9989552150339387
12030001-12035000 1.3787506978569475
12035001-12040000 1.0463453981551736
12040001-12045000 0.7684700127864996
12045001-12050000 1.704214173535752
12050001-12055000 1.06874591791383
12055001-12060000 1.276735578925378
12060001-12065000 3.549651526405743
12065001-12070000 2.0289468358447946
12070001-12075000 7.692772113554777
12075001-12080000 67.53661221224692
12080001-12085000 2.588820689916375
12085001-12090000 2.784350181640259
12090001-12095000 1.8803631312312206
12095001-12100000 1.1977049781438542
12100001-12105000 1.6398723718200756
12105001-12110000 2.0186715613975093
12110001-12115000 1.4077952518455645
12115001-12120000 4.87512136019363
12120001-12125000 7.386623140936271
12125001-12130000 1.3723303734217898
12130001-12135000 1.9261573112523958
12135001-12140000 4.679965987118073
12140001-12145000 5.942704766971674
12145001-12150000 6.781961034626637
12150001-12155000 2.760904014583574
12155001-12160000 2.3410735308289263
12160001-12165000 2.8175878431325034
12165001-12170000 3.973544017523332
12170001-12175000 4.668682576384154
12175001-12180000 1.0060057029158724
12180001-12185000 1.489537041400551
12185001-12190000 2.2025566970220405
12190001-12195000 1.749586172721199
12195001-12200000 1.2116460151093047
12200001-12205000 1.183389527041924
12205001-12210000 2.287965746914371
12210001-12215000 1.984838030725176
12215001-12220000 1.5196772733804067
12220001-12225000 1.1832237840817608
12225001-12230000 1.1459794260143796
12230001-12235000 2.137862876230731
12235001-12240000 1.7461382878415306
12240001-12245000 1.877985990770739
12245001-12250000 2.2456175119331663
12250001-12255000 1.1831465009143136
12255001-12260000 1.7919746490230328
12260001-12265000 5.604817021993905
12265001-12270000 2.4992499398355115
12270001-12275000 2.6367476829816057
12275001-12280000 2.2804693896159027
12280001-12285000 2.3326187105101486
12285001-12290000 3.877470371180217
12290001-12295000 6.285107311519566
12295001-12300000 6.357915652824237
12300001-12305000 2.362247611220188
12305001-12310000 2.483218791041186
12310001-12315000 1.395230200262264
12315001-12320000 1.1260431988440756
12320001-12325000 1.6398662899805811
12325001-12330000 1.2757338035095822
12330001-12335000 1.7243181262468283
12335001-12340000 1.3918209871048448
12340001-12345000 0.643757416557767
12345001-12350000 1.387742064368235
12350001-12355000 1.4597008884371048
12355001-12360000 0.530565181444481
12360001-12365000 1.054023454910286
12365001-12370000 2.7030884626313387
12370001-12375000 2.3870289955228676
12375001-12380000 2.415007901638853
12380001-12385000 0.6399198137313604
12385001-12390000 0.18069657130277095
12390001-12395000 0.38305175442086903
12395001-12400000 0.9103937800384116
12400001-12405000 0.3993825202856941
12405001-12410000 1.1939932702813012
12410001-12415000 3.3596145323160354
12415001-12420000 1.334783586002634
12420001-12425000 2.0296086003978724
12425001-12430000 4.0806383326097375
12430001-12435000 1.5877243916322743
12435001-12440000 1.5709082816391775
12440001-12445000 1.5620198663706717
12445001-12450000 0.9460220816413537
12450001-12455000 0.9137185655841786
12455001-12460000 1.0594134477443276
12460001-12465000 1.2129524057477128
12465001-12470000 1.850645286919671
12470001-12475000 3.477078037465107
12475001-12480000 2.305492437660219
12480001-12485000 1.056119490537686
12485001-12490000 0.8606969306778565
12490001-12495000 5.438961505287493
12495001-12500000 3.1783770208026674
12500001-12505000 1.3189284695682209
12505001-12510000 1.0757602517558567
12510001-12515000 0.7749910876531566
12515001-12520000 0.9091723023278955
12520001-12525000 0.6228683754914829
12525001-12530000 1.6552740146625542
12530001-12535000 5.5251927366005305
12535001-12540000 1.4532798001846392
12540001-12545000 4.19375013195312
12545001-12550000 5.913692269035026
12550001-12555000 2.2627021364129325
12555001-12560000 2.591041034103871
12560001-12565000 12.627775285626853
12565001-12570000 4.969238805878842
12570001-12575000 1.635012106769155
12575001-12580000 1.52589963845011
12580001-12585000 0.9305402826792819
12585001-12590000 1.0286325967310361
12590001-12595000 1.6565619915986665
12595001-12600000 1.1157874578344298
12600001-12605000 0.5829834579566873
12605001-12610000 0.8142148471382106
12610001-12615000 0.9890187232219501
12615001-12620000 1.570610289704478
12620001-12625000 1.776387858502825
12625001-12630000 1.0184642330775742
12630001-12635000 1.2723912827604698
12635001-12640000 6.044145173176406
12640001-12645000 2.633153692804035
12645001-12650000 1.893526175794141
12650001-12655000 2.597378662861032
12655001-12660000 1.7553180267419797
12660001-12665000 1.7135275013223472
12665001-12670000 0.6694372799969777
12670001-12675000 0.7842553365245027
12675001-12680000 0.9250421393891681
12680001-12685000 0.5697161088459355
12685001-12690000 0.6140872179817887
12690001-12695000 0.6494404383189621
12695001-12700000 0.5122458860133375
12700001-12705000 0.6106874140111671
12705001-12710000 1.2652703196691077
12710001-12715000 0.7191425072084738
12715001-12720000 0.6840014880012598
12720001-12725000 0.6912686919071045
12725001-12730000 0.3418714847908307
12730001-12735000 0.2782905789732449
12735001-12740000 0.33080895191570503
12740001-12745000 0.814155821705407
12745001-12750000 0.7870832670510034
12750001-12755000 0.37101599730598606
12755001-12760000 0.5712964975376297
12760001-12765000 0.9109428927047835
12765001-12770000 0.8095880901504524
12770001-12775000 0.49720898048173584
12775001-12780000 0.37738453381602827
12780001-12785000 0.5448541050982973
12785001-12790000 1.1555071009146254
12790001-12795000 1.1897295188167034
12795001-12800000 0.33433565127564424
12800001-12805000 0.3448809506521875
12805001-12810000 0.8571486059969013
12810001-12815000 0.7466812611676571
12815001-12820000 0.5991877273049043
12820001-12825000 0.5909123145001941
12825001-12830000 0.7759499230944225
12830001-12835000 0.8080893193097108
12835001-12840000 1.0832958107566648
12840001-12845000 1.1571140405094105
12845001-12850000 1.0608064049730794
12850001-12855000 1.4685424298967142
12855001-12860000 0.738649992620605
12860001-12865000 0.8727431657242152
12865001-12870000 1.0057474315537012
12870001-12875000 0.7209942238396219
12875001-12880000 1.1127316382466117
12880001-12885000 0.7263954153072103
12885001-12890000 1.0314046288433185
12890001-12895000 1.98140279257396
12895001-12900000 1.3460000931938396
12900001-12905000 5.371573620198834
12905001-12910000 10.172845081183462
12910001-12915000 4.656090315741254
12915001-12920000 2.3469831716239837
12920001-12925000 1.4107939653620758
12925001-12930000 1.399487109452617
12930001-12935000 1.2975785825862847
12935001-12940000 2.89065397287636
12940001-12945000 1.497845218908447
12945001-12950000 0.857117139432498
12950001-12955000 1.9057621690591795
12955001-12960000 2.2259326984670857
12960001-12965000 1.0045445525559344
12965001-12970000 0.9007668595228995
12970001-12975000 1.0283962720445898
12975001-12980000 1.2165309868098826
12980001-12985000 0.9707465857748495
12985001-12990000 1.2792311704144346
12990001-12995000 3.1873175562936704
12995001-13000000 0.7716626681954685
13000001-13005000 0.6323680597100353
13005001-13010000 1.3203375117228917
13010001-13015000 2.585658240286544
13015001-13020000 1.3816846067923532
13020001-13025000 2.1770091468334885
13025001-13030000 1.208747553463459
13030001-13035000 0.5005301909851654
13035001-13040000 0.8910519526589274
13040001-13045000 0.7404127239923585
13045001-13050000 0.6810511351156167
13050001-13055000 1.6603591564782652
13055001-13060000 1.0163166023056514
13060001-13065000 1.078374753476057
13065001-13070000 1.3862805251164947
13070001-13075000 1.3663801366794093
13075001-13080000 1.1406892421169337
13080001-13085000 0.6757330390770905
13085001-13090000 1.3223610713625085
13090001-13095000 1.1663948013257257
13095001-13100000 0.7651799935421083
13100001-13105000 1.114413708480721
13105001-13110000 2.032337857264612
13110001-13115000 3.167023839302877
13115001-13120000 1.1297032035265133
13120001-13125000 1.2501115071105264
13125001-13130000 0.9130053850974701
13130001-13135000 1.121714441268824
13135001-13140000 1.9804885534182457
13140001-13145000 0.7040918535604711
13145001-13150000 0.7545982909498619
13150001-13155000 0.9341684658622984
13155001-13160000 2.0245994741283737
13160001-13165000 1.8167494316504142
13165001-13170000 0.6820742608037298
13170001-13175000 2.8361162095594086
13175001-13180000 2.100104211073839
13180001-13185000 0.4245049553518662
13185001-13190000 0.7895845200958096
13190001-13195000 0.5616467501056425
13195001-13200000 0.31682093207753453
13200001-13205000 2.030512632440171
13205001-13210000 7.364960454987593
13210001-13215000 0.5845304682697574
13215001-13220000 0.5401115238442195
13220001-13225000 0.5456828715879108
13225001-13230000 2.247832149191358
13230001-13235000 1.1861055220490246
13235001-13240000 0.3975047730669235
13240001-13245000 1.1845812595749527
13245001-13250000 1.7304054797828474
13250001-13255000 0.8439500542386204
13255001-13260000 0.5813734510779056
13260001-13265000 0.701122002995966
13265001-13270000 3.560413301004409
13270001-13275000 0.8163181488321011
13275001-13280000 0.7058473922956429
13280001-13285000 1.1067063130287402
13285001-13290000 0.6887421813148327
13290001-13295000 0.8010760375047848
13295001-13300000 0.7566618043098698
13300001-13305000 0.8877097573244148
13305001-13310000 0.8753413158677386
13310001-13315000 0.5600823173697435
13315001-13320000 1.1712841488994947
13320001-13325000 1.4451950114980274
13325001-13330000 0.5141559252146648
13330001-13335000 0.7982664492148874
13335001-13340000 1.129827931791278
13340001-13345000 0.872756581363323
13345001-13350000 1.4186713585848594
13350001-13355000 1.5343668783107605
13355001-13360000 0.8486113408556114
13360001-13365000 0.677938506582677
13365001-13370000 1.3197957743589261
13370001-13375000 3.050565906136257
13375001-13380000 0.8152642255478347
13380001-13385000 0.4011055869666092
13385001-13390000 1.7456701376852373
13390001-13395000 3.0070774248499803
13395001-13400000 0.5591411228799416
13400001-13405000 0.7444215868258848
13405001-13410000 0.9278299706505606
13410001-13415000 0.39373467739746193
13415001-13420000 0.4406589362390568
13420001-13425000 0.6995950120148061
13425001-13430000 0.4741303918569321
13430001-13435000 0.4729682098909262
13435001-13440000 0.3720909253966163
13440001-13445000 0.46289200000901026
13445001-13450000 0.32417808816163357
13450001-13455000 0.29107047201911546
13455001-13460000 0.3684832207344432
13460001-13465000 0.4446730108378014
13465001-13470000 0.37820919967750344
13470001-13475000 0.36009211383987944
13475001-13480000 0.5334849108706954
13480001-13485000 0.4246513472380235
13485001-13490000 0.5598898615832304
13490001-13495000 0.5367629988533111
13495001-13500000 0.5010251223201022
13500001-13505000 0.5409402748442353
13505001-13510000 0.771504383306084
13510001-13515000 0.7283889451820559
13515001-13520000 0.418942300495249
13520001-13525000 0.47113022186863
13525001-13530000 0.49835567015849996
13530001-13535000 0.37441385132916405
13535001-13540000 0.4101670222852411
13540001-13545000 0.5073714401294758
13545001-13550000 0.7934290241732309
13550001-13555000 1.0333111248517555
13555001-13560000 0.5971675171459514
13560001-13565000 0.54746599774926
13565001-13570000 0.649539776216389
13570001-13575000 0.4873776219772559
13575001-13580000 0.47983804348252806
13580001-13585000 0.6865049342115788
13585001-13590000 0.8634839990471223
13590001-13595000 0.6033505907355343
13595001-13600000 0.48449809994726845
13600001-13605000 0.7108362517423552
13605001-13610000 0.643947072796629
13610001-13615000 0.7697519476774111
13615001-13620000 0.6552546524915567
13620001-13625000 0.44433341013789496
13625001-13630000 4.626697490724973
13630001-13635000 2.0858998275788467
13635001-13640000 1.03192544266083
13640001-13645000 1.0245581720346129
13645001-13650000 0.47482858733843764
13650001-13655000 0.8694143796528702
13655001-13660000 0.6283339196662827
13660001-13665000 0.3208464150494789
13665001-13670000 0.5268796609222937
13670001-13675000 1.3780713881594682
13675001-13680000 0.8020258964137854
13680001-13685000 0.5042023383547664
13685001-13690000 0.6286785901681019
13690001-13695000 0.6337334299221116
13695001-13700000 0.6009719108074589
13700001-13705000 0.7286404699135564
13705001-13710000 0.801048523220264
13710001-13715000 0.6988132142939504
13715001-13720000 0.2709312656171023
13720001-13725000 0.2888573300300555
13725001-13730000 1.055746492518929
13730001-13735000 0.6042004872676641
13735001-13740000 0.4215047552267539
13740001-13745000 2.5701930780169056
13745001-13750000 0.9238738857265184
13750001-13755000 1.1003139168443874
13755001-13760000 3.202149995857571
13760001-13765000 0.7391326760836632
13765001-13770000 1.3338347070257182
13770001-13775000 0.4408935438515258
13775001-13780000 0.21323684724503966
13780001-13785000 0.7273635418886972
13785001-13790000 1.127479550773838
13790001-13795000 0.9060958170890651
13795001-13800000 0.650615340392114
13800001-13805000 0.37590021827096387
13805001-13810000 1.4228606823505021
13810001-13815000 1.7575961424934463
13815001-13820000 0.4300381539520068
13820001-13825000 0.8268594940164731
13825001-13830000 0.6993455253767481
13830001-13835000 0.5641609002859709
13835001-13840000 0.3963560782479398
13840001-13845000 0.3623044265078859
13845001-13850000 0.5604227222683417
13850001-13855000 0.5791502091994903
13855001-13860000 0.5655055975288141
13860001-13865000 0.8055918934867783
13865001-13870000 1.0503814291250015
13870001-13875000 0.7244104856657293
13875001-13880000 1.2596239305628125
13880001-13885000 1.3611703124800467
13885001-13890000 1.1177687086469783
13890001-13895000 8.94156082476178
13895001-13900000 1.6778348733015602
13900001-13905000 0.45930331502351335
13905001-13910000 0.9423086052802642
13910001-13915000 0.7784846836583675
13915001-13920000 0.8816466479764644
13920001-13925000 1.052088478781422
13925001-13930000 0.7651784457116106
13930001-13935000 0.3969318210711241
13935001-13940000 0.3452988459265859
13940001-13945000 0.5370541162539232
13945001-13950000 1.1772551374055777
13950001-13955000 0.9976375610717139
13955001-13960000 0.46706764488914526
13960001-13965000 1.2974357824483285
13965001-13970000 1.402753711946916
13970001-13975000 0.402505052809063
13975001-13980000 0.6289593648919772
13980001-13985000 1.0079103311290802
13985001-13990000 0.7092326226553644
13990001-13995000 0.7270554657861497
13995001-14000000 11.036717727783554
14000001-14005000 1.2624058604117303
14005001-14010000 0.6251303480794701
14010001-14015000 0.7325669050543693
14015001-14020000 0.5176426620296285
14020001-14025000 0.6169519057998384
14025001-14030000 0.5370725505540129
14030001-14035000 1.236217739235687
14035001-14040000 1.2533995770185538
14040001-14045000 0.5794124952577109
14045001-14050000 0.7184032800227276
14050001-14055000 1.068518239144408
14055001-14060000 0.8191635800707787
14060001-14065000 0.7078698862407009
14065001-14070000 0.7667616915839495
14070001-14075000 0.7406254126849128
14075001-14080000 1.2836206317605399
14080001-14085000 0.7598705143730959
14085001-14090000 0.4503785632034492
14090001-14095000 0.9612003952629831
14095001-14100000 0.5441672941253076
14100001-14105000 0.3893063258473779
14105001-14110000 0.7654437599392935
14110001-14115000 0.711337010038208
14115001-14120000 1.0355939324867844
14120001-14125000 1.1538805868435793
14125001-14130000 2.099613161653112
14130001-14135000 1.6018886600410776
14135001-14140000 0.5375358436213749
14140001-14145000 0.599089958627359
14145001-14150000 0.5357271797097266
14150001-14155000 1.228022409854186
14155001-14160000 1.7100963094471198
14160001-14165000 1.489424560445198
14165001-14170000 2.3389605263695583
14170001-14175000 1.3959440061914536
14175001-14180000 1.0216083076522913
14180001-14185000 3.0617232818960267
14185001-14190000 0.9779638343153991
14190001-14195000 0.4381879143359976
14195001-14200000 0.8859249287473436
14200001-14205000 0.5503508741082105
14205001-14210000 0.46957649892025183
14210001-14215000 0.6302509238834818
14215001-14220000 0.6600095654125702
14220001-14225000 0.9142098137527138
14225001-14230000 1.5805604345473447
14230001-14235000 0.6081048219548661
14235001-14240000 0.5610325031860651
14240001-14245000 0.6978540090379789
14245001-14250000 0.7243370095435463
14250001-14255000 1.8615483476740136
14255001-14260000 4.856259902194241
14260001-14265000 0.8212234507179034
14265001-14270000 0.6561826945260171
14270001-14275000 1.0015755494076009
14275001-14280000 0.8165022484309583
14280001-14285000 0.7300918155635824
14285001-14290000 0.5487068588085324
14290001-14295000 0.432545727885787
14295001-14300000 0.7614276088773398
14300001-14305000 0.991698318532227
14305001-14310000 0.6291596999903528
14310001-14315000 0.8826389625275887
14315001-14320000 1.3007522461196952
14320001-14325000 0.878665187655358
14325001-14330000 0.5094292787261958
14330001-14335000 0.7208142629928483
14335001-14340000 0.8519404753639209
14340001-14345000 0.3824765736383327
14345001-14350000 0.7536392871207258
14350001-14355000 1.2883033225428338
14355001-14360000 0.6668139501992224
14360001-14365000 0.7391597292398038
14365001-14370000 1.0188382657056934
14370001-14375000 1.2635376640441698
14375001-14380000 0.4271558422037063
14380001-14385000 0.5224175690747439
14385001-14390000 0.9680048841324269
14390001-14395000 1.1062548049121694
14395001-14400000 2.0104763038364917
14400001-14405000 0.8293481271928788
14405001-14410000 0.6314164304469765
14410001-14415000 1.2851449059335036
14415001-14420000 1.210601789397306
14420001-14425000 0.687748816843783
14425001-14430000 1.8500712714748293
14430001-14435000 0.6936883425019978
14435001-14440000 0.3479894477618213
14440001-14445000 0.423900864126967
14445001-14450000 0.43055235117184315
14450001-14455000 0.5738104607793594
14455001-14460000 0.6228263646793302
14460001-14465000 0.7371448477370487
14465001-14470000 0.8080652985478602
14470001-14475000 0.41088874318906693
14475001-14480000 0.34291984839680084
14480001-14485000 0.5385522790056666
14485001-14490000 0.36414707268777785
14490001-14495000 0.2990356674377289
14495001-14500000 0.3333865898764561
14500001-14505000 0.5165001595290031
14505001-14510000 0.5590655318365549
14510001-14515000 0.2500837954227594
14515001-14520000 0.3385760968736037
14520001-14525000 0.5126549193528721
14525001-14530000 0.627923964891668
14530001-14535000 0.5408494456460271
14535001-14540000 0.6137524598439936
14540001-14545000 1.353082171546804
14545001-14550000 0.7860977874604177
14550001-14555000 0.6277810003418379
14555001-14560000 0.8960564201953539
14560001-14565000 1.4188940126678418
14565001-14570000 0.996031106374973
14570001-14575000 0.7540651126603528
14575001-14580000 0.7173609049668822
14580001-14585000 1.0236653639678621
14585001-14590000 1.064778391257982
14590001-14595000 0.3233706321650853
14595001-14600000 0.30004418741071354
14600001-14605000 0.6180475797590669
14605001-14610000 1.1653294548021327
14610001-14615000 1.7281804584903413
14615001-14620000 0.7005728036604163
14620001-14625000 0.5808821838062679
14625001-14630000 0.8656971009596797
14630001-14635000 0.8663647960925199
14635001-14640000 0.8636541440145579
14640001-14645000 0.7917669968468181
14645001-14650000 0.7616696882269002
14650001-14655000 1.197422305752453
14655001-14660000 0.5677244935960952
14660001-14665000 0.5478914970176125
14665001-14670000 0.9155157324172468
14670001-14675000 0.6822208771299582
14675001-14680000 0.5221979140474117
14680001-14685000 0.2264282645298958
14685001-14690000 0.5655054036534747
14690001-14695000 1.4723901311916254
14695001-14700000 0.49093593795470775
14700001-14705000 0.6795428551793263
14705001-14710000 0.8499088608554204
14710001-14715000 0.36553582120896055
14715001-14720000 0.5108055466193038
14720001-14725000 0.839953636932899
14725001-14730000 1.0425783505421717
14730001-14735000 1.0815917489491749
14735001-14740000 0.24835762027652225
14740001-14745000 0.314456289350014
14745001-14750000 0.8128684430017052
14750001-14755000 0.5676100748794428
14755001-14760000 0.5787057630585171
14760001-14765000 0.7338215723430195
14765001-14770000 0.44731430042375386
14770001-14775000 1.2157366792474964
14775001-14780000 0.9393558465012088
14780001-14785000 0.4176820113352004
14785001-14790000 0.7800926062984234
14790001-14795000 0.7440534048428287
14795001-14800000 0.5995516332512096
14800001-14805000 0.5653911537490436
14805001-14810000 0.5307529952538507
14810001-14815000 0.5535948321803208
14815001-14820000 0.5666650176768976
14820001-14825000 0.903332784360078
14825001-14830000 0.45923032562377614
14830001-14835000 0.3081497744164336
14835001-14840000 0.6809867062707392
14840001-14845000 0.6162108965062119
14845001-14850000 0.7088665657100518
14850001-14855000 1.0275993427381684
14855001-14860000 0.5899331850298499
14860001-14865000 0.7405540938834417
14865001-14870000 0.6580489862613034
14870001-14875000 0.4338924304504301
14875001-14880000 0.4093882148015646
14880001-14885000 0.9337338330972539
14885001-14890000 1.1534059818529454
14890001-14895000 0.444266856341479
14895001-14900000 0.8557489179498492
14900001-14905000 0.8878295246073451
14905001-14910000 0.4180748021956282
14910001-14915000 0.5898789050136314
14915001-14920000 1.2265000545483309
14920001-14925000 0.7782506928163851
14925001-14930000 0.6347984992398688
14930001-14935000 0.404670803611206
14935001-14940000 0.7144150885459449
14940001-14945000 1.0787797178269092
14945001-14950000 0.47641902023641436
14950001-14955000 0.6774334323993357
14955001-14960000 0.664751984225335
14960001-14965000 0.5501455752145012
14965001-14970000 0.5600751339348695
14970001-14975000 0.6763749589751028
14975001-14980000 0.5746082019729801
14980001-14985000 0.4484573825362795
14985001-14990000 0.34464925486984466
14990001-14995000 0.4125656089943906
14995001-15000000 0.7797064641259942
15000001-15005000 0.3534878082906907
15005001-15010000 0.34542204914738495
15010001-15015000 0.6826935539626063
15015001-15020000 0.672789234590274
15020001-15025000 0.4570457036541657
15025001-15030000 0.45631898393098125
15030001-15035000 0.2534862002616393
15035001-15040000 0.09814808738226334
15040001-15045000 0.1456247507091044
15045001-15050000 0.7903613804051512
15050001-15055000 0.4334867773959107
15055001-15060000 0.8948231524054375
15060001-15065000 1.7108858225012533
15065001-15070000 0.2668322257771554
15070001-15075000 0.42007113066042273
15075001-15080000 0.695810673667918
15080001-15085000 0.7796600775732155
15085001-15090000 0.6515914224065128
15090001-15095000 0.6133903562750271
15095001-15100000 1.0879793641344058
15100001-15105000 0.693849434842275
15105001-15110000 0.5159238916012815
15110001-15115000 0.7654695599275544
15115001-15120000 1.2891231434021164
15120001-15125000 1.7864672821242764
15125001-15130000 5.524322961998429
15130001-15135000 2.27451352235082
15135001-15140000 1.193635813770911
15140001-15145000 0.9031982360038177
15145001-15150000 0.7650961514962586
15150001-15155000 0.7893833417717255
15155001-15160000 0.5224391180198275
15160001-15165000 2.462216006211178
15165001-15170000 5.687477206483279
15170001-15175000 0.8326801372077868
15175001-15180000 0.7640392550271751
15180001-15185000 5.117887894981961
15185001-15190000 3.0749525587284148
15190001-15195000 0.5908000817375196
15195001-15200000 1.3004136450258261
15200001-15205000 2.4885059127086326
15205001-15210000 1.2151234272802771
15210001-15215000 0.7152123538634628
15215001-15220000 0.7443155194465724
15220001-15225000 2.5805193181641513
15225001-15230000 2.1059221542066027
15230001-15235000 0.8011213043694055
15235001-15240000 1.0011326069443456
15240001-15245000 1.6838359955808762
15245001-15250000 0.9923958692203148
15250001-15255000 1.7712027994897623
15255001-15260000 1.143452355125008
15260001-15265000 0.5688467891294644
15265001-15270000 0.9064248626855299
15270001-15275000 1.1024410179035795
15275001-15280000 1.0793178446082485
15280001-15285000 0.5250918034500898
15285001-15290000 0.35588218609160127
15290001-15295000 0.420750939314479
15295001-15300000 1.86303778591843
15300001-15305000 1.232191497521875
15305001-15310000 0.9373592471379816
15310001-15315000 0.8796033089224641
15315001-15320000 1.3632820625781403
15320001-15325000 5.253126869033875
15325001-15330000 0.5875985586486722
15330001-15335000 0.514344310316615
15335001-15340000 0.4236803389685047
15340001-15345000 0.38906642795845287
15345001-15350000 0.5738297916629048
15350001-15355000 0.632556978954242
15355001-15360000 0.7723412921040366
15360001-15365000 0.422986911651884
15365001-15370000 0.43865326295609164
15370001-15375000 0.5746906544878962
15375001-15380000 0.4328589596345946
15380001-15385000 0.6254434569573126
15385001-15390000 0.7941262960081314
15390001-15395000 1.1552612491928598
15395001-15400000 0.8601357584075882
15400001-15405000 0.6415239188045633
15405001-15410000 0.811189375733142
15410001-15415000 1.490747331502844
15415001-15420000 0.8003731924447527
15420001-15425000 0.59382143361239
15425001-15430000 0.8398624047359861
15430001-15435000 0.5598388505165468
15435001-15440000 0.6183427059612894
15440001-15445000 1.4937965824866
15445001-15450000 1.0908859946629743
15450001-15455000 1.0738048074980402
15455001-15460000 0.8151076393814056
15460001-15465000 0.66265201301235
15465001-15470000 1.1189887015971902
15470001-15475000 0.8602069599017599
15475001-15480000 0.7226019935544647
15480001-15485000 0.55777967649855
15485001-15490000 0.542013904517264
15490001-15495000 0.9314130924026445
15495001-15500000 0.8203779952534646
15500001-15505000 0.48401601114521914
15505001-15510000 0.5815921133116857
15510001-15515000 0.7494402690241274
15515001-15520000 0.8038632894708716
15520001-15525000 1.0500167577883575
15525001-15530000 0.9435865400636969
15530001-15535000 0.5658894661640304
15535001-15540000 0.5922900922225914
15540001-15545000 0.5666108690366485
15545001-15550000 0.6755943514730604
15550001-15555000 0.933663757474002
15555001-15560000 0.6105445340996896
15560001-15565000 0.45078208371144396
15565001-15570000 0.5267494753014494
15570001-15575000 0.8138331798967398
15575001-15580000 0.5992922184163985
15580001-15585000 0.6287079447466672
15585001-15590000 0.6593849304989119
15590001-15595000 0.6042479446538265
15595001-15600000 0.8297395016624206
15600001-15605000 0.762960889266629
15605001-15610000 0.7921870540814616
15610001-15615000 1.194090561070734
15615001-15620000 0.6368586012835601
15620001-15625000 0.5034624259178989
15625001-15630000 2.257168252748991
15630001-15635000 0.699927841943022
15635001-15640000 0.27087808583049255
15640001-15645000 0.46506224603134777
15645001-15650000 0.6962229333220289
15650001-15655000 0.3093859969789395
15655001-15660000 0.26919732442310046
15660001-15665000 1.5141271204385491
15665001-15670000 0.6578278791404375
15670001-15675000 0.3785038785428063
15675001-15680000 0.5033428945788885
15680001-15685000 0.44289704681732756
15685001-15690000 0.8298599139143008
15690001-15695000 0.8493715183818445
15695001-15700000 0.44475974722198125
15700001-15705000 0.6026829885957689
15705001-15710000 0.6312889832806167
15710001-15715000 0.6681084425484647
15715001-15720000 0.803487210334977
15720001-15725000 0.5999900511869686
15725001-15730000 0.8105459110075971
15730001-15735000 0.9481131135216332
15735001-15740000 1.519731534321609
15740001-15745000 7.475307455929144
15745001-15750000 1.0867048101998331
15750001-15755000 0.8085508300634425
15755001-15760000 0.6948070845316926
15760001-15765000 0.905523579586221
15765001-15770000 1.4503365020583585
15770001-15775000 0.8105552189577898
15775001-15780000 0.7870087026734853
15780001-15785000 0.6249330066153703
15785001-15790000 0.6048845344940962
15790001-15795000 0.6589479485775549
15795001-15800000 0.6373805908435858
15800001-15805000 0.5960889745386686
15805001-15810000 0.7081194795702059
15810001-15815000 0.5153296354658088
15815001-15820000 0.4123505644613116
15820001-15825000 0.861908435076187
15825001-15830000 1.059564151944912
15830001-15835000 0.5477064377022028
15835001-15840000 0.5962083292849891
15840001-15845000 0.7904427303541733
15845001-15850000 0.8284700794222414
15850001-15855000 0.6348557935070296
15855001-15860000 0.6245933690565657
15860001-15865000 1.186524401480511
15865001-15870000 0.5868013648211979
15870001-15875000 0.43172258857061135
15875001-15880000 1.5548435969310666
15880001-15885000 0.7664058644500591
15885001-15890000 0.3715229594053402
15890001-15895000 0.7145395384830434
15895001-15900000 0.9308898070548338
15900001-15905000 0.6933091176967792
15905001-15910000 0.6354013418741846
15910001-15915000 0.7173006172674751
15915001-15920000 0.8282239545393597
15920001-15925000 1.8688594930544835
15925001-15930000 1.3484532505859155
15930001-15935000 0.7212611681317397
15935001-15940000 0.7837386280232748
15940001-15945000 0.879107668507718
15945001-15950000 0.8566356395876843
15950001-15955000 0.49114596558688134
15955001-15960000 0.578942937108645
15960001-15965000 1.2043565133892826
15965001-15970000 0.178887779788822
15970001-15975000 0.19965780124793914
15975001-15980000 0.873667502955022
15980001-15985000 1.6917925039237305
15985001-15990000 0.5895566661793014
15990001-15995000 0.7570018398424532
15995001-16000000 1.0648023710037158
16000001-16005000 0.7059085612116998
16005001-16010000 1.4338760543497067
16010001-16015000 0.9998832161003142
16015001-16020000 0.6598834272072776
16020001-16025000 0.6773422938111678
16025001-16030000 0.7111469130793556
16030001-16035000 0.5791631179293033
16035001-16040000 0.5817905193179562
16040001-16045000 0.9107389982211357
16045001-16050000 0.13919163166426074
16050001-16055000 0.059097688591550276
16055001-16060000 0.11709536324559257
16060001-16065000 0.3694452586542286
16065001-16070000 0.05030908133052295
16070001-16075000 0.0
16075001-16080000 0.20313626734928228
16080001-16085000 0.040077913834943246
16085001-16090000 0.22593593988235752
16090001-16095000 0.19776681177300434
16095001-16100000 0.0
16100001-16105000 0.015366098410676992
16105001-16110000 0.34440328825062994
16110001-16115000 0.25743748141900985
16115001-16120000 0.07071873557448749
16120001-16125000 0.23802160742462683
16125001-16130000 0.34299819256108255
16130001-16135000 0.061050776432007625
16135001-16140000 0.34149600001243147
16140001-16145000 0.15025467780203733
16145001-16150000 0.020558371699695606
16150001-16155000 0.38284627495339835
16155001-16160000 0.3142248218848084
16160001-16165000 0.21760364301192242
16165001-16170000 0.19267697560208505
16170001-16175000 0.2907307370243908
16175001-16180000 0.9177541472886884
16180001-16185000 0.3048993735163439
16185001-16190000 0.4464441077077052
16190001-16195000 0.5065310494270351
16195001-16200000 0.3767989355606206
16200001-16205000 0.5092970908238493
16205001-16210000 0.40864312925495083
16210001-16215000 0.47950859967031484
16215001-16220000 0.7705680386412838
16220001-16225000 0.7375996347014177
16225001-16230000 1.1098657959612892
16230001-16235000 0.7749836452643766
16235001-16240000 0.5621322150983762
16240001-16245000 0.9153221562159437
16245001-16250000 0.5918125957444791
16250001-16255000 0.9018776134506
16255001-16260000 0.6302932795208269
16260001-16265000 0.32708211639052787
16265001-16270000 0.5185436422245575
16270001-16275000 0.9047488990707214
16275001-16280000 0.7397100436363844
16280001-16285000 0.5850195662724145
16285001-16290000 0.6077223993891357
16290001-16295000 0.651747403637727
16295001-16300000 0.5427879831150714
16300001-16305000 0.9401842750950969
16305001-16310000 1.0811956315572133
16310001-16315000 0.20624435049688164
16315001-16320000 0.19636307467274408
16320001-16325000 0.2994788914888023
16325001-16330000 0.3081395485970121
16330001-16335000 0.5407955502957071
16335001-16340000 0.4004360903909663
16340001-16345000 0.42336907066429885
16345001-16350000 0.680496947420129
16350001-16355000 0.4044407969099061
16355001-16360000 0.5399480155777675
16360001-16365000 0.6549575565063627
16365001-16370000 0.5742687674537859
16370001-16375000 0.6335203342450219
16375001-16380000 0.6745429613958999
16380001-16385000 7.420467336253261
16385001-16390000 2.0895703871248488
16390001-16395000 0.7511419205138389
16395001-16400000 0.9395861461517441
16400001-16405000 0.39507639627596874
16405001-16410000 0.5440825696646889
16410001-16415000 0.763873131305085
16415001-16420000 0.590836563495137
16420001-16425000 0.5762794866360161
16425001-16430000 0.4682095668519445
16430001-16435000 0.42649130537613666
16435001-16440000 0.5215147239690493
16440001-16445000 0.41838235110703714
16445001-16450000 0.4828404384995113
16450001-16455000 0.6556186658407543
16455001-16460000 0.4295750936765394
16460001-16465000 0.41111219686223677
16465001-16470000 1.4665281355051984
16470001-16475000 1.0557182547099755
16475001-16480000 0.8410508110502971
16480001-16485000 1.248138263960443
16485001-16490000 0.34040135763210044
16490001-16495000 0.4195889427565708
16495001-16500000 0.34146421854751347
16500001-16505000 0.3368494621863825
16505001-16510000 0.9190102297712354
16510001-16515000 0.46313905713901793
16515001-16520000 0.48719674826884063
16520001-16525000 0.5354208652495178
16525001-16530000 0.6096060787249437
16530001-16535000 1.6309950088267753
16535001-16540000 0.7550705740280723
16540001-16545000 0.5904206622452574
16545001-16550000 0.5454318843558893
16550001-16555000 0.48709262535286957
16555001-16560000 0.6694274646651566
16560001-16565000 0.6307092864042376
16565001-16570000 0.7975699272937594
16570001-16575000 0.6664876004961952
16575001-16580000 0.32710942147663485
16580001-16585000 0.5668898385247025
16585001-16590000 0.5417214674031622
16590001-16595000 0.2958645301989769
16595001-16600000 0.3905146966586762
16600001-16605000 0.9461388311667599
16605001-16610000 0.9174522692155873
16610001-16615000 0.3588065154286513
16615001-16620000 0.3152321944006414
16620001-16625000 0.5247833731165773
16625001-16630000 0.8200104173774099
16630001-16635000 0.32120740261685543
16635001-16640000 0.3960562627615572
16640001-16645000 0.6103373054540441
16645001-16650000 0.6351776272151833
16650001-16655000 0.6255428573999402
16655001-16660000 0.29877895745674127
16660001-16665000 0.3372881498642041
16665001-16670000 0.6416975851664865
16670001-16675000 0.6952582013573991
16675001-16680000 0.6455148624952725
16680001-16685000 0.7955854100646259
16685001-16690000 1.7088217136395787
16690001-16695000 0.47302620366771825
16695001-16700000 0.4622264099595231
16700001-16705000 0.8495359201077715
16705001-16710000 0.5183483255545188
16710001-16715000 1.0493924200089204
16715001-16720000 1.132682548027175
16720001-16725000 0.5489817784428318
16725001-16730000 0.5905278608274684
16730001-16735000 0.9528879420109565
16735001-16740000 0.306551924072008
16740001-16745000 0.25856709994306976
16745001-16750000 0.433680272248646
16750001-16755000 0.35366030581618607
16755001-16760000 0.6678230608556939
16760001-16765000 0.6599274993445148
16765001-16770000 0.39659730070415355
16770001-16775000 0.38820103427145564
16775001-16780000 0.689484020535962
16780001-16785000 1.1090206680622146
16785001-16790000 1.456298945664845
16790001-16795000 1.382562757899164
16795001-16800000 0.8044346226901556
16800001-16805000 0.6258874580642169
16805001-16810000 0.796873329809539
16810001-16815000 0.6122834194208225
16815001-16820000 0.35734118448592384
16820001-16825000 2.6795031999308057
16825001-16830000 3.9425731242586948
16830001-16835000 1.2364607605239237
16835001-16840000 1.4229884842236677
16840001-16845000 9.749515765626917
16845001-16850000 5.236070161789178
16850001-16855000 0.508423227314094
16855001-16860000 0.7991607512393838
16860001-16865000 0.8534676059322754
16865001-16870000 0.6169059359343674
16870001-16875000 0.934622882237965
16875001-16880000 1.0965097538929156
16880001-16885000 0.5165066955115967
16885001-16890000 0.5435260793131631
16890001-16895000 0.8448325389726786
16895001-16900000 0.5029074324691651
16900001-16905000 0.3763989884045296
16905001-16910000 1.5383296189465088
16910001-16915000 0.9223129812083021
16915001-16920000 0.36374033448894544
16920001-16925000 0.6592449108530217
16925001-16930000 0.6251735832534988
16930001-16935000 1.1326967434759743
16935001-16940000 1.1229254588497513
16940001-16945000 0.32608067190321954
16945001-16950000 1.037030777328678
16950001-16955000 1.0205749383905618
16955001-16960000 0.3450211643301083
16960001-16965000 0.44637174124649226
16965001-16970000 0.5253409347228217
16970001-16975000 0.9820952117439777
16975001-16980000 0.6867352850795465
16980001-16985000 0.39112540130767787
16985001-16990000 1.009429248420498
16990001-16995000 2.155353942720455
16995001-17000000 3.305899519462651
17000001-17005000 3.8445851601361296
17005001-17010000 0.8378963306413155
17010001-17015000 0.8367398292613161
17015001-17020000 0.38954394540556603
17020001-17025000 0.5508730784933548
17025001-17030000 1.6076612001533028
17030001-17035000 1.5257883137190869
17035001-17040000 1.8953431050022207
17040001-17045000 1.3113210441705647
17045001-17050000 0.9330328086260515
17050001-17055000 0.6112444733106442
17055001-17060000 0.6894412870514488
17060001-17065000 0.7583922847526755
17065001-17070000 0.6607415019538259
17070001-17075000 0.5905678969767832
17075001-17080000 0.3998651034860313
17080001-17085000 0.44274415131676953
17085001-17090000 0.5522243315998785
17090001-17095000 0.7970438789953679
17095001-17100000 0.8214273901385987
17100001-17105000 0.5862736504759166
17105001-17110000 0.507394060338808
17110001-17115000 0.5227228173906544
17115001-17120000 0.9149172836049717
17120001-17125000 1.1753458477719099
17125001-17130000 0.49855990082668833
17130001-17135000 0.48089252000328886
17135001-17140000 0.7603137450590777
17140001-17145000 0.5440647446826178
17145001-17150000 0.6389497266252815
17150001-17155000 0.8208819268712126
17155001-17160000 0.5494968862157871
17160001-17165000 0.5123418773057773
17165001-17170000 0.7223629670615146
17170001-17175000 0.5795604143866765
17175001-17180000 0.6637907672389766
17180001-17185000 0.4863112002518414
17185001-17190000 0.4642220040522161
17190001-17195000 0.3969321549326591
17195001-17200000 0.30269020144382314
17200001-17205000 2.0248026886258543
17205001-17210000 1.5293409441585903
17210001-17215000 0.465848814011493
17215001-17220000 0.8522650553759464
17220001-17225000 1.020502624817225
17225001-17230000 0.5015361426092826
17230001-17235000 0.4776685515792582
17235001-17240000 0.4013565152563271
17240001-17245000 0.6342807793071358
17245001-17250000 0.7839666796168064
17250001-17255000 0.6081516480488591
17255001-17260000 0.7391193908403281
17260001-17265000 0.35718545426588194
17265001-17270000 0.373517622225496
17270001-17275000 0.7392720976352518
17275001-17280000 0.45489647161249375
17280001-17285000 0.4181338024434731
17285001-17290000 1.1978757965018771
17290001-17295000 1.2854181775922338
17295001-17300000 0.5019676738407073
17300001-17305000 0.49086636182337906
17305001-17310000 1.078987726507578
17310001-17315000 0.6007201496076747
17315001-17320000 0.36826354394270583
17320001-17325000 0.7462288981379878
17325001-17330000 0.695954556341696
17330001-17335000 0.3040495769745269
17335001-17340000 0.34158661020316483
17340001-17345000 0.48087351186181426
17345001-17350000 0.4562575094956842
17350001-17355000 0.6624995252106435
17355001-17360000 0.45664753846180034
17360001-17365000 0.39823409298997875
17365001-17370000 1.667458087071822
17370001-17375000 1.0786861812274473
17375001-17380000 0.5498369702222822
17380001-17385000 1.1844625090470076
17385001-17390000 0.6214411201567738
17390001-17395000 0.48806038726859435
17395001-17400000 0.8376553831231183
17400001-17405000 1.1442879130732284
17405001-17410000 2.147645125634017
17410001-17415000 1.9070266909363858
17415001-17420000 0.7551752723159207
17420001-17425000 2.050026785160187
17425001-17430000 2.552171772354288
17430001-17435000 0.6564169811495044
17435001-17440000 1.3638251541186261
17440001-17445000 1.524360985054643
17445001-17450000 1.2330232656270377
17450001-17455000 3.9534538689133276
17455001-17460000 1.707695416239473
17460001-17465000 0.7122494405599239
17465001-17470000 0.8152504521844673
17470001-17475000 1.428584142125733
17475001-17480000 1.1547492886287047
17480001-17485000 1.086172529920466
17485001-17490000 1.4798176769334017
17490001-17495000 2.238173920707195
17495001-17500000 6.875821135689016
17500001-17505000 2.1482439071553006
17505001-17510000 1.5454641968792422
17510001-17515000 1.2387945742599162
17515001-17520000 3.420254595986836
17520001-17525000 5.148343232454678
17525001-17530000 0.9488750174287696
17530001-17535000 1.0883574661230866
17535001-17540000 1.6403541696039157
17540001-17545000 2.6658886406985163
17545001-17550000 2.2244266668656962
17550001-17555000 1.168523639950511
17555001-17560000 0.8497868997730615
17560001-17565000 1.1673015371785438
17565001-17570000 1.7207476491893539
17570001-17575000 3.1346081036325097
17575001-17580000 1.9248687977230634
17580001-17585000 1.925729078197301
17585001-17590000 2.5072475348893843
17590001-17595000 1.595981639669267
17595001-17600000 2.422401748429139
17600001-17605000 1.3266463861719138
17605001-17610000 0.8456353966892013
17610001-17615000 0.9776589715586004
17615001-17620000 0.5981364494351933
17620001-17625000 0.43842710377147087
17625001-17630000 1.4767519660315334
17630001-17635000 2.601378573524592
17635001-17640000 0.2248790377134412
17640001-17645000 0.1889118794998225
17645001-17650000 0.41157556871725565
17650001-17655000 0.7277759081899775
17655001-17660000 0.717830295023173
17660001-17665000 3.171558728461601
17665001-17670000 3.129248986718533
17670001-17675000 1.4892999888533016
17675001-17680000 1.1149910265646323
17680001-17685000 0.7705352808081074
17685001-17690000 0.6956060429292531
17690001-17695000 0.5359212437105391
17695001-17700000 0.7025681911337376
17700001-17705000 1.3275425689117493
17705001-17710000 0.7014779437962918
17710001-17715000 0.5356723490901836
17715001-17720000 1.877534741878644
17720001-17725000 0.9452274625916038
17725001-17730000 0.529334714371305
17730001-17735000 0.7360773649628292
17735001-17740000 0.9739655698440884
17740001-17745000 0.7462888066286983
17745001-17750000 0.8893409144612258
17750001-17755000 2.1446189800146214
17755001-17760000 1.7900533616033938
17760001-17765000 1.656006033866619
17765001-17770000 2.28977300667255
17770001-17775000 0.8579704259582925
17775001-17780000 0.4885207686548853
17780001-17785000 1.3837370552230954
17785001-17790000 0.9574649019805875
17790001-17795000 0.589996919881391
17795001-17800000 2.0855454677617615
17800001-17805000 2.885642803030089
17805001-17810000 0.7423501583550387
17810001-17815000 0.7577256992245269
17815001-17820000 1.2404113652431314
17820001-17825000 0.8655457738904343
17825001-17830000 0.9413440263622476
17830001-17835000 1.1827067691568152
17835001-17840000 0.9959554164794039
17840001-17845000 0.8880692930496099
17845001-17850000 0.7737248358719825
17850001-17855000 1.9930128241795042
17855001-17860000 1.3376674824055077
17860001-17865000 0.933036030016072
17865001-17870000 1.1216237785022778
17870001-17875000 0.9830194237377867
17875001-17880000 0.9555635149487802
17880001-17885000 1.1523565330095187
17885001-17890000 1.9117217036390695
17890001-17895000 0.7141976416424927
17895001-17900000 1.1218712847022256
17900001-17905000 1.7063173884384726
17905001-17910000 0.7182381401088849
17910001-17915000 0.5222179867227003
17915001-17920000 0.6951589634156815
17920001-17925000 0.6863811319230495
17925001-17930000 0.7000906972540435
17930001-17935000 1.9923231178502283
17935001-17940000 0.626679288304763
17940001-17945000 0.5726834377138662
17945001-17950000 1.3690994696178753
17950001-17955000 0.6905314387807858
17955001-17960000 0.4862109101192408
17960001-17965000 0.7987903870939389
17965001-17970000 1.192489900373554
17970001-17975000 0.8837887646479201
17975001-17980000 0.4422426478397134
17980001-17985000 0.3833633057678601
17985001-17990000 0.5713843102007514
17990001-17995000 0.5033851296950085
17995001-18000000 0.4861028374045169
18000001-18005000 0.699411093750156
18005001-18010000 0.7457884851480091
18010001-18015000 0.451997989569125
18015001-18020000 1.2999899014203515
18020001-18025000 1.1837168280883588
18025001-18030000 0.5277712596339628
18030001-18035000 1.3225536073933677
18035001-18040000 1.4730887518467928
18040001-18045000 1.0842258418360395
18045001-18050000 0.6435577800249418
18050001-18055000 0.5083753450433243
18055001-18060000 0.7067625007809768
18060001-18065000 4.2155609033962245
18065001-18070000 1.9064307336192305
18070001-18075000 0.6786265589552766
18075001-18080000 0.8999126024294631
18080001-18085000 0.7440654752825738
18085001-18090000 0.624639754754634
18090001-18095000 0.3509594885933771
18095001-18100000 0.8090063155796419
18100001-18105000 2.5668593763231042
18105001-18110000 0.7157953188544914
18110001-18115000 0.8487943172009215
18115001-18120000 0.7659841736992352
18120001-18125000 0.7211840397361389
18125001-18130000 0.9926470803614267
18130001-18135000 0.7597865326685798
18135001-18140000 0.527550531665004
18140001-18145000 0.44865251517195065
18145001-18150000 0.5732328726579521
18150001-18155000 0.8197397886042147
18155001-18160000 0.5974890867973461
18160001-18165000 2.170907459715129
18165001-18170000 2.506875236146355
18170001-18175000 1.0291572199046295
18175001-18180000 1.5804243689886426
18180001-18185000 0.8845732795077433
18185001-18190000 0.9888833326877696
18190001-18195000 1.4466982072617487
18195001-18200000 0.5701138634980237
18200001-18205000 0.5208681981068082
18205001-18210000 0.751270198547453
18210001-18215000 1.8435225798510808
18215001-18220000 4.805605365556736
18220001-18225000 0.8716005543238295
18225001-18230000 1.164852459867624
18230001-18235000 1.3311529196300345
18235001-18240000 0.4845585810638618
18240001-18245000 0.6280227580735267
18245001-18250000 0.8395953161376634
18250001-18255000 0.5117321799552715
18255001-18260000 0.5075539792228975
18260001-18265000 3.52645588878774
18265001-18270000 3.4660357360367255
18270001-18275000 4.09514645063641
18275001-18280000 4.915852283826661
18280001-18285000 0.6048170020293893
18285001-18290000 1.5649921066202932
18290001-18295000 1.4581463495949316
18295001-18300000 1.0079392790993218
18300001-18305000 2.054364657067699
18305001-18310000 1.1879874545125662
18310001-18315000 0.5620873072535134
18315001-18320000 0.42950562603099085
18320001-18325000 0.617311555099449
18325001-18330000 0.7214370300259153
18330001-18335000 0.49791881928944615
18335001-18340000 0.5822101361099761
18340001-18345000 0.9575255250714023
18345001-18350000 0.5948240487128279
18350001-18355000 0.5803117618622762
18355001-18360000 0.7138117985970502
18360001-18365000 0.6912718681854408
18365001-18370000 0.6538325966350738
18370001-18375000 0.4313065281309386
18375001-18380000 0.6393909266077396
18380001-18385000 0.47717328362001765
18385001-18390000 0.24311767053148006
18390001-18395000 3.844838165308145
18395001-18400000 1.68260369287127
18400001-18405000 0.3734715697944734
18405001-18410000 0.48466310980638816
18410001-18415000 0.4821055417216707
18415001-18420000 0.7148495508266165
18420001-18425000 0.5131714906601491
18425001-18430000 0.46771562888005486
18430001-18435000 3.962661304252141
18435001-18440000 0.5321162922852513
18440001-18445000 0.2435586514994617
18445001-18450000 0.43597807521167425
18450001-18455000 0.3833153552565014
18455001-18460000 0.5969025537111264
18460001-18465000 0.5837447287567947
18465001-18470000 0.4345539739086463
18470001-18475000 0.8889395175659494
18475001-18480000 1.4931334171843338
18480001-18485000 1.942955420457866
18485001-18490000 4.173598359913111
18490001-18495000 0.8702015288328264
18495001-18500000 0.6381546829808038
18500001-18505000 0.5417728268577682
18505001-18510000 0.31391073155202653
18510001-18515000 0.5346174970148244
18515001-18520000 0.46456189515585045
18520001-18525000 0.3479047270151528
18525001-18530000 0.5237591658629239
18530001-18535000 0.665667362812714
18535001-18540000 0.7394275760253235
18540001-18545000 0.8108688388344107
18545001-18550000 0.6852386830748953
18550001-18555000 0.5647056523239925
18555001-18560000 0.4637155025876182
18560001-18565000 0.39511951353677005
18565001-18570000 0.6795004032568812
18570001-18575000 1.0104187025973175
18575001-18580000 0.8778877951179453
18580001-18585000 1.4388222530838795
18585001-18590000 0.9531046264039296
18590001-18595000 0.8745995123095454
18595001-18600000 0.5807454180324301
18600001-18605000 0.49470612767528477
18605001-18610000 1.0256635734300295
18610001-18615000 1.1601957165763142
18615001-18620000 0.7831767306587302
18620001-18625000 0.9543976902367306
18625001-18630000 1.0873533987305843
18630001-18635000 0.6021316694700654
18635001-18640000 0.6466649543298932
18640001-18645000 0.6323383230216325
18645001-18650000 0.5169143150410674
18650001-18655000 0.670639334248578
18655001-18660000 0.6090432406093137
18660001-18665000 1.0319237878797578
18665001-18670000 1.9437703259489332
18670001-18675000 0.9614040892298907
18675001-18680000 0.8092150013095326
18680001-18685000 0.6553883672688178
18685001-18690000 0.7125397213391128
18690001-18695000 0.8880403237844507
18695001-18700000 1.6416028259253272
18700001-18705000 1.3609354408856686
18705001-18710000 1.367594432331719
18710001-18715000 10.286076909354122
18715001-18720000 1.9822425364503902
18720001-18725000 2.9956128128562796
18725001-18730000 2.231290379016422
18730001-18735000 0.5521792054394544
18735001-18740000 0.9778813162459248
18740001-18745000 2.300055840818408
18745001-18750000 7.8875264834561545
18750001-18755000 1.5970068394452173
18755001-18760000 1.2908784714850858
18760001-18765000 2.294729270043578
18765001-18770000 1.3837820642611254
18770001-18775000 1.008379440282491
18775001-18780000 1.3929342088501075
18780001-18785000 2.257977831088327
18785001-18790000 9.26063774168516
18790001-18795000 9.706197552957192
18795001-18800000 1.2386718500824099
18800001-18805000 2.4084680900254822
18805001-18810000 2.8706642568820997
18810001-18815000 1.1244650070999198
18815001-18820000 1.3099287948763854
18820001-18825000 1.275081669777191
18825001-18830000 1.4209680932807223
18830001-18835000 2.053366734644357
18835001-18840000 1.8234777649130474
18840001-18845000 0.9901632274816945
18845001-18850000 0.8692907174859321
18850001-18855000 0.9754627485071645
18855001-18860000 1.6725828055748444
18860001-18865000 1.992497453272941
18865001-18870000 1.4612351802172099
18870001-18875000 1.312060334340799
18875001-18880000 0.8968398020263925
18880001-18885000 0.6825391082089638
18885001-18890000 0.6146907243258611
18890001-18895000 0.7911986557220837
18895001-18900000 1.2499346890188716
18900001-18905000 0.7335342078060141
18905001-18910000 0.5800271559866682
18910001-18915000 0.7292093671080832
18915001-18920000 0.8332941636586094
18920001-18925000 0.6624306265425538
18925001-18930000 0.6887986688693165
18930001-18935000 1.0762084060261379
18935001-18940000 0.6087822817130377
18940001-18945000 0.8149611125154231
18945001-18950000 1.6190959439684027
18950001-18955000 2.1112565159694467
18955001-18960000 5.814526662309539
18960001-18965000 5.201077673501399
18965001-18970000 0.9277718850593003
18970001-18975000 0.5128204097735247
18975001-18980000 0.9413824348522837
18980001-18985000 0.6110532209475548
18985001-18990000 0.6213918462175668
18990001-18995000 0.8668090881923254
18995001-19000000 0.7065902312221154
19000001-19005000 0.5905790120268181
19005001-19010000 0.8129335552155682
19010001-19015000 0.6405405618609432
19015001-19020000 0.4367842464944492
19020001-19025000 0.6683716445046002
19025001-19030000 1.5914902500001593
19030001-19035000 0.7035598261392476
19035001-19040000 0.628441723816349
19040001-19045000 0.8948003113462772
19045001-19050000 0.9512264771591501
19050001-19055000 1.4297436295706005
19055001-19060000 1.2698159741421047
19060001-19065000 1.0870134735823906
19065001-19070000 1.217866785983667
19070001-19075000 0.9375277130160912
19075001-19080000 2.373283204197861
19080001-19085000 1.8537615377974688
19085001-19090000 0.6688653151259242
19090001-19095000 0.9841979705965477
19095001-19100000 0.963849333715721
19100001-19105000 0.6003789435995902
19105001-19110000 0.7883631685260933
19110001-19115000 0.3820302517118391
19115001-19120000 0.20508531098188604
19120001-19125000 0.3986576706466914
19125001-19130000 0.6426141943109069
19130001-19135000 0.8931870736122126
19135001-19140000 1.195417966519941
19140001-19145000 0.49823414679719846
19145001-19150000 0.5226435849987547
19150001-19155000 0.8613441319192001
19155001-19160000 0.39286060223453995
19160001-19165000 0.400712555203425
19165001-19170000 0.9369808652483552
19170001-19175000 0.4978674436621337
19175001-19180000 0.36808794529647
19180001-19185000 0.693956274715842
19185001-19190000 3.471536057268913
19190001-19195000 1.138844962045614
19195001-19200000 0.6116967681545125
19200001-19205000 4.4767192883289075
19205001-19210000 5.598942830549966
19210001-19215000 0.963698865037629
19215001-19220000 2.1614052682846228
19220001-19225000 0.7629367361413409
19225001-19230000 0.37672515545596885
19230001-19235000 0.9096615370739727
19235001-19240000 1.078937027734141
19240001-19245000 0.9249728939180548
19245001-19250000 0.8078849761553644
19250001-19255000 7.115143670599811
19255001-19260000 4.347480637746452
19260001-19265000 0.6543717761417481
19265001-19270000 0.7694497711427153
19270001-19275000 0.9223273805741827
19275001-19280000 1.1929941254063665
19280001-19285000 1.8470358870508636
19285001-19290000 1.126447575503684
19290001-19295000 0.7426803218888945
19295001-19300000 1.0458779951566624
19300001-19305000 1.1200188672559204
19305001-19310000 3.3754258776734347
19310001-19315000 3.265534681192338
19315001-19320000 1.0120373934703182
19320001-19325000 1.1656403745998563
19325001-19330000 1.0443290985260234
19330001-19335000 0.9679593480329268
19335001-19340000 0.9171273946663973
19340001-19345000 0.9042281186579413
19345001-19350000 0.6092909914341359
19350001-19355000 0.5749101462506853
19355001-19360000 0.7138082029743138
19360001-19365000 0.6001019899049826
19365001-19370000 0.7598655841358628
19370001-19375000 1.2018626754643436
19375001-19380000 0.4377142087880165
19380001-19385000 0.4540076360744251
19385001-19390000 0.6774701422462683
19390001-19395000 0.38993045834960743
19395001-19400000 1.9608988453277554
19400001-19405000 2.7296162638730577
19405001-19410000 0.5059540558710236
19410001-19415000 0.9899873225064009
19415001-19420000 6.468828900136671
19420001-19425000 2.2345361584636754
19425001-19430000 3.9267839248892638
19430001-19435000 4.144080992117767
19435001-19440000 0.6401213057401473
19440001-19445000 0.8350390910781021
19445001-19450000 0.8556797506173408
19450001-19455000 0.6230738892837039
19455001-19460000 0.5735988806235165
19460001-19465000 0.7742753124260082
19465001-19470000 1.6142532061069952
19470001-19475000 1.6458493202751676
19475001-19480000 0.8906344526600282
19480001-19485000 0.9487477661523166
19485001-19490000 1.6680696963956836
19490001-19495000 1.2441455314374101
19495001-19500000 0.7486286474765407
19500001-19505000 0.7206650233288879
19505001-19510000 1.0093323851545244
19510001-19515000 0.780591119130378
19515001-19520000 0.7000992898190703
19520001-19525000 0.9846904451163674
19525001-19530000 0.9204532784819618
19530001-19535000 1.0695032124293995
19535001-19540000 2.8810345489125258
19540001-19545000 1.9970575274511537
19545001-19550000 1.980603279502335
19550001-19555000 2.042802228039506
19555001-19560000 0.9655403667209193
19560001-19565000 1.351222369039595
19565001-19570000 2.5087958249447846
19570001-19575000 0.9689918012418335
19575001-19580000 0.7266258800367
19580001-19585000 0.5452005703278942
19585001-19590000 0.4948622096262843
19590001-19595000 1.0628470848609624
19595001-19600000 1.4139358384883371
19600001-19605000 0.2623718237424271
19605001-19610000 0.15255379936711563
19610001-19615000 0.2806130225579171
19615001-19620000 0.9883439508732106
19620001-19625000 0.6047481780591005
19625001-19630000 0.33883514780136037
19630001-19635000 0.3199323970829556
19635001-19640000 1.2436491006316825
19640001-19645000 0.8056206141109082
19645001-19650000 0.23187801971792563
19650001-19655000 0.36928904412541325
19655001-19660000 0.3479940479137059
19660001-19665000 0.6551134309779468
19665001-19670000 0.5136437509458813
19670001-19675000 0.6487651956848619
19675001-19680000 0.3493261682646285
19680001-19685000 0.26230320629464454
19685001-19690000 0.7819244175113447
19690001-19695000 0.6596162114261355
19695001-19700000 0.7183698233913633
19700001-19705000 1.184814792725723
19705001-19710000 1.2337953623243831
19710001-19715000 0.8152188809727231
19715001-19720000 0.8283578438530662
19720001-19725000 0.7580235984846914
19725001-19730000 1.149740646300663
19730001-19735000 3.332895588457249
19735001-19740000 2.387798520774703
19740001-19745000 1.4651326735277224
19745001-19750000 1.0604682408055368
19750001-19755000 0.9682036312206138
19755001-19760000 1.7428710745910188
19760001-19765000 2.2328965008256816
19765001-19770000 1.2017848692236426
19770001-19775000 1.0052314282149764
19775001-19780000 1.2883385947635302
19780001-19785000 5.027938795811759
19785001-19790000 2.462665306266126
19790001-19795000 0.8504246265065345
19795001-19800000 3.313141454443811
19800001-19805000 5.801768285179573
19805001-19810000 0.669626465918551
19810001-19815000 0.9137605599762417
19815001-19820000 1.603151793233772
19820001-19825000 2.2975537175293064
19825001-19830000 1.4200916629444282
19830001-19835000 0.8157315729222352
19835001-19840000 4.861144071942723
19840001-19845000 4.979045718497887
19845001-19850000 3.9449356176683383
19850001-19855000 7.461597344530496
19855001-19860000 1.3402037764186785
19860001-19865000 1.936154385000935
19865001-19870000 4.960569780725316
19870001-19875000 1.7843576324001311
19875001-19880000 1.2736958234370792
19880001-19885000 0.793469853536999
19885001-19890000 0.8361659166498224
19890001-19895000 1.5006099829893553
19895001-19900000 1.1722423234175647
19900001-19905000 2.6243710283090365
19905001-19910000 2.036783912106416
19910001-19915000 3.0175303815612726
19915001-19920000 3.806851397603012
19920001-19925000 1.4394293194172278
19925001-19930000 2.3519433833984387
19930001-19935000 1.5370302761176207
19935001-19940000 1.7478897663756854
19940001-19945000 2.182923126403026
19945001-19950000 1.7202645763784026
19950001-19955000 1.4893312340445517
19955001-19960000 1.8631739118925277
19960001-19965000 8.66993570928324
19965001-19970000 3.3603024156770163
19970001-19975000 1.4004664095544073
19975001-19980000 1.4835650774537177
19980001-19985000 5.974165883020672
19985001-19990000 2.9972632499968315
19990001-19995000 1.3373451778125547
19995001-20000000 1.4967291276419454
20000001-20005000 1.450223826905374
20005001-20010000 1.015215779804347
20010001-20015000 0.7888480762459438
20015001-20020000 20.344493103140245
20020001-20025000 20.92152231055578
20025001-20030000 0.8249434074782269
20030001-20035000 0.8349476133582391
20035001-20040000 0.9473580731225965
20040001-20045000 1.5597380706772013
20045001-20050000 2.5358574665287277
20050001-20055000 2.4386468511257204
20055001-20060000 1.9649464270944033
20060001-20065000 2.733481266004072
20065001-20070000 1.7132822295405177
20070001-20075000 0.7660653483856115
20075001-20080000 0.8702336672056235
20080001-20085000 2.08405895146575
20085001-20090000 14.08266835921847
20090001-20095000 6.779442483418805
20095001-20100000 4.51339734710076
20100001-20105000 2.6842942493403914
20105001-20110000 1.1253868200933728
20110001-20115000 2.520224203749895
20115001-20120000 8.129114508241095
20120001-20125000 3.2151304357691997
20125001-20130000 1.7848827710494763
20130001-20135000 1.2589378923531809
20135001-20140000 1.2952195432470952
20140001-20145000 1.4640926962617231
20145001-20150000 3.008230831692713
20150001-20155000 2.8816340209689373
20155001-20160000 1.7793071140794958
20160001-20165000 6.997089510039448
20165001-20170000 2.3946854714395225
20170001-20175000 1.0543909603061987
20175001-20180000 2.904890608705954
20180001-20185000 4.520596392001979
20185001-20190000 3.3300804449673973
20190001-20195000 1.1764846823952
20195001-20200000 1.1724985646537927
20200001-20205000 1.2504847135820405
20205001-20210000 0.806436084054363
20210001-20215000 1.2564038293532127
20215001-20220000 1.7370971397267727
20220001-20225000 1.1373439198218318
20225001-20230000 2.4895457162681818
20230001-20235000 1.8521564329670221
20235001-20240000 0.8103717792070931
20240001-20245000 1.0555132473256303
20245001-20250000 4.58882136854786
20250001-20255000 2.872535288415503
20255001-20260000 1.0541187142809387
20260001-20265000 0.7447080703547014
20265001-20270000 0.7475466326086113
20270001-20275000 1.1312270579495312
20275001-20280000 1.0129866085936907
20280001-20285000 0.9144887869139191
20285001-20290000 0.6973879575633725
20290001-20295000 1.625588683816837
20295001-20300000 2.440036737150459
20300001-20305000 0.9266954393510556
20305001-20310000 0.7740933172558314
20310001-20315000 0.8223712453975732
20315001-20320000 0.9609039355557881
20320001-20325000 0.9621643576964674
20325001-20330000 1.9091130484015943
20330001-20335000 2.7966765015218877
20335001-20340000 1.3863036945481464
20340001-20345000 1.091796453721912
20345001-20350000 0.8279624124873954
20350001-20355000 0.8313802254079381
20355001-20360000 1.263257991334029
20360001-20365000 1.7034536317510214
20365001-20370000 1.6620337386987898
20370001-20375000 4.779880003110444
20375001-20380000 3.422914140320317
20380001-20385000 1.067133405396409
20385001-20390000 1.0793535900339257
20390001-20395000 0.9435918059099805
20395001-20400000 1.526048025157426
20400001-20405000 1.1366288866960348
20405001-20410000 0.6966659807211038
20410001-20415000 0.7172060644099741
20415001-20420000 0.6195552631048604
20420001-20425000 0.5839869456944797
20425001-20430000 0.6482584419913785
20430001-20435000 0.618350954248674
20435001-20440000 0.6533641203733697
20440001-20445000 0.7389674027853352
20445001-20450000 0.7430861199347886
20450001-20455000 0.7032113014543413
20455001-20460000 0.9128997600319027
20460001-20465000 1.33024946280114
20465001-20470000 0.44707188924492514
20470001-20475000 0.35190337891162654
20475001-20480000 0.8549816339147908
20480001-20485000 0.7645799419837243
20485001-20490000 0.4808557208837592
20490001-20495000 0.8153937764494674
20495001-20500000 1.4053058411437143
20500001-20505000 0.7600339382617105
20505001-20510000 0.59133805451553
20510001-20515000 0.8376451485433937
20515001-20520000 0.6493726933821056
20520001-20525000 0.5027878447981426
20525001-20530000 0.6323473459551124
20530001-20535000 1.2179684569868865
20535001-20540000 3.725516985968791
20540001-20545000 1.563337484292156
20545001-20550000 1.3526606400140107
20550001-20555000 1.2495850744152934
20555001-20560000 0.7191269070788466
20560001-20565000 0.6930274099556711
20565001-20570000 1.5092593502182534
20570001-20575000 1.4758364908963388
20575001-20580000 0.6619300214245701
20580001-20585000 0.5459372840056737
20585001-20590000 1.0310528347026329
20590001-20595000 1.824326900508577
20595001-20600000 0.4354848980160868
20600001-20605000 0.40822759979693
20605001-20610000 2.008573839668166
20610001-20615000 1.063538513234001
20615001-20620000 0.6098585954108625
20620001-20625000 1.164467678391287
20625001-20630000 1.8689792696066454
20630001-20635000 1.9148236320378582
20635001-20640000 1.131731833852608
20640001-20645000 1.6047608986089485
20645001-20650000 2.0271798858953907
20650001-20655000 1.1541299014682183
20655001-20660000 1.3593988222678506
20660001-20665000 1.3616140982549216
20665001-20670000 1.80806596566013
20670001-20675000 1.2928806092193412
20675001-20680000 1.1717964632649365
20680001-20685000 1.621005315001247
20685001-20690000 24.70145165309927
20690001-20695000 14.52703775482089
20695001-20700000 1.7566367095400595
20700001-20705000 1.6370753776193325
20705001-20710000 1.1689710721465203
20710001-20715000 0.7586226308414351
20715001-20720000 0.958639129020017
20720001-20725000 1.3067077575454804
20725001-20730000 0.7139389413058995
20730001-20735000 0.9544766227124506
20735001-20740000 2.309821246659538
20740001-20745000 1.308979728367465
20745001-20750000 1.512600316799804
20750001-20755000 1.7020520900177203
20755001-20760000 1.0656899905618835
20760001-20765000 0.8349505577311823
20765001-20770000 0.5570269387548236
20770001-20775000 0.83331862962336
20775001-20780000 2.163818741398108
20780001-20785000 1.028627963196792
20785001-20790000 0.8697997490040149
20790001-20795000 2.0210687803387883
20795001-20800000 1.102900690457122
20800001-20805000 0.8622235568282772
20805001-20810000 2.3070651330779364
20810001-20815000 0.8665696778555475
20815001-20820000 0.4853684763864767
20820001-20825000 0.7022611295701487
20825001-20830000 0.680600870935145
20830001-20835000 0.7351243230196607
20835001-20840000 4.503430313856336
20840001-20845000 1.0961550708759085
20845001-20850000 0.5316961132864875
20850001-20855000 0.972801160883887
20855001-20860000 1.0874387982566267
20860001-20865000 0.9415719195839495
20865001-20870000 1.040454187875813
20870001-20875000 0.8495801951595321
20875001-20880000 1.509939265039595
20880001-20885000 1.065202315138904
20885001-20890000 0.7970733482756575
20890001-20895000 1.3479490456064862
20895001-20900000 1.050392084962072
20900001-20905000 1.2447416608499104
20905001-20910000 1.3400752671147451
20910001-20915000 0.7725295114136199
20915001-20920000 0.7261151029945853
20920001-20925000 0.6637386123030109
20925001-20930000 0.5969239289205934
20930001-20935000 1.291801779738684
20935001-20940000 1.3929537546800834
20940001-20945000 1.0599916085875634
20945001-20950000 1.1587223617274156
20950001-20955000 0.6633644012531527
20955001-20960000 0.9055999261941069
20960001-20965000 0.9570251605931627
20965001-20970000 0.5841683390523827
20970001-20975000 1.3782068868457746
20975001-20980000 4.157907958207544
20980001-20985000 1.1760632465340661
20985001-20990000 1.1585962927504423
20990001-20995000 2.5036820217191313
20995001-21000000 2.7428996465406006
21000001-21005000 0.9397132597613734
21005001-21010000 0.6532705725010625
21010001-21015000 1.9727927578683622
21015001-21020000 5.891430885832762
21020001-21025000 0.8698902098143491
21025001-21030000 0.7379858395584223
21030001-21035000 0.8508614231351119
21035001-21040000 0.5288294947330033
21040001-21045000 0.8164720543778935
21045001-21050000 2.70444784957975
21050001-21055000 0.7644204779427802
21055001-21060000 2.652102978992142
21060001-21065000 6.932482320534657
21065001-21070000 1.1803953382581285
21070001-21075000 1.5058757221029422
21075001-21080000 4.12031201431762
21080001-21085000 2.1890342260826774
21085001-21090000 1.3271490151218839
21090001-21095000 1.6138761538916433
21095001-21100000 1.7622535828918022
21100001-21105000 1.366871083684124
21105001-21110000 0.8283878242487178
21110001-21115000 0.863651018350801
21115001-21120000 1.0618398787011503
21120001-21125000 1.4754752475521486
21125001-21130000 1.1627994860686917
21130001-21135000 1.072251214435673
21135001-21140000 1.3476633181379434
21140001-21145000 1.181717627247229
21145001-21150000 1.2014066413887483
21150001-21155000 1.162038241913709
21155001-21160000 1.3346438066065052
21160001-21165000 1.175876838624798
21165001-21170000 1.8551731448617068
21170001-21175000 4.000376775820108
21175001-21180000 2.230494171306173
21180001-21185000 1.2929759899912194
21185001-21190000 1.2933884500340467
21190001-21195000 2.8563036206637316
21195001-21200000 1.4644940278273288
21200001-21205000 1.932423063746408
21205001-21210000 1.863674019833418
21210001-21215000 0.7241120371190842
21215001-21220000 0.8134445869717751
21220001-21225000 0.8600248747864933
21225001-21230000 0.8857694566016314
21230001-21235000 1.3956671152632696
21235001-21240000 1.8030345882087155
21240001-21245000 1.3776295381667092
21245001-21250000 1.514841578670514
21250001-21255000 2.163702209746644
21255001-21260000 3.1503521946941766
21260001-21265000 34.93359487872676
21265001-21270000 9.929712279133655
21270001-21275000 0.622523727639247
21275001-21280000 1.0009435115858518
21280001-21285000 1.3813532571162654
21285001-21290000 1.2994682593802347
21290001-21295000 1.5803830548798339
21295001-21300000 1.1682395277561368
21300001-21305000 1.022597208759649
21305001-21310000 0.9189142074378619
21310001-21315000 1.2284775386549127
21315001-21320000 0.9523256607589109
21320001-21325000 0.7326011577720117
21325001-21330000 1.261761257009563
21330001-21335000 2.280129694924271
21335001-21340000 1.1432475099637072
21340001-21345000 2.759164816993924
21345001-21350000 9.975237132754796
21350001-21355000 2.057824127403936
21355001-21360000 4.312688193086469
21360001-21365000 3.10205214792583
21365001-21370000 1.3253471998758446
21370001-21375000 1.8823748418044681
21375001-21380000 2.7247592289355396
21380001-21385000 14.303938581697631
21385001-21390000 3.5055023781245245
21390001-21395000 1.628438845699878
21395001-21400000 5.195767375728172
21400001-21405000 1.7607012889631728
21405001-21410000 1.187597422444937
21410001-21415000 1.7442087272754412
21415001-21420000 1.1067485148367586
21420001-21425000 6.948899755012597
21425001-21430000 14.283948058555222
21430001-21435000 4.169212156409993
21435001-21440000 5.424264863840493
21440001-21445000 1.7218667220523587
21445001-21450000 0.6956103596809489
21450001-21455000 0.8849863522710637
21455001-21460000 1.9451562443684067
21460001-21465000 1.3300285654491113
21465001-21470000 0.9840053235017052
21470001-21475000 1.3193039116508087
21475001-21480000 1.5737743701285964
21480001-21485000 1.2860790518521625
21485001-21490000 0.9055649390518561
21490001-21495000 0.8101404825633406
21495001-21500000 1.5066647052014939
21500001-21505000 1.0010862689420168
21505001-21510000 0.3780720840182635
21510001-21515000 1.331352725823537
21515001-21520000 2.2283922838237213
21520001-21525000 0.747018426643199
21525001-21530000 0.8530413827303296
21530001-21535000 4.09111570668252
21535001-21540000 6.039196125960997
21540001-21545000 0.9529500473397172
21545001-21550000 1.1298215682245907
21550001-21555000 0.7809314744974485
21555001-21560000 0.5827619031607028
21560001-21565000 0.7359583419673148
21565001-21570000 1.0283931321733135
21570001-21575000 0.9701006576618416
21575001-21580000 0.721498880473493
21580001-21585000 0.9610572833356769
21585001-21590000 1.4016074050900895
21590001-21595000 0.8142744565828997
21595001-21600000 0.3700123548909357
21600001-21605000 0.2880871501142308
21605001-21610000 0.6056952053494445
21610001-21615000 2.550127970991786
21615001-21620000 0.8644618558690684
21620001-21625000 0.6903679567873332
21625001-21630000 0.3538936982191676
21630001-21635000 0.3078532994040734
21635001-21640000 1.6542193899005064
21640001-21645000 1.8727399246648513
21645001-21650000 0.7825764333769327
21650001-21655000 1.756481283622997
21655001-21660000 6.11369909773563
21660001-21665000 2.2671088975771414
21665001-21670000 1.8578632705313873
21670001-21675000 1.7697481023778998
21675001-21680000 1.3401604035674572
21680001-21685000 1.8101253661339094
21685001-21690000 2.9476287881605563
21690001-21695000 0.27081381436958313
21695001-21700000 0.11195099938122877
21700001-21705000 0.5272624939096471
21705001-21710000 0.5959542727321673
21710001-21715000 0.4855984070759343
21715001-21720000 0.8663200235184327
21720001-21725000 0.6027995117431785
21725001-21730000 0.562866787939936
21730001-21735000 0.721162833705318
21735001-21740000 0.7794935441845438
21740001-21745000 1.716127475856534
21745001-21750000 1.9495656698784851
21750001-21755000 1.365115137288453
21755001-21760000 1.5372829443624958
21760001-21765000 1.5897181118841288
21765001-21770000 4.397434513904344
21770001-21775000 10.431520749997201
21775001-21780000 0.2347866398972717
21780001-21785000 0.3366837800448564
21785001-21790000 0.7123178495079788
21790001-21795000 0.7784091174658769
21795001-21800000 0.6055214513560853
21800001-21805000 0.4089045742603661
21805001-21810000 0.48586817201358123
21810001-21815000 0.6123146152362763
21815001-21820000 0.5022754240410299
21820001-21825000 0.5483262764303207
21825001-21830000 0.588759589561302
21830001-21835000 0.5051848711238359
21835001-21840000 0.6911596413967588
21840001-21845000 0.8143069169365003
21845001-21850000 0.8581429978575519
21850001-21855000 1.1938477892264865
21855001-21860000 0.5988456807238741
21860001-21865000 0.592033430516111
21865001-21870000 0.4774748219614248
21870001-21875000 0.45981701073853704
21875001-21880000 0.8205999864283432
21880001-21885000 1.15493587764234
21885001-21890000 1.3027859005155313
21890001-21895000 0.9072407137780499
21895001-21900000 0.5568505511634647
21900001-21905000 0.4271167144307357
21905001-21910000 2.9462481799928804
21910001-21915000 1.6703589402614434
21915001-21920000 0.6350221658116831
21920001-21925000 1.1188257108004849
21925001-21930000 0.8572206633611086
21930001-21935000 0.6190073716301242
21935001-21940000 0.6578741155905794
21940001-21945000 0.6239109730756003
21945001-21950000 0.724530353328697
21950001-21955000 1.2244082125274232
21955001-21960000 0.7045998401194407
21960001-21965000 0.8750098922582492
21965001-21970000 1.1783251741294047
21970001-21975000 0.5965241879614942
21975001-21980000 0.7730257039992746
21980001-21985000 1.934801514836644
21985001-21990000 0.7607721439769416
21990001-21995000 0.7820254691345775
21995001-22000000 0.8173744364800849
22000001-22005000 0.48755197649234383
22005001-22010000 1.9525634772889493
22010001-22015000 1.4417684118488223
22015001-22020000 0.4774292698147996
22020001-22025000 0.580021816929906
22025001-22030000 0.8035193282707201
22030001-22035000 0.3590908705451605
22035001-22040000 0.23649441409961
22040001-22045000 0.5287600253739778
22045001-22050000 0.7031531591453685
22050001-22055000 0.7926912636790654
22055001-22060000 1.1362870579445619
22060001-22065000 0.674537550640202
22065001-22070000 0.7165590493398445
22070001-22075000 0.6864523678834863
22075001-22080000 0.5345600255527811
22080001-22085000 0.561502436405613
22085001-22090000 0.6341832666910737
22090001-22095000 0.6551918063135157
22095001-22100000 0.5083612521323937
22100001-22105000 0.4588053942701621
22105001-22110000 1.6716455813109898
22110001-22115000 1.0231482779802312
22115001-22120000 0.4734267016644713
22120001-22125000 0.8186177795270542
22125001-22130000 0.5062295261009747
22130001-22135000 0.4677128037532946
22135001-22140000 0.5623441034229395
22140001-22145000 0.5146369844506313
22145001-22150000 0.787315390840328
22150001-22155000 0.6106975311252631
22155001-22160000 0.6181629637906296
22160001-22165000 0.5752779440400068
22165001-22170000 0.3855455055141379
22170001-22175000 1.1166125535264624
22175001-22180000 1.3917467790386344
22180001-22185000 0.5107020094759128
22185001-22190000 0.3996518783437588
22190001-22195000 0.3781760627776192
22195001-22200000 0.48169474717709176
22200001-22205000 0.8577385359816946
22205001-22210000 0.6391845775391052
22210001-22215000 0.5437136970008628
22215001-22220000 0.6827504241891121
22220001-22225000 0.4080464482530172
22225001-22230000 0.4203838260266266
22230001-22235000 0.5105570978227912
22235001-22240000 0.7413838784222733
22240001-22245000 0.5253237304158234
22245001-22250000 0.5423673148637975
22250001-22255000 0.2685862726051576
22255001-22260000 0.08059897419568544
22260001-22265000 0.3762641124453164
22265001-22270000 0.7843676063429177
22270001-22275000 0.29221908641208405
22275001-22280000 0.6353428107082887
22280001-22285000 0.4824721236580679
22285001-22290000 0.41636485136739815
22290001-22295000 0.6058889750206711
22295001-22300000 1.6337344166878907
22300001-22305000 1.1340363303842944
22305001-22310000 0.3613660529348428
22310001-22315000 0.6393468497080221
22315001-22320000 0.8833120676980836
22320001-22325000 0.7149384975613682
22325001-22330000 1.142249600445421
22330001-22335000 0.7953767809172404
22335001-22340000 0.5375406293243469
22340001-22345000 0.49977045391985736
22345001-22350000 0.654214024341607
22350001-22355000 1.214245667645992
22355001-22360000 1.633174382013998
22360001-22365000 0.9631325882812568
22365001-22370000 1.52447467472683
22370001-22375000 13.202652457333647
22375001-22380000 0.7206239768230087
22380001-22385000 0.6826494889331853
22385001-22390000 5.638421681675248
22390001-22395000 0.9929033946987643
22395001-22400000 0.5758679818799657
22400001-22405000 1.7560482477314558
22405001-22410000 1.4623280576478246
22410001-22415000 0.6379445115863227
22415001-22420000 0.6942818944387845
22420001-22425000 0.7958971822734816
22425001-22430000 0.689554830169375
22430001-22435000 0.9640501738714671
22435001-22440000 4.561558689868769
22440001-22445000 2.519176364390243
22445001-22450000 0.6779289360971966
22450001-22455000 0.5987874737270733
22455001-22460000 0.6412039800098877
22460001-22465000 0.5873208971501941
22465001-22470000 0.7146976165506661
22470001-22475000 1.1400632055170012
22475001-22480000 0.7676357190335824
22480001-22485000 0.6675688733568647
22485001-22490000 1.4853762886140323
22490001-22495000 0.7802694579384981
22495001-22500000 0.5904381461587913
22500001-22505000 0.6199312545474307
22505001-22510000 0.533685010870199
22510001-22515000 0.8027570115713004
22515001-22520000 1.2476540985994362
22520001-22525000 1.034858708687057
22525001-22530000 0.6842162087459629
22530001-22535000 1.8149792227167707
22535001-22540000 5.705704692633496
22540001-22545000 0.4594924018847015
22545001-22550000 0.48222369763685147
22550001-22555000 0.9445547053499167
22555001-22560000 0.6811761039132382
22560001-22565000 0.40172717636934324
22565001-22570000 0.4774360362201024
22570001-22575000 1.2706389277262766
22575001-22580000 1.0882770137214919
22580001-22585000 0.7136047595548273
22585001-22590000 0.6507880573876029
22590001-22595000 0.6965052500802719
22595001-22600000 0.7811953663262728
22600001-22605000 0.7677718937382576
22605001-22610000 0.7250722296757377
22610001-22615000 0.49456674500192216
22615001-22620000 0.6216154841248794
22620001-22625000 0.8324153385588232
22625001-22630000 0.5192577560904426
22630001-22635000 0.7949502779962332
22635001-22640000 1.116271286385026
22640001-22645000 0.8025207603907206
22645001-22650000 0.8839590907094791
22650001-22655000 0.6933009004377919
22655001-22660000 2.7952481487394665
22660001-22665000 1.8948580592318758
22665001-22670000 0.8551507566053791
22670001-22675000 0.5239508993093468
22675001-22680000 0.42213171832143465
22680001-22685000 0.9949355495520595
22685001-22690000 2.541847806089587
22690001-22695000 3.3501751127913604
22695001-22700000 2.371028859782816
22700001-22705000 2.318442225057901
22705001-22710000 1.8872317248829134
22710001-22715000 3.3844100403176194
22715001-22720000 1.061978162049139
22720001-22725000 0.3524425186915828
22725001-22730000 0.5109347988225487
22730001-22735000 1.0367806264048713
22735001-22740000 0.7342260997731698
22740001-22745000 0.7647793763523026
22745001-22750000 0.7602734297745631
22750001-22755000 0.8448128183174286
22755001-22760000 0.5579223478211057
22760001-22765000 0.3593519348232213
22765001-22770000 0.28836261481984143
22770001-22775000 0.3278103885763441
22775001-22780000 0.5050605531248528
22780001-22785000 0.7478696534943944
22785001-22790000 1.1138639409429902
22790001-22795000 0.8709465193302495
22795001-22800000 0.8644344610725411
22800001-22805000 0.787926076717248
22805001-22810000 0.86148584491355
22810001-22815000 3.6532274464754466
22815001-22820000 1.1989327835525432
22820001-22825000 0.6262582582892928
22825001-22830000 0.5594801359127178
22830001-22835000 0.639404522192548
22835001-22840000 0.7935643688620695
22840001-22845000 0.6937599310478412
22845001-22850000 0.7834663256520621
22850001-22855000 1.5516946427394158
22855001-22860000 1.50337136672279
22860001-22865000 0.7833866426699732
22865001-22870000 0.9440651174695481
22870001-22875000 0.9161890038968481
22875001-22880000 0.8970637553725296
22880001-22885000 1.8172202917862514
22885001-22890000 0.7032191499958707
22890001-22895000 0.4596019589575627
22895001-22900000 0.7478012337192205
22900001-22905000 1.4664219595636017
22905001-22910000 1.2346737269159105
22910001-22915000 0.5054988334029344
22915001-22920000 0.5033371412144115
22920001-22925000 0.9909205574746447
22925001-22930000 1.6124472457023529
22930001-22935000 0.47034175579779786
22935001-22940000 0.7520234080988318
22940001-22945000 1.5054955659711642
22945001-22950000 0.8642902644860976
22950001-22955000 0.7846986174657113
22955001-22960000 0.8522817903151699
22960001-22965000 1.6658102344172467
22965001-22970000 0.8509214445360893
22970001-22975000 0.5753727233749348
22975001-22980000 0.7187433589412022
22980001-22985000 0.9214419866792499
22985001-22990000 0.7715603813022728
22990001-22995000 0.7497678999672702
22995001-23000000 0.7316949311696678
23000001-23005000 1.1101940168177533
23005001-23010000 2.9042199123745274
23010001-23015000 1.102854949464916
23015001-23020000 0.6957202905555909
23020001-23025000 0.8995588254547549
23025001-23030000 1.7025923171562678
23030001-23035000 1.6265708195359045
23035001-23040000 1.2075292348027815
23040001-23045000 0.9022865477897319
23045001-23050000 0.39917552850615784
23050001-23055000 0.4921948901782071
23055001-23060000 1.308388928184334
23060001-23065000 0.8216609140665221
23065001-23070000 1.4118804517580392
23070001-23075000 4.92160209855449
23075001-23080000 4.411210918314972
23080001-23085000 3.517782636864042
23085001-23090000 3.0055773569302455
23090001-23095000 2.159518259350152
23095001-23100000 1.356656921690849
23100001-23105000 0.8791667643042453
23105001-23110000 0.7648791821810697
23110001-23115000 4.818449851111188
23115001-23120000 2.3937497207029828
23120001-23125000 0.6343705067133261
23125001-23130000 0.8347896773813228
23130001-23135000 1.070551470412882
23135001-23140000 0.7642550116276612
23140001-23145000 0.5251170383765407
23145001-23150000 0.8260708691902956
23150001-23155000 0.8593695676956022
23155001-23160000 0.9194793827580139
23160001-23165000 6.787249352055405
23165001-23170000 1.1075577628308795
23170001-23175000 0.49596985334262367
23175001-23180000 0.5149925633858302
23180001-23185000 0.5797212165790164
23185001-23190000 0.7026168570308654
23190001-23195000 0.5196545970022441
23195001-23200000 0.3083136426872937
23200001-23205000 0.34040365401695405
23205001-23210000 0.8663599669825472
23210001-23215000 1.1651215982076786
23215001-23220000 0.9429763031992924
23220001-23225000 1.1438466816606327
23225001-23230000 1.4654019116665817
23230001-23235000 1.3551932104378364
23235001-23240000 1.4885405005358092
23240001-23245000 3.2604438360156967
23245001-23250000 1.7239413891491289
23250001-23255000 1.0075883215526769
23255001-23260000 1.5666139006376507
23260001-23265000 1.3690214312244697
23265001-23270000 0.6201804535732334
23270001-23275000 1.1234155751717227
23275001-23280000 3.936709145135462
23280001-23285000 0.8914699334524325
23285001-23290000 1.1380336987687094
23290001-23295000 1.560458000595714
23295001-23300000 0.8152977236815214
23300001-23305000 1.063049610181687
23305001-23310000 1.035446706814419
23310001-23315000 0.6851924213512973
23315001-23320000 0.5815340633886992
23320001-23325000 0.2645832535931213
23325001-23330000 0.3483649355529408
23330001-23335000 0.7325361877059924
23335001-23340000 0.4728965392831262
23340001-23345000 0.8301854310756015
23345001-23350000 1.7137157638086862
23350001-23355000 0.7258518124764389
23355001-23360000 0.46163151820517734
23360001-23365000 0.5970591969546867
23365001-23370000 0.9333669051176845
23370001-23375000 1.1452690190158814
23375001-23380000 1.8812008753308413
23380001-23385000 0.8873236214418513
23385001-23390000 0.6350708375000108
23390001-23395000 1.1120004520908149
23395001-23400000 1.0269835869670796
23400001-23405000 0.6585293507455747
23405001-23410000 1.2592985329528843
23410001-23415000 1.8654417723297023
23415001-23420000 1.0128832287271037
23420001-23425000 2.353586793559428
23425001-23430000 1.1546393185302928
23430001-23435000 0.6755755536138159
23435001-23440000 1.2205674846172327
23440001-23445000 0.9342697513561776
23445001-23450000 0.4849515267201488
23450001-23455000 0.4164281064283541
23455001-23460000 2.1823063569378998
23460001-23465000 1.781369315808451
23465001-23470000 0.4353770783911521
23470001-23475000 0.5733282420044851
23475001-23480000 0.6964158660768741
23480001-23485000 0.6518540157953693
23485001-23490000 0.9353238634746256
23490001-23495000 1.7747665038528944
23495001-23500000 1.7393862552269448
23500001-23505000 1.769371364615311
23505001-23510000 2.546519045054592
23510001-23515000 2.8486814812987986
23515001-23520000 2.88857328835773
23520001-23525000 2.014834328474861
23525001-23530000 3.6689846069818413
23530001-23535000 14.400081892484508
23535001-23540000 2.323216641465355
23540001-23545000 1.9512025133110722
23545001-23550000 1.8695032157976852
23550001-23555000 0.871405122468123
23555001-23560000 1.0086790324272743
23560001-23565000 1.4704190216046475
23565001-23570000 1.2660819688735223
23570001-23575000 3.4363290518181606
23575001-23580000 4.563342449137651
23580001-23585000 4.025397969969122
23585001-23590000 4.817386846773202
23590001-23595000 2.418389581941361
23595001-23600000 1.2705015173124594
23600001-23605000 1.1575577697118398
23605001-23610000 1.2828862818245488
23610001-23615000 0.6935050319002964
23615001-23620000 0.9566191423724978
23620001-23625000 1.109940976645922
23625001-23630000 0.5669711022469167
23630001-23635000 1.1060039562819821
23635001-23640000 0.9267086218698319
23640001-23645000 0.4286480405617354
23645001-23650000 0.6787598275882697
23650001-23655000 1.067020786689354
23655001-23660000 0.7827019332013094
23660001-23665000 0.4674998747038959
23665001-23670000 0.4972135529213239
23670001-23675000 5.6446435576711185
23675001-23680000 1.4044609207003869
23680001-23685000 0.713933034298347
23685001-23690000 1.1543554670208251
23690001-23695000 0.9336811455537457
23695001-23700000 0.5483556210262646
23700001-23705000 0.9545685506091138
23705001-23710000 0.9601170135877735
23710001-23715000 0.35104317196999413
23715001-23720000 0.5783219960294466
23720001-23725000 2.1788824257928563
23725001-23730000 0.5447337043080285
23730001-23735000 0.49088383471916375
23735001-23740000 0.6674239472110062
23740001-23745000 0.31755404159316647
23745001-23750000 0.24608334764898068
23750001-23755000 0.7838599225986091
23755001-23760000 0.8217939358075473
23760001-23765000 0.5087119380756365
23765001-23770000 0.6562268309827444
23770001-23775000 0.5780717403409618
23775001-23780000 1.7084774084511791
23780001-23785000 1.120310250775683
23785001-23790000 0.33911607718257636
23790001-23795000 0.479786956978454
23795001-23800000 1.3864701553020438
23800001-23805000 0.7443634858937938
23805001-23810000 0.7410464656936233
23810001-23815000 0.8038835754424302
23815001-23820000 0.8253454598695837
23820001-23825000 1.3982916884204535
23825001-23830000 1.0314835993218
23830001-23835000 1.083526920850171
23835001-23840000 1.1544694425210222
23840001-23845000 1.372066808597025
23845001-23850000 1.0221901877901263
23850001-23855000 0.39580954668249235
23855001-23860000 0.3940537657359263
23860001-23865000 1.1767265932421007
23865001-23870000 0.7416900598240904
23870001-23875000 0.3990416368297488
23875001-23880000 0.7074733888140946
23880001-23885000 0.8152575778159398
23885001-23890000 0.3042941195665392
23890001-23895000 0.6027136328010918
23895001-23900000 0.6498700630953704
23900001-23905000 0.33034067561570696
23905001-23910000 0.7165260104590561
23910001-23915000 4.46592891170925
23915001-23920000 1.4012977275799219
23920001-23925000 0.9981830666242444
23925001-23930000 1.0175534166219158
23930001-23935000 1.3037894794454843
23935001-23940000 1.4712408722420562
23940001-23945000 1.218562018414918
23945001-23950000 1.5657973993224807
23950001-23955000 1.163450552613555
23955001-23960000 0.8940099137227137
23960001-23965000 1.1309932804740592
23965001-23970000 1.1277679464127992
23970001-23975000 0.6566358227675324
23975001-23980000 0.6690263480711859
23980001-23985000 0.8524305227218927
23985001-23990000 0.6538517770749399
23990001-23995000 0.7014728237501686
23995001-24000000 1.0551503499203836
24000001-24005000 1.1299851579714442
24005001-24010000 1.2658912996471947
24010001-24015000 1.159599005541962
24015001-24020000 0.9403523162888029
24020001-24025000 0.940176813941635
24025001-24030000 0.9241717471769213
24030001-24035000 0.8914893142318442
24035001-24040000 1.230638390253789
24040001-24045000 1.039484636664883
24045001-24050000 0.8387984007545908
24050001-24055000 0.7364813218700165
24055001-24060000 0.8113298529953298
24060001-24065000 2.2776901281271393
24065001-24070000 1.3359703373064848
24070001-24075000 1.072694593071065
24075001-24080000 1.0141978622529555
24080001-24085000 3.6249275882208303
24085001-24090000 19.47656685324663
24090001-24095000 1.0204869385466004
24095001-24100000 1.0638059606298627
24100001-24105000 1.3988598392667881
24105001-24110000 2.1857206958853634
24110001-24115000 0.7250020446837802
24115001-24120000 0.5684313197021473
24120001-24125000 0.6931656926089994
24125001-24130000 1.4373280723982795
24130001-24135000 7.6430890961139815
24135001-24140000 0.7387586636253898
24140001-24145000 0.9703861781741216
24145001-24150000 1.2182757899419911
24150001-24155000 0.5658023730855999
24155001-24160000 0.48536841948751835
24160001-24165000 0.637898194121992
24165001-24170000 1.0455918518810048
24170001-24175000 1.4264239963000076
24175001-24180000 1.040722447505803
24180001-24185000 1.007813078719825
24185001-24190000 1.2409797906544864
24190001-24195000 1.7255559378341117
24195001-24200000 4.871512951205935
24200001-24205000 2.436648956871588
24205001-24210000 1.0638063816773091
24210001-24215000 0.7686615827088938
24215001-24220000 0.7587801185493555
24220001-24225000 0.7883298951631968
24225001-24230000 0.7168382813484279
24230001-24235000 0.8923843712247306
24235001-24240000 0.9347139505964585
24240001-24245000 0.7808014517322385
24245001-24250000 0.9101995284419531
24250001-24255000 0.7564819970557564
24255001-24260000 0.6723065096776784
24260001-24265000 0.5367036337279768
24265001-24270000 0.42182143124587124
24270001-24275000 0.5215452755230642
24275001-24280000 0.7501512074199255
24280001-24285000 0.6565963712905145
24285001-24290000 0.7477715273330301
24290001-24295000 0.6777849594433529
24295001-24300000 0.592474938286968
24300001-24305000 0.675699846582607
24305001-24310000 0.39894871317114766
24310001-24315000 0.34939047144584007
24315001-24320000 0.6254126060912354
24320001-24325000 0.5708038429618442
24325001-24330000 0.5047630824452419
24330001-24335000 0.9432788868808204
24335001-24340000 0.8587905612241451
24340001-24345000 0.5374775258439127
24345001-24350000 1.1125493327511804
24350001-24355000 0.5827897246658762
24355001-24360000 0.41371925916317653
24360001-24365000 1.2537907173056004
24365001-24370000 2.0450501265543055
24370001-24375000 1.6582615573771426
24375001-24380000 1.124390210649778
24380001-24385000 1.0004736137914179
24385001-24390000 1.0200700946484418
24390001-24395000 1.221373724429444
24395001-24400000 1.062603382719373
24400001-24405000 0.8262193372832738
24405001-24410000 1.9056828781950679
24410001-24415000 4.165235642728089
24415001-24420000 1.3377154412048788
24420001-24425000 1.1721377291581894
24425001-24430000 0.9123826120830713
24430001-24435000 1.1957745577461154
24435001-24440000 1.387242054774951
24440001-24445000 0.7751670370339385
24445001-24450000 0.8591637468973379
24450001-24455000 1.1038670585212387
24455001-24460000 1.2461025672774964
24460001-24465000 0.8470352701235699
24465001-24470000 0.5273382453520926
24470001-24475000 0.5383126442807324
24475001-24480000 0.5043693699267786
24480001-24485000 0.4944630677850973
24485001-24490000 0.7701767439668312
24490001-24495000 0.5515185475681872
24495001-24500000 0.9378694405656949
24500001-24505000 1.942228191670412
24505001-24510000 1.1371415144294756
24510001-24515000 1.7535474050802082
24515001-24520000 1.5658018332916914
24520001-24525000 0.811251825561521
24525001-24530000 0.7889765531100366
24530001-24535000 2.1729567191379116
24535001-24540000 1.6409268610031877
24540001-24545000 0.9729528038864131
24545001-24550000 3.913412853792601
24550001-24555000 6.701770300978329
24555001-24560000 1.6644191887747986
24560001-24565000 1.3942803660127445
24565001-24570000 1.3516616808044553
24570001-24575000 0.9718433221474237
24575001-24580000 1.3552601592882303
24580001-24585000 2.5478959702074815
24585001-24590000 1.5966098522766818
24590001-24595000 2.623344714577326
24595001-24600000 2.011142840665405
24600001-24605000 1.1935963337878548
24605001-24610000 0.7744041351468638
24610001-24615000 0.6178004203955576
24615001-24620000 1.046445869011561
24620001-24625000 1.3824451378492104
24625001-24630000 1.0448864224447145
24630001-24635000 1.538427777156465
24635001-24640000 2.7945111251657226
24640001-24645000 1.6447775005715168
24645001-24650000 1.0200039358432358
24650001-24655000 0.9685871281686307
24655001-24660000 1.112576923932377
24660001-24665000 1.190648060021837
24665001-24670000 1.397726845848275
24670001-24675000 1.803689547029809
24675001-24680000 1.297578219902218
24680001-24685000 0.7866672397734878
24685001-24690000 0.6190004713418958
24690001-24695000 0.8012710556229528
24695001-24700000 1.539145474061394
24700001-24705000 0.6666730976138987
24705001-24710000 0.6565057305765178
24710001-24715000 0.7829878681252497
24715001-24720000 0.7557196381612118
24720001-24725000 1.4543055669494547
24725001-24730000 5.30187899366328
24730001-24735000 4.424961495239601
24735001-24740000 1.3697137884095798
24740001-24745000 1.203565795869851
24745001-24750000 3.1406299975409375
24750001-24755000 36.01382114195112
24755001-24760000 10.863785943215516
24760001-24765000 2.279671445399673
24765001-24770000 2.44347329267087
24770001-24775000 8.457730720368591
24775001-24780000 1.2098252626449295
24780001-24785000 1.026902495184022
24785001-24790000 3.197356719472647
24790001-24795000 3.6106000045492412
24795001-24800000 1.007433287087627
24800001-24805000 0.7339448469059211
24805001-24810000 0.9484140704956479
24810001-24815000 0.774229533660041
24815001-24820000 0.5417366437558194
24820001-24825000 0.7377765196566242
24825001-24830000 1.0054805839285215
24830001-24835000 0.8400527333140564
24835001-24840000 10.46024334852169
24840001-24845000 14.106003852727689
24845001-24850000 1.682818293435578
24850001-24855000 1.500881949823855
24855001-24860000 0.7813937089866574
24860001-24865000 0.9886433353949836
24865001-24870000 1.2915973701944312
24870001-24875000 1.0917198256897485
24875001-24880000 1.7687289278365486
24880001-24885000 1.3578973442592355
24885001-24890000 1.7572955571502105
24890001-24895000 4.059523720623583
24895001-24900000 4.012999093815183
24900001-24905000 2.9940074290160212
24905001-24910000 1.413929018515792
24910001-24915000 1.005938166293365
24915001-24920000 2.332895674907913
24920001-24925000 1.41364004280798
24925001-24930000 0.9520104820858645
24930001-24935000 0.6694202753843708
24935001-24940000 0.7693765901179263
24940001-24945000 2.1553445048398254
24945001-24950000 0.8357281227369279
24950001-24955000 0.6506360297894137
24955001-24960000 0.982848085549101
24960001-24965000 0.9288653002346691
24965001-24970000 0.9814565259690837
24970001-24975000 0.9579808338905872
24975001-24980000 0.38573717675439534
24980001-24985000 0.27208289270302805
24985001-24990000 0.47929492750776564
24990001-24995000 0.8731817349334399
24995001-25000000 0.5983886194332229
25000001-25005000 0.4999811512137046
25005001-25010000 0.5435187165236227
25010001-25015000 0.5878899692492301
25015001-25020000 0.5477773867707175
25020001-25025000 1.47124641543958
25025001-25030000 1.0268404675931881
25030001-25035000 0.5099888028913938
25035001-25040000 1.1522987943671088
25040001-25045000 3.8301908661202737
25045001-25050000 2.555984170119816
25050001-25055000 2.0030736116578525
25055001-25060000 1.0635956922319014
25060001-25065000 0.7489951548538234
25065001-25070000 1.0912805357702748
25070001-25075000 2.075476803205738
25075001-25080000 1.3641955238058232
25080001-25085000 0.8205525103786252
25085001-25090000 0.4975261788233072
25090001-25095000 0.4967654859463561
25095001-25100000 2.2177813410182416
25100001-25105000 0.7529520585730819
25105001-25110000 0.7778327174431238
25110001-25115000 1.4855010613848671
25115001-25120000 0.813372158702442
25120001-25125000 1.2249912757294517
25125001-25130000 1.0800489239315183
25130001-25135000 0.9552740658474799
25135001-25140000 1.101769234421408
25140001-25145000 0.8636987405695825
25145001-25150000 1.4361345759851685
25150001-25155000 4.050068443498829
25155001-25160000 0.8237849623885637
25160001-25165000 1.7355936232288536
25165001-25170000 3.537638703338858
25170001-25175000 1.2023303403375223
25175001-25180000 1.2532677243404935
25180001-25185000 0.9968773776423782
25185001-25190000 0.9262264015540257
25190001-25195000 5.689450547207933
25195001-25200000 3.367173163550456
25200001-25205000 0.4160216088162968
25205001-25210000 0.8962214304705535
25210001-25215000 1.001948284295102
25215001-25220000 0.7413748193335263
25220001-25225000 1.531102641314769
25225001-25230000 1.0257538687097527
25230001-25235000 1.1053983293264065
25235001-25240000 8.32354670220194
25240001-25245000 3.1667009013625655
25245001-25250000 0.67219911188913
25250001-25255000 0.7210543541357101
25255001-25260000 1.4881483339948907
25260001-25265000 0.978661425599818
25265001-25270000 0.5928587552930781
25270001-25275000 2.7351458938995137
25275001-25280000 3.7736053034197536
25280001-25285000 0.7354149169769353
25285001-25290000 1.206139498629812
25290001-25295000 0.9531208876095403
25295001-25300000 0.6341044699737666
25300001-25305000 0.6544055343842053
25305001-25310000 0.6369361462380477
25310001-25315000 0.8765869792906545
25315001-25320000 1.0975860416242063
25320001-25325000 0.8671043670985137
25325001-25330000 0.7844362126285711
25330001-25335000 0.7554783744570644
25335001-25340000 0.717884551606747
25340001-25345000 0.8583123162739779
25345001-25350000 0.9899000187135513
25350001-25355000 0.9301130419398025
25355001-25360000 0.683898553742317
25360001-25365000 0.737538360101326
25365001-25370000 0.8470038161277503
25370001-25375000 0.9368705646105392
25375001-25380000 1.424984894354224
25380001-25385000 1.0592377232509258
25385001-25390000 2.445784050134889
25390001-25395000 2.5598431551988154
25395001-25400000 0.7069132944293804
25400001-25405000 0.8731253236794154
25405001-25410000 0.6918075549313591
25410001-25415000 0.7404624358383175
25415001-25420000 1.1568231646811207
25420001-25425000 0.7408922262292862
25425001-25430000 0.8958620735149524
25430001-25435000 2.917857431231386
25435001-25440000 1.1085848831657101
25440001-25445000 0.5631498489947164
25445001-25450000 1.0346999691140961
25450001-25455000 1.030317779656039
25455001-25460000 0.3022411016113142
25460001-25465000 0.3387774711808693
25465001-25470000 0.5779799758218196
25470001-25475000 0.6279265415564479
25475001-25480000 0.7153490809234122
25480001-25485000 0.9841454283280736
25485001-25490000 1.2832286496371796
25490001-25495000 0.7807705994592915
25495001-25500000 0.8276785760763778
25500001-25505000 0.620041352641612
25505001-25510000 0.5196302276350775
25510001-25515000 0.7206783473935966
25515001-25520000 0.572720246347698
25520001-25525000 0.7343945095240956
25525001-25530000 0.6670122721112264
25530001-25535000 0.4858696408967003
25535001-25540000 0.7147598829182584
25540001-25545000 0.7476401106621025
25545001-25550000 0.9598926727764847
25550001-25555000 1.1588815466028786
25555001-25560000 0.8374412172539544
25560001-25565000 0.7846075317752949
25565001-25570000 0.5455964985861045
25570001-25575000 0.37974703864649734
25575001-25580000 0.5022757042936901
25580001-25585000 0.6343326806616978
25585001-25590000 0.5946227719773374
25590001-25595000 0.5355361048274583
25595001-25600000 0.34348297311926307
25600001-25605000 0.49047605005628125
25605001-25610000 1.1419484279670666
25610001-25615000 0.43585356660822444
25615001-25620000 0.2579393348786462
25620001-25625000 1.2580135046466476
25625001-25630000 1.1803002472189723
25630001-25635000 0.357845753704403
25635001-25640000 0.8808139547108408
25640001-25645000 0.9998650329349222
25645001-25650000 1.0177525880005471
25650001-25655000 1.7793534446753179
25655001-25660000 2.7676440319980147
25660001-25665000 3.7593136609833935
25665001-25670000 1.438259479740313
25670001-25675000 3.3927656135692574
25675001-25680000 3.2588711805390735
25680001-25685000 1.4692410088095453
25685001-25690000 2.572560001616927
25690001-25695000 1.6755200877469236
25695001-25700000 0.8611987367041473
25700001-25705000 0.7060718521099729
25705001-25710000 1.3136683855626343
25710001-25715000 2.611577647369705
25715001-25720000 0.925855717192217
25720001-25725000 0.7009974844017282
25725001-25730000 1.1039500194449754
25730001-25735000 0.9468852680112048
25735001-25740000 0.7690425318915033
25740001-25745000 0.8661607771459096
25745001-25750000 1.0865263014803774
25750001-25755000 1.3890559808938383
25755001-25760000 2.0138943099290434
25760001-25765000 2.2233477710150353
25765001-25770000 1.3352448933317194
25770001-25775000 1.2071408952727751
25775001-25780000 0.967282858197301
25780001-25785000 1.1374966113658425
25785001-25790000 1.9331276493092335
25790001-25795000 1.459453511374362
25795001-25800000 1.5222303669907107
25800001-25805000 2.6167572657006475
25805001-25810000 1.3407500653307076
25810001-25815000 1.2948067592584465
25815001-25820000 6.543204063272591
25820001-25825000 1.206618617745002
25825001-25830000 0.6823444262673415
25830001-25835000 0.6830234945432282
25835001-25840000 0.6155359062759147
25840001-25845000 0.8849099379212743
25845001-25850000 2.069309159532991
25850001-25855000 0.9310905991479645
25855001-25860000 0.671784310600817
25860001-25865000 1.2305348374846534
25865001-25870000 1.0923381460245154
25870001-25875000 0.8683787459591514
25875001-25880000 3.827245727198242
25880001-25885000 1.8081168631206814
25885001-25890000 0.5391962371425842
25890001-25895000 0.8059932418267627
25895001-25900000 0.6902118530818434
25900001-25905000 0.5265735888701806
25905001-25910000 0.5857276927257059
25910001-25915000 0.5084911470544272
25915001-25920000 0.7477755064823116
25920001-25925000 1.1085077875681382
25925001-25930000 1.1558959413398509
25930001-25935000 1.1926434097982452
25935001-25940000 0.8906235539095734
25940001-25945000 0.7555976798112506
25945001-25950000 0.7718832605360701
25950001-25955000 0.8293382269302394
25955001-25960000 0.8899492280560681
25960001-25965000 0.9642450735717267
25965001-25970000 1.1456011619656732
25970001-25975000 1.4443277532740606
25975001-25980000 0.8783475828482623
25980001-25985000 0.9670386154057367
25985001-25990000 1.421301556081589
25990001-25995000 0.5440599678340539
25995001-26000000 0.629521676660403
26000001-26005000 0.8691754552930022
26005001-26010000 0.6745740544251874
26010001-26015000 0.7490204933482496
26015001-26020000 1.1686232752116104
26020001-26025000 3.0313515264512105
26025001-26030000 1.6097860470155951
26030001-26035000 1.6461515063863303
26035001-26040000 1.2008994463134837
26040001-26045000 1.1409694009910667
26045001-26050000 12.941625107400329
26050001-26055000 1.154361144200215
26055001-26060000 0.9357783535934298
26060001-26065000 1.8919631189674166
26065001-26070000 1.0648219020417329
26070001-26075000 1.080615448355064
26075001-26080000 1.0363516166153113
26080001-26085000 1.1686913647069215
26085001-26090000 1.1130140058914206
26090001-26095000 0.8076639724008436
26095001-26100000 1.0513604906267704
26100001-26105000 1.5368859190117201
26105001-26110000 0.5287215425680115
26110001-26115000 0.5059750923683048
26115001-26120000 0.6866618840087487
26120001-26125000 0.7954439100080362
26125001-26130000 0.6976817629810774
26130001-26135000 0.5075240661295484
26135001-26140000 0.9132374748439547
26140001-26145000 0.6772656648200056
26145001-26150000 0.47740015847603745
26150001-26155000 0.40028485994035923
26155001-26160000 0.6201484371691123
26160001-26165000 1.9330188273645001
26165001-26170000 0.9101042433054859
26170001-26175000 0.6399829658186441
26175001-26180000 0.5135643433023511
26180001-26185000 0.44451816397816446
26185001-26190000 0.3290157644986835
26190001-26195000 0.6414043415528741
26195001-26200000 0.9160595537677614
26200001-26205000 0.4277198721266012
26205001-26210000 0.41176381712240684
26210001-26215000 0.5435882001420059
26215001-26220000 0.6073638382259999
26220001-26225000 0.7119117902471718
26225001-26230000 2.4396693518368924
26230001-26235000 2.728051798916343
26235001-26240000 1.9065679910298095
26240001-26245000 2.171344041346958
26245001-26250000 3.209314595475249
26250001-26255000 2.889035638721021
26255001-26260000 1.9393758984525662
26260001-26265000 0.7988094325428654
26265001-26270000 0.6756826902268429
26270001-26275000 1.1088412469069837
26275001-26280000 1.4680755553883664
26280001-26285000 0.8113501947200412
26285001-26290000 0.493827387533053
26290001-26295000 0.7822761939996182
26295001-26300000 0.6673819908180014
26300001-26305000 0.555087369653044
26305001-26310000 0.5478732297464999
26310001-26315000 0.7129761384912322
26315001-26320000 0.6553724116763295
26320001-26325000 0.350271009793008
26325001-26330000 0.5061649098501768
26330001-26335000 0.4639065765485874
26335001-26340000 0.6358477757626656
26340001-26345000 0.7478169007753712
26345001-26350000 0.3824227814626179
26350001-26355000 3.310488771285736
26355001-26360000 2.1101578458373313
26360001-26365000 0.6147477236139158
26365001-26370000 2.775635020840818
26370001-26375000 1.0817138813722433
26375001-26380000 1.8046840416110417
26380001-26385000 6.032149139149607
26385001-26390000 0.5247236608964235
26390001-26395000 0.8500462252891275
26395001-26400000 1.1373684492280711
26400001-26405000 0.8659410010672728
26405001-26410000 3.602539058703097
26410001-26415000 1.185170833268627
26415001-26420000 0.7811279950633851
26420001-26425000 1.5092303362467583
26425001-26430000 0.5657812033415567
26430001-26435000 0.6061487632545818
26435001-26440000 1.1711739709595206
26440001-26445000 0.6304826248437735
26445001-26450000 0.5713876856890262
26450001-26455000 0.501497140866328
26455001-26460000 0.4599419839016377
26460001-26465000 0.5595472774572745
26465001-26470000 1.1675221159461013
26470001-26475000 0.3485852430345075
26475001-26480000 0.3059086348532901
26480001-26485000 2.6313875209736457
26485001-26490000 0.6982976985237392
26490001-26495000 0.5529453382760521
26495001-26500000 1.0308199953887165
26500001-26505000 1.1356001697664508
26505001-26510000 0.5364104934046758
26510001-26515000 0.5480092505456345
26515001-26520000 0.8128959075144433
26520001-26525000 1.5005870742319969
26525001-26530000 2.597966153371467
26530001-26535000 1.377313709398553
26535001-26540000 1.0677479211636933
26540001-26545000 0.8689739153306696
26545001-26550000 0.6711625073440503
26550001-26555000 3.4468944820172176
26555001-26560000 2.1092646505013684
26560001-26565000 0.7367719271054108
26565001-26570000 2.5979617806257145
26570001-26575000 2.8136155179288713
26575001-26580000 1.3278720563587099
26580001-26585000 0.8981457622429533
26585001-26590000 1.3966406133396791
26590001-26595000 3.1052889143017954
26595001-26600000 0.6589860879407379
26600001-26605000 1.3633116993178422
26605001-26610000 1.9966499933354351
26610001-26615000 0.818823255675636
26615001-26620000 0.9897950976743506
26620001-26625000 0.5572383753438312
26625001-26630000 0.5537176346942863
26630001-26635000 1.0082980369408587
26635001-26640000 1.3127683935817733
26640001-26645000 1.6437741045607446
26645001-26650000 1.426443571491487
26650001-26655000 1.2379719160461553
26655001-26660000 1.7858231980559471
26660001-26665000 3.4457871273900462
26665001-26670000 1.5647741851130714
26670001-26675000 0.69164550298681
26675001-26680000 1.1362580094987274
26680001-26685000 0.9524829093869985
26685001-26690000 0.8530838391044693
26690001-26695000 1.6464786883373377
26695001-26700000 1.9467931689399807
26700001-26705000 2.5964418665648425
26705001-26710000 1.6529400946734598
26710001-26715000 1.196513684821291
26715001-26720000 0.6721714535797055
26720001-26725000 1.1713570392883703
26725001-26730000 0.8721827683493822
26730001-26735000 0.4957126998983667
26735001-26740000 0.4845990119626364
26740001-26745000 0.5974514382746873
26745001-26750000 1.440177076115343
26750001-26755000 1.3169645453363323
26755001-26760000 1.7317827125511434
26760001-26765000 0.853969763558244
26765001-26770000 0.5149835405674402
26770001-26775000 4.618855362079419
26775001-26780000 1.7669099619288584
26780001-26785000 0.5298389438823301
26785001-26790000 1.094283123369374
26790001-26795000 1.9681278259260717
26795001-26800000 0.8663369645334106
26800001-26805000 0.5770495525107644
26805001-26810000 0.9555576083162388
26810001-26815000 0.6000982506889079
26815001-26820000 0.3863167152574609
26820001-26825000 0.4217562919878268
26825001-26830000 0.5129721905239251
26830001-26835000 0.7802903872354582
26835001-26840000 0.7525960354979704
26840001-26845000 0.7338109367388048
26845001-26850000 0.7503275227113816
26850001-26855000 0.5232135003446649
26855001-26860000 0.5799668806284272
26860001-26865000 0.7240385129076263
26865001-26870000 0.8390917901194151
26870001-26875000 0.7655809794856012
26875001-26880000 0.6715869075603247
26880001-26885000 0.6829649028427904
26885001-26890000 0.7141050274886426
26890001-26895000 0.6552317142545907
26895001-26900000 0.8163040900041103
26900001-26905000 0.33302786692680036
26905001-26910000 0.15841444542684935
26910001-26915000 1.2765580403563748
26915001-26920000 0.8451734501161766
26920001-26925000 0.3325113781541593
26925001-26930000 0.7370485420176055
26930001-26935000 0.9823073316417354
26935001-26940000 0.580929134625013
26940001-26945000 0.638224744083555
26945001-26950000 0.5373414050394238
26950001-26955000 0.32542032863528497
26955001-26960000 0.5143614796725163
26960001-26965000 1.899034486462339
26965001-26970000 0.9494279684533169
26970001-26975000 0.6553036695261889
26975001-26980000 0.6300655821690792
26980001-26985000 0.3591848562417119
26985001-26990000 0.5114000761381597
26990001-26995000 0.7356823425913683
26995001-27000000 0.4479149643332788
27000001-27005000 0.7314631321238372
27005001-27010000 0.8115272733543769
27010001-27015000 0.5163370539165756
27015001-27020000 3.2466137551628407
27020001-27025000 3.476690261453482
27025001-27030000 0.9943441866114426
27030001-27035000 1.6215683106695915
27035001-27040000 1.0664016613565148
27040001-27045000 0.4870546772052422
27045001-27050000 0.8648232987233244
27050001-27055000 1.6159660196219094
27055001-27060000 2.2744200988461687
27060001-27065000 3.8517646508625654
27065001-27070000 0.6117697631247216
27070001-27075000 0.8506166965823206
27075001-27080000 1.1363991481741915
27080001-27085000 0.6683913172752821
27085001-27090000 1.772625393125065
27090001-27095000 1.7027932316798609
27095001-27100000 0.4441761987926014
27100001-27105000 0.3777829632630932
27105001-27110000 0.5568543990987967
27110001-27115000 0.5495603850106734
27115001-27120000 0.43941373884520885
27120001-27125000 0.792201918229089
27125001-27130000 0.38922913947227517
27130001-27135000 0.36267472447482474
27135001-27140000 0.6461047528158126
27140001-27145000 0.5095137738340099
27145001-27150000 0.8407849398745912
27150001-27155000 0.697519132659882
27155001-27160000 0.5367009463642366
27160001-27165000 0.5082683489768982
27165001-27170000 0.5873493464122348
27170001-27175000 0.6663178891136251
27175001-27180000 0.5308872875852162
27180001-27185000 0.8435600322931233
27185001-27190000 1.4959145659253847
27190001-27195000 3.8145194151013326
27195001-27200000 0.9559091073750368
27200001-27205000 0.5890264196890147
27205001-27210000 1.1730125067112354
27210001-27215000 1.0858278964953423
27215001-27220000 0.9790204000820152
27220001-27225000 1.700412872836523
27225001-27230000 2.1916947118954417
27230001-27235000 1.7687315161017714
27235001-27240000 0.7040246244453509
27240001-27245000 0.4332414309744952
27245001-27250000 0.624345187024922
27250001-27255000 0.5917910063069233
27255001-27260000 0.8096331004188375
27260001-27265000 2.9057518571437333
27265001-27270000 0.8687745877620032
27270001-27275000 0.7280518744332934
27275001-27280000 0.7605307358177277
27280001-27285000 0.5343062182835213
27285001-27290000 0.8033418228024891
27290001-27295000 0.5912079002389148
27295001-27300000 0.5192746992470241
27300001-27305000 0.9624798048492422
27305001-27310000 0.916821042606715
27310001-27315000 0.7999476470689589
27315001-27320000 0.7698496009100442
27320001-27325000 0.848097164536452
27325001-27330000 0.6641013759379764
27330001-27335000 0.7255701016370971
27335001-27340000 2.4384749011803573
27340001-27345000 0.8516333711441342
27345001-27350000 0.5579502586043807
27350001-27355000 2.4700991151102785
27355001-27360000 0.9964427509486784
27360001-27365000 0.5167100617007756
27365001-27370000 0.5300911299928699
27370001-27375000 0.45314463281995787
27375001-27380000 1.0038135448260437
27380001-27385000 1.2018808674150514
27385001-27390000 0.6367114975655612
27390001-27395000 0.9894776709396816
27395001-27400000 0.7365657859052404
27400001-27405000 0.8641824998348817
27405001-27410000 0.8543685648866803
27410001-27415000 0.37542311415367696
27415001-27420000 0.5301958817472723
27420001-27425000 0.9608488109673722
27425001-27430000 0.8073184307054071
27430001-27435000 0.5650086559698332
27435001-27440000 0.7931281633396791
27440001-27445000 1.0709627985327235
27445001-27450000 0.5476019955825586
27450001-27455000 1.2880036444631027
27455001-27460000 0.8815179303219081
27460001-27465000 0.4113389789509417
27465001-27470000 0.6091207334700316
27470001-27475000 0.7991062108021137
27475001-27480000 0.5726259348455568
27480001-27485000 0.6963359004772087
27485001-27490000 0.446314020650663
27490001-27495000 0.39818578886643424
27495001-27500000 0.5032299794929189
27500001-27505000 0.9564861024710052
27505001-27510000 1.1805811024496011
27510001-27515000 0.6090110619587316
27515001-27520000 1.0133997378088582
27520001-27525000 0.31319963856372623
27525001-27530000 0.36857335552136533
27530001-27535000 0.3544818599331548
27535001-27540000 0.29494745906641895
27540001-27545000 0.4659236640700731
27545001-27550000 0.29975144168725487
27550001-27555000 0.5451641255863451
27555001-27560000 0.38267986874570775
27560001-27565000 0.19231120550386088
27565001-27570000 0.35247370207110634
27570001-27575000 0.4308123565662739
27575001-27580000 0.26266143059996755
27580001-27585000 0.8654053777141684
27585001-27590000 0.312927369518796
27590001-27595000 0.17050025543757236
27595001-27600000 0.6614860688564638
27600001-27605000 0.32453401720428465
27605001-27610000 0.2421611648609534
27610001-27615000 0.46473792950556614
27615001-27620000 0.7298583538576981
27620001-27625000 0.7777140831794981
27625001-27630000 0.8970319343514946
27630001-27635000 0.48969369804353674
27635001-27640000 0.43133592726784675
27640001-27645000 0.7654389235862209
27645001-27650000 0.3138538802693566
27650001-27655000 0.5544575830725832
27655001-27660000 0.8817639303044998
27660001-27665000 0.41324635981203633
27665001-27670000 0.453471662229654
27670001-27675000 0.30220000639741296
27675001-27680000 0.28808023400147487
27680001-27685000 1.1686451469489902
27685001-27690000 0.35184783612859527
27690001-27695000 0.20631278418416452
27695001-27700000 0.6632938308854078
27700001-27705000 0.7253717844949606
27705001-27710000 0.3585142842383136
27710001-27715000 0.32427137401503947
27715001-27720000 1.003770297063538
27720001-27725000 0.9242954462242152
27725001-27730000 0.20089852462679014
27730001-27735000 0.15413683924566066
27735001-27740000 0.5081388139836607
27740001-27745000 0.7087788017435006
27745001-27750000 1.6501346297570085
27750001-27755000 3.186482929739798
27755001-27760000 0.49001765543600084
27760001-27765000 0.7953328053928584
27765001-27770000 0.6583890783934757
27770001-27775000 0.7686165754645916
27775001-27780000 2.6850811908706973
27780001-27785000 0.7138774422477253
27785001-27790000 0.6869569837734243
27790001-27795000 5.122665992052607
27795001-27800000 1.6457465453508326
27800001-27805000 0.8705826709653169
27805001-27810000 0.595556855242254
27810001-27815000 0.42103898422336195
27815001-27820000 0.7175328058375539
27820001-27825000 0.6477335742881031
27825001-27830000 0.42173471854764255
27830001-27835000 0.44347099867068956
27835001-27840000 0.6595024639914739
27840001-27845000 0.6273828945330491
27845001-27850000 0.5340345406276791
27850001-27855000 0.6201327123156025
27855001-27860000 0.7887680112874985
27860001-27865000 0.6394445962875495
27865001-27870000 0.5268769518376417
27870001-27875000 1.7420539270555908
27875001-27880000 0.5536270085770064
27880001-27885000 0.28603067356473666
27885001-27890000 0.3751947395921389
27890001-27895000 0.27280686586730335
27895001-27900000 0.23936291004147078
27900001-27905000 0.4522331314973149
27905001-27910000 0.40623250749784307
27910001-27915000 0.4016478851337242
27915001-27920000 0.51549678190085
27920001-27925000 0.5876295177239187
27925001-27930000 1.9853775990734766
27930001-27935000 0.7227019281061807
27935001-27940000 1.0245151455661656
27940001-27945000 0.7239618524505109
27945001-27950000 0.3333457782904101
27950001-27955000 0.3873454354673085
27955001-27960000 0.3512023614476223
27960001-27965000 0.3552795639198567
27965001-27970000 0.3861558783894697
27970001-27975000 0.4467787417420441
27975001-27980000 0.5289274543209332
27980001-27985000 0.5451853515826451
27985001-27990000 0.43573245406015426
27990001-27995000 0.5537091444590942
27995001-28000000 1.021645831153742
28000001-28005000 0.6328499676038387
28005001-28010000 0.5655586455223381
28010001-28015000 0.5608563222286748
28015001-28020000 0.4828435191694775
28020001-28025000 0.4620172423003238
28025001-28030000 0.5648753065316977
28030001-28035000 0.6084102562853817
28035001-28040000 0.4348110997552155
28040001-28045000 0.3235876032920905
28045001-28050000 0.5024724743941095
28050001-28055000 0.4746918032998492
28055001-28060000 0.3905234444571479
28060001-28065000 0.5316268260713526
28065001-28070000 0.6505530962131759
28070001-28075000 1.0173769289304428
28075001-28080000 0.3789108722039016
28080001-28085000 0.3970405358262112
28085001-28090000 0.711958052959126
28090001-28095000 0.5759192826494712
28095001-28100000 0.6056691441279539
28100001-28105000 0.7999246019773807
28105001-28110000 0.9825358457545907
28110001-28115000 0.57285590370043
28115001-28120000 0.5479495392687064
28120001-28125000 0.8832531984274652
28125001-28130000 0.6013689831058021
28130001-28135000 0.3287884909318434
28135001-28140000 0.3258137652289878
28140001-28145000 1.3741939489504984
28145001-28150000 0.4568772881582435
28150001-28155000 0.3286306190109623
28155001-28160000 0.4187889989113396
28160001-28165000 0.39727344626287875
28165001-28170000 0.3845885805032208
28170001-28175000 0.4275722443054999
28175001-28180000 0.6769522304192892
28180001-28185000 0.4269140054826623
28185001-28190000 0.6981304612394094
28190001-28195000 0.8818526704554103
28195001-28200000 0.5279376980756862
28200001-28205000 0.820431412460125
28205001-28210000 0.9711669338297151
28210001-28215000 0.5467598598576143
28215001-28220000 0.3805692204224311
28220001-28225000 0.8183831673522645
28225001-28230000 0.6034217824488369
28230001-28235000 0.38982335143951174
28235001-28240000 0.8346095987453774
28240001-28245000 0.6625714372860733
28245001-28250000 0.6546687837303424
28250001-28255000 0.6029598207299766
28255001-28260000 0.5266504482684295
28260001-28265000 0.7793153923538425
28265001-28270000 0.7058833332254559
28270001-28275000 0.7927302664791049
28275001-28280000 0.7385274603778108
28280001-28285000 0.6813106366540156
28285001-28290000 0.6283567469369438
28290001-28295000 0.5730312018800497
28295001-28300000 0.7034787764701271
28300001-28305000 0.7317594151134915
28305001-28310000 0.7785755908036981
28310001-28315000 0.3995703838982814
28315001-28320000 0.4466923281501451
28320001-28325000 0.9187871713338508
28325001-28330000 0.8315168497223572
28330001-28335000 0.7767083412445249
28335001-28340000 0.8516541908201456
28340001-28345000 0.4745257091776192
28345001-28350000 0.8936101391848109
28350001-28355000 0.8098743615175483
28355001-28360000 0.4613936383004409
28360001-28365000 1.0939763938506992
28365001-28370000 0.6691907382842346
28370001-28375000 0.8483654711381851
28375001-28380000 0.8545947103782116
28380001-28385000 0.6718833669812236
28385001-28390000 0.6286744354720678
28390001-28395000 0.9054978808951174
28395001-28400000 0.4549335954724495
28400001-28405000 0.12365768460064581
28405001-28410000 0.22898596506583613
28410001-28415000 0.1686558542995794
28415001-28420000 0.09161726518117214
28420001-28425000 0.7167033892118333
28425001-28430000 0.27073035898724024
28430001-28435000 0.05805554884730794
28435001-28440000 0.043368062538291674
28440001-28445000 0.27119364316635786
28445001-28450000 0.9704837106179962
28450001-28455000 0.0
28455001-28460000 0.0712368594077294
28460001-28465000 0.7243619840557244
28465001-28470000 0.6630383134072064
28470001-28475000 0.679278866968899
28475001-28480000 0.9230998339779851
28480001-28485000 0.09802479934376328
28485001-28490000 0.08561801321592839
28490001-28495000 0.6821330379478259
28495001-28500000 0.32644482146138093
28500001-28505000 0.32822668599986893
28505001-28510000 0.5153361550017376
28510001-28515000 0.8550886686640686
28515001-28520000 0.559638826820007
28520001-28525000 0.5276227362251015
28525001-28530000 0.5038593044711057
28530001-28535000 0.4092838041931193
28535001-28540000 1.0675042565807362
28540001-28545000 0.9130053896390887
28545001-28550000 0.5581159648046715
28550001-28555000 0.876297651482948
28555001-28560000 0.4792250926789693
28560001-28565000 0.4677567737357278
28565001-28570000 0.744329387264472
28570001-28575000 0.4862944673436475
28575001-28580000 1.4049846209789267
28580001-28585000 1.1882359164808483
28585001-28590000 0.42004250843844726
28590001-28595000 0.4013508569006955
28595001-28600000 0.3515922093892903
28600001-28605000 0.39119993155789357
28605001-28610000 0.47336641747103325
28610001-28615000 0.6543298255596439
28615001-28620000 0.502618252973827
28620001-28625000 0.5717019485060675
28625001-28630000 0.9930572565021569
28630001-28635000 0.800783911403516
28635001-28640000 1.196222478252472
28640001-28645000 4.909668282525171
28645001-28650000 0.9072925543039015
28650001-28655000 0.6780945646417356
28655001-28660000 0.7111421557380858
28660001-28665000 0.5081021745512445
28665001-28670000 0.6141375848106188
28670001-28675000 0.6024588384164024
28675001-28680000 0.5738362136919232
28680001-28685000 0.663596452976159
28685001-28690000 0.5964246247633718
28690001-28695000 0.8122094652613352
28695001-28700000 1.5786210821308488
28700001-28705000 0.6563623587611442
28705001-28710000 0.6808556897246542
28710001-28715000 1.566359938683182
28715001-28720000 0.6516917990104604
28720001-28725000 0.48353725294042926
28725001-28730000 0.7329092283535881
28730001-28735000 0.695498272516963
28735001-28740000 0.8982061550094931
28740001-28745000 2.8794533773794906
28745001-28750000 0.5939997385499719
28750001-28755000 0.5728580755722307
28755001-28760000 0.834567607419372
28760001-28765000 0.7400242909307675
28765001-28770000 0.8902653253114413
28770001-28775000 0.6496011395491582
28775001-28780000 0.5106785117412698
28780001-28785000 0.6552872919655969
28785001-28790000 0.7433740898527925
28790001-28795000 0.5457971601850478
28795001-28800000 0.6880256219276307
28800001-28805000 0.557373504556572
28805001-28810000 0.5927701537799499
28810001-28815000 0.8676284142633776
28815001-28820000 0.6815571341648956
28820001-28825000 1.1039784613376877
28825001-28830000 0.6280918881739868
28830001-28835000 0.38338472870312407
28835001-28840000 0.5631056628838775
28840001-28845000 0.7530209021401767
28845001-28850000 0.8697349240748826
28850001-28855000 1.4427932917542727
28855001-28860000 0.8836779772977298
28860001-28865000 0.8492452028454691
28865001-28870000 1.3771551864895715
28870001-28875000 0.4324221725006325
28875001-28880000 0.38837238067297636
28880001-28885000 0.7865176571580049
28885001-28890000 1.162019491477584
28890001-28895000 1.9245419453305486
28895001-28900000 1.8852848255637034
28900001-28905000 0.8579517610730375
28905001-28910000 0.5424495168828938
28910001-28915000 0.6472130309097579
28915001-28920000 0.46335301800114653
28920001-28925000 0.5990440384415484
28925001-28930000 0.3872061019878549
28930001-28935000 0.28102252174137915
28935001-28940000 0.5091506578921982
28940001-28945000 0.7208874756766667
28945001-28950000 0.6581299228939084
28950001-28955000 0.5727507077276803
28955001-28960000 0.8869926684784877
28960001-28965000 0.7433237602779863
28965001-28970000 0.5936467951890804
28970001-28975000 0.5836274974692178
28975001-28980000 0.5399241832138727
28980001-28985000 0.3750277645828983
28985001-28990000 0.3965610522911387
28990001-28995000 0.745675573578522
28995001-29000000 0.6350079763784025
29000001-29005000 0.4725061126328372
29005001-29010000 0.07388335875733873
29010001-29015000 0.12107915619835714
29015001-29020000 0.725652855496386
29020001-29025000 0.7524518400019533
29025001-29030000 0.8177889897949938
29030001-29035000 0.48021510718656574
29035001-29040000 0.5354541519091699
29040001-29045000 0.45801737853449476
29045001-29050000 0.38483824247216125
29050001-29055000 0.4310777392525724
29055001-29060000 0.4112373254198236
29060001-29065000 0.446051926965091
29065001-29070000 0.5107842648068418
29070001-29075000 0.9877935271063144
29075001-29080000 1.310045381811696
29080001-29085000 0.408960978795534
29085001-29090000 0.32879640829737283
29090001-29095000 0.6417373235422674
29095001-29100000 1.9540222060127252
29100001-29105000 1.141899111125218
29105001-29110000 0.7907064727677106
29110001-29115000 0.7440195765946833
29115001-29120000 0.49415440580039005
29120001-29125000 0.5437289747284725
29125001-29130000 0.7120251001271267
29130001-29135000 0.5863452147844419
29135001-29140000 0.8601212800821678
29140001-29145000 0.5162070716060624
29145001-29150000 0.29738691549186463
29150001-29155000 0.5409995540133439
29155001-29160000 0.8754658233967015
29160001-29165000 0.5444858076888544
29165001-29170000 0.5201945400185313
29170001-29175000 0.4791852885906615
29175001-29180000 0.39632942456963655
29180001-29185000 0.3519711230327997
29185001-29190000 0.5434548229070213
29190001-29195000 0.8231224369336434
29195001-29200000 0.8908302925555845
29200001-29205000 0.7602979822795898
29205001-29210000 0.4620942374306637
29210001-29215000 0.4762708753167887
29215001-29220000 1.1004776202398865
29220001-29225000 1.1579857869378936
29225001-29230000 0.5770893044061578
29230001-29235000 0.820913056310188
29235001-29240000 0.7411616724390326
29240001-29245000 0.7413008189953297
29245001-29250000 1.4053186095428973
29250001-29255000 1.008157008770173
29255001-29260000 0.873577021587589
29260001-29265000 0.7519080352698676
29265001-29270000 0.6286109669159169
29270001-29275000 0.7154282009540932
29275001-29280000 0.6439735991138033
29280001-29285000 0.5045021419684232
29285001-29290000 1.044439949078236
29290001-29295000 1.2182268322773628
29295001-29300000 0.5679473834449696
29300001-29305000 1.1462387288127711
29305001-29310000 1.678887277230101
29310001-29315000 0.6076352375874222
29315001-29320000 0.3312223811270281
29320001-29325000 0.291712278923493
29325001-29330000 0.38164504301604485
29330001-29335000 0.4874908837255602
29335001-29340000 0.4201999998359276
29340001-29345000 0.37372108744942484
29345001-29350000 0.4068525488581563
29350001-29355000 0.6754677722457847
29355001-29360000 1.3706525349306913
29360001-29365000 0.9891479208173396
29365001-29370000 1.6370156793403343
29370001-29375000 1.0286048816568405
29375001-29380000 0.569149939299092
29380001-29385000 0.6945791557137739
29385001-29390000 0.9909800328238233
29390001-29395000 0.42457012741194083
29395001-29400000 0.4239600566030675
29400001-29405000 0.5816706326388417
29405001-29410000 0.4351610849992657
29410001-29415000 0.5236753236071122
29415001-29420000 0.4741947462294555
29420001-29425000 0.4109514155586342
29425001-29430000 0.3552192938119072
29430001-29435000 0.4868739940827126
29435001-29440000 0.5840362429336624
29440001-29445000 0.28509247640946705
29445001-29450000 0.4533228159161593
29450001-29455000 0.8441214361486137
29455001-29460000 0.646881916438199
29460001-29465000 3.2549244846592456
29465001-29470000 1.4964118567349807
29470001-29475000 0.6210876729796209
29475001-29480000 0.8710247355355485
29480001-29485000 0.778824984226073
29485001-29490000 1.0024933769902715
29490001-29495000 5.0662686435886
29495001-29500000 0.8803447146514131
29500001-29505000 0.6533390257991997
29505001-29510000 1.9867044606082294
29510001-29515000 0.9170220992704402
29515001-29520000 0.7386924439556393
29520001-29525000 0.7055980452266012
29525001-29530000 1.909434778898712
29530001-29535000 3.019684297609795
29535001-29540000 0.7374006728126375
29540001-29545000 1.061913645238576
29545001-29550000 1.1182754322930595
29550001-29555000 0.6160186798698593
29555001-29560000 0.5076777011653156
29560001-29565000 0.6193576645570632
29565001-29570000 0.8363298776355956
29570001-29575000 0.6633116138622349
29575001-29580000 0.5554347591443856
29580001-29585000 0.5719713848998511
29585001-29590000 0.6262609229699904
29590001-29595000 0.5265147022361497
29595001-29600000 0.5421622654736616
29600001-29605000 0.7280579454557983
29605001-29610000 0.5381552446993396
29610001-29615000 0.6396110226337249
29615001-29620000 0.652456518988019
29620001-29625000 0.6220452884732608
29625001-29630000 0.6684680054874845
29630001-29635000 0.4885670217439325
29635001-29640000 0.7307992382512375
29640001-29645000 1.1244580569707379
29645001-29650000 0.8723280497866331
29650001-29655000 1.0816012996753623
29655001-29660000 0.6793543228755138
29660001-29665000 0.6487517203513801
29665001-29670000 0.7705450855219703
29670001-29675000 0.7030068130164349
29675001-29680000 1.22014103705568
29680001-29685000 0.9308409430442399
29685001-29690000 0.7625498916896467
29690001-29695000 0.5937630090788396
29695001-29700000 0.4293539705185155
29700001-29705000 0.5234236590893883
29705001-29710000 0.6876304327872822
29710001-29715000 0.5118501106363361
29715001-29720000 0.28928167894660545
29720001-29725000 0.30495051904118575
29725001-29730000 0.6490612657291781
29730001-29735000 0.7511933329007737
29735001-29740000 0.5621339807490329
29740001-29745000 0.582157709378909
29745001-29750000 0.5986299076726601
29750001-29755000 0.7951325921254597
29755001-29760000 0.6846515760564053
29760001-29765000 0.5729219547816067
29765001-29770000 0.6617828927339056
29770001-29775000 0.713957475590923
29775001-29780000 0.9520157354209753
29780001-29785000 1.0780477035653004
29785001-29790000 0.42662484453353144
29790001-29795000 0.4275289423661206
29795001-29800000 1.017802735795802
29800001-29805000 1.6064781790961469
29805001-29810000 1.1760681462673226
29810001-29815000 0.7465341656087576
29815001-29820000 0.79574012346846
29820001-29825000 4.598429721031654
29825001-29830000 1.1684650262593628
29830001-29835000 0.36835182447750275
29835001-29840000 0.8806344049794483
29840001-29845000 1.5130735841098393
29845001-29850000 1.052119900657006
29850001-29855000 0.6975180236462148
29855001-29860000 0.8057595622928178
29860001-29865000 0.7818312701871842
29865001-29870000 0.5729069077713634
29870001-29875000 0.5948096016840589
29875001-29880000 0.7143477103124594
29880001-29885000 1.07110942847439
29885001-29890000 0.6391240685157286
29890001-29895000 0.5748811710076874
29895001-29900000 0.7665518897848645
29900001-29905000 0.6815528556711693
29905001-29910000 1.0165939531302508
29910001-29915000 0.5033790915526278
29915001-29920000 0.2664407077734217
29920001-29925000 0.5697825242568494
29925001-29930000 0.6216715411037362
29930001-29935000 0.409518635287538
29935001-29940000 0.699029200032068
29940001-29945000 1.7239701095272386
29945001-29950000 0.815725392798576
29950001-29955000 0.5114810833123379
29955001-29960000 0.760380969125797
29960001-29965000 0.8261004115264307
29965001-29970000 0.48149749896376254
29970001-29975000 0.5055944980642111
29975001-29980000 1.6062542666100303
29980001-29985000 1.2436436699980211
29985001-29990000 0.583050808994456
29990001-29995000 0.6648693207465165
29995001-30000000 0.8188269327884339
30000001-30005000 0.9880073125222758
30005001-30010000 0.7941353626608426
30010001-30015000 0.4049152202246714
30015001-30020000 0.2798966758238805
30020001-30025000 0.6644602256446624
30025001-30030000 0.5489120023361763
30030001-30035000 0.3097724296845813
30035001-30040000 0.7689368912221282
30040001-30045000 0.4857969266535574
30045001-30050000 0.540972780322167
30050001-30055000 0.8112218333171742
30055001-30060000 3.2303699109746637
30060001-30065000 4.836685337266196
30065001-30070000 0.348395118366104
30070001-30075000 0.1571976479034403
30075001-30080000 0.1820918613285895
30080001-30085000 0.3924086605027341
30085001-30090000 0.4337278819831656
30090001-30095000 0.6018699295338706
30095001-30100000 0.3653862700602579
30100001-30105000 0.5250037529752134
30105001-30110000 0.8833485388058422
30110001-30115000 0.857685692183074
30115001-30120000 0.9733626154664559
30120001-30125000 0.6912081200943015
30125001-30130000 0.6869203944847805
30130001-30135000 0.6819511838638764
30135001-30140000 0.6246634135564982
30140001-30145000 2.2790804170938244
30145001-30150000 0.6826221781928534
30150001-30155000 0.4873162787619352
30155001-30160000 1.068508306020138
30160001-30165000 1.3390312017307306
30165001-30170000 1.232721491151324
30170001-30175000 0.9255358895938561
30175001-30180000 0.822698010497964
30180001-30185000 0.9484936775190944
30185001-30190000 1.2016334624639808
30190001-30195000 0.8014868787999949
30195001-30200000 0.662588630556768
30200001-30205000 0.5613028489545762
30205001-30210000 0.6233959243861751
30210001-30215000 0.8741292780676673
30215001-30220000 0.888165079689443
30220001-30225000 0.58206956348991
30225001-30230000 0.3974227329541218
30230001-30235000 0.4425840978432307
30235001-30240000 0.5428495272643873
30240001-30245000 0.6026214737812485
30245001-30250000 0.7167925782052734
30250001-30255000 0.7382884000530586
30255001-30260000 0.6098047861180173
30260001-30265000 0.3321098704548382
30265001-30270000 0.30065507795757224
30270001-30275000 0.3913662445306606
30275001-30280000 0.41255217967261876
30280001-30285000 0.395839853833345
30285001-30290000 0.3972867493390848
30290001-30295000 0.3112312068122266
30295001-30300000 0.3799986527470948
30300001-30305000 1.444069762145254
30305001-30310000 0.2610796974103356
30310001-30315000 0.19023609761606072
30315001-30320000 0.4410801087029535
30320001-30325000 0.4939804616314069
30325001-30330000 0.32819036846492305
30330001-30335000 0.33806863355390415
30335001-30340000 0.5777376353816226
30340001-30345000 1.2707199892668388
30345001-30350000 0.747089425650446
30350001-30355000 0.5923411687705152
30355001-30360000 0.7417741597988687
30360001-30365000 0.5320118682428566
30365001-30370000 0.3376994331193057
30370001-30375000 0.3363499760408212
30375001-30380000 0.620981095470117
30380001-30385000 0.752409613158533
30385001-30390000 0.507187924064652
30390001-30395000 0.5070808480677901
30395001-30400000 1.3688193932443913
30400001-30405000 0.980826256707545
30405001-30410000 0.3878823316194062
30410001-30415000 0.5228943017534321
30415001-30420000 0.6100740625368317
30420001-30425000 0.7044558976636422
30425001-30430000 0.5772047597861929
30430001-30435000 0.5052719305983234
30435001-30440000 1.289897326605767
30440001-30445000 0.846730488551856
30445001-30450000 0.40772175418852935
30450001-30455000 0.5484604909848847
30455001-30460000 0.5830557371841092
30460001-30465000 0.8472843304072637
30465001-30470000 0.8261307566574385
30470001-30475000 0.5706923165649969
30475001-30480000 0.6798454812142448
30480001-30485000 0.7114369081989426
30485001-30490000 1.1615564479661504
30490001-30495000 0.7953583652050061
30495001-30500000 0.5271180246444397
30500001-30505000 0.45567944825863094
30505001-30510000 0.38072185450672663
30510001-30515000 0.6327930438671818
30515001-30520000 0.42918379858041883
30520001-30525000 0.3908901910741503
30525001-30530000 1.1886916940214485
30530001-30535000 0.49509436461567324
30535001-30540000 0.4479892309886546
30540001-30545000 1.41948232997523
30545001-30550000 0.42195434375765756
30550001-30555000 0.3332489359823448
30555001-30560000 0.556051808092469
30560001-30565000 0.5285094267471565
30565001-30570000 1.7398812715737817
30570001-30575000 4.298415537810391
30575001-30580000 0.5813318002915128
30580001-30585000 0.32546542329650563
30585001-30590000 0.044140925340299945
30590001-30595000 0.12417997425045493
30595001-30600000 0.5839993219738258
30600001-30605000 1.3296134283048942
30605001-30610000 2.76111014323806
30610001-30615000 0.43977880938074776
30615001-30620000 0.3561963567924564
30620001-30625000 1.1149014834960362
30625001-30630000 2.2213134913697172
30630001-30635000 0.6414310423488668
30635001-30640000 0.5912345501908829
30640001-30645000 0.7324380876783275
30645001-30650000 0.5995384249493141
30650001-30655000 0.5269520743562551
30655001-30660000 0.8212694434523689
30660001-30665000 0.8138789080358602
30665001-30670000 0.8023615238174796
30670001-30675000 1.1020235568386227
30675001-30680000 0.710158534456829
30680001-30685000 0.854215979344693
30685001-30690000 4.076209545526628
30690001-30695000 0.6300512158859906
30695001-30700000 0.5210931685397789
30700001-30705000 0.7670878938006184
30705001-30710000 0.5137984564227377
30710001-30715000 0.5613222229497626
30715001-30720000 0.69480569291962
30720001-30725000 0.6359214623058359
30725001-30730000 0.6101980244691683
30730001-30735000 0.7946164650674128
30735001-30740000 0.406716103999624
30740001-30745000 0.3048853173049158
30745001-30750000 2.516437871184989
30750001-30755000 1.6348289048004976
30755001-30760000 0.6162728181909625
30760001-30765000 0.7312982965049692
30765001-30770000 0.5546147385600442
30770001-30775000 0.3750314396992212
30775001-30780000 0.8358582912874796
30780001-30785000 0.8292621357551697
30785001-30790000 0.2954474688145464
30790001-30795000 0.9612104715826196
30795001-30800000 1.3953648581979246
30800001-30805000 0.3667746191840805
30805001-30810000 0.4647612707008666
30810001-30815000 0.7626352997867859
30815001-30820000 0.5647661180367504
30820001-30825000 0.5405970275473627
30825001-30830000 0.715695515715581
30830001-30835000 0.5506591501283655
30835001-30840000 0.40894678951312435
30840001-30845000 0.3041166924128164
30845001-30850000 0.5515935708422235
30850001-30855000 1.2317530886954111
30855001-30860000 0.5602847828360327
30860001-30865000 0.5633996675493956
30865001-30870000 0.635392050614694
30870001-30875000 0.5875362031052104
30875001-30880000 0.6550730122654073
30880001-30885000 0.7987794774595459
30885001-30890000 0.3333577235349758
30890001-30895000 0.49995868600468163
30895001-30900000 0.7729744158519972
30900001-30905000 0.5126880823569805
30905001-30910000 0.5850991775386809
30910001-30915000 0.6372978281370525
30915001-30920000 0.6724370940582187
30920001-30925000 0.2809853068067082
30925001-30930000 0.4201001517522085
30930001-30935000 0.3387519041920543
30935001-30940000 0.24577836187932758
30940001-30945000 0.5533272423719933
30945001-30950000 0.42711811077548834
30950001-30955000 0.7253629494029434
30955001-30960000 0.5570157092484926
30960001-30965000 0.32433717739599593
30965001-30970000 0.5989080262707068
30970001-30975000 0.5395693404219889
30975001-30980000 0.5333461022807477
30980001-30985000 0.710680372943302
30985001-30990000 0.584392271065044
30990001-30995000 0.7932393403407926
30995001-31000000 0.9100087732502576
31000001-31005000 0.47459475061014855
31005001-31010000 0.4078694490964216
31010001-31015000 0.9676989840537711
31015001-31020000 0.21434554822346563
31020001-31025000 0.35273090329370216
31025001-31030000 1.4236261575633342
31030001-31035000 0.3347650739899418
31035001-31040000 0.7711125289172467
31040001-31045000 0.7450391088040607
31045001-31050000 0.49256794812546995
31050001-31055000 0.5570507588317657
31055001-31060000 0.5883287040548318
31060001-31065000 0.6457685420935572
31065001-31070000 0.4286656231185645
31070001-31075000 0.43558374557190993
31075001-31080000 0.6652563733483833
31080001-31085000 0.638497764947075
31085001-31090000 0.6031705908709092
31090001-31095000 0.6500248631318861
31095001-31100000 0.5699960776680013
31100001-31105000 0.9403873400402186
31105001-31110000 0.5966036886982375
31110001-31115000 0.5126788842179925
31115001-31120000 0.5826660309038763
31120001-31125000 0.5308341606600626
31125001-31130000 0.7293961663374903
31130001-31135000 0.8569697618306249
31135001-31140000 0.7263451293561648
31140001-31145000 0.3023866835614058
31145001-31150000 0.34639134100797814
31150001-31155000 0.5423475457472411
31155001-31160000 0.4372558955691562
31160001-31165000 0.626471663891521
31165001-31170000 0.7568726225783948
31170001-31175000 0.6317555991215873
31175001-31180000 0.4021050654619956
31180001-31185000 0.6281697369282491
31185001-31190000 0.5855686409948787
31190001-31195000 0.3332900557376513
31195001-31200000 0.5172488189349089
31200001-31205000 0.538874010017958
31205001-31210000 0.4161009589300046
31210001-31215000 0.543739298409026
31215001-31220000 0.3606626819889951
31220001-31225000 0.345762254369578
31225001-31230000 0.7291948614919894
31230001-31235000 0.8782434558998767
31235001-31240000 0.7495412666378416
31240001-31245000 0.4731039245852016
31245001-31250000 0.5699427028598654
31250001-31255000 0.8099479556105901
31255001-31260000 0.4907830574426295
31260001-31265000 0.34200707595999646
31265001-31270000 0.40139027177211417
31270001-31275000 0.483610651004088
31275001-31280000 0.36102464362629766
31280001-31285000 0.5160802829660831
31285001-31290000 1.0871296242011503
31290001-31295000 0.9382181778475497
31295001-31300000 0.5885151991019292
31300001-31305000 0.6926208030686535
31305001-31310000 0.476246989950453
31310001-31315000 0.339818805303385
31315001-31320000 0.7784329839190854
31320001-31325000 0.9290659871234682
31325001-31330000 0.5328041203297755
31330001-31335000 0.16243208444947954
31335001-31340000 0.27964862726445094
31340001-31345000 0.8546928693667651
31345001-31350000 0.5456639998555762
31350001-31355000 0.7155489056721365
31355001-31360000 0.4891956682507317
31360001-31365000 0.6351003514707381
31365001-31370000 0.5217279573088537
31370001-31375000 0.27772047638378017
31375001-31380000 0.9740490191834811
31380001-31385000 0.7413286728603768
31385001-31390000 0.32635566528559423
31390001-31395000 0.6438089144603731
31395001-31400000 0.49195412944583566
31400001-31405000 0.5752307563868839
31405001-31410000 0.704256072343904
31410001-31415000 0.4263784586681897
31415001-31420000 0.33903380704960484
31420001-31425000 0.4889207363632172
31425001-31430000 0.6035872545533977
31430001-31435000 0.7555029319197599
31435001-31440000 0.973628933065994
31440001-31445000 0.525969474707158
31445001-31450000 0.7203291392575621
31450001-31455000 0.6862540244979131
31455001-31460000 0.3292929587351724
31460001-31465000 0.31189007249262185
31465001-31470000 0.3064159998293766
31470001-31475000 0.7522024999667167
31475001-31480000 0.7446918880858965
31480001-31485000 0.6503143178536452
31485001-31490000 0.635946903787052
31490001-31495000 0.4807967621224985
31495001-31500000 0.7399431016647366
31500001-31505000 0.3954112674223694
31505001-31510000 0.4986071571404464
31510001-31515000 0.6019093187463452
31515001-31520000 0.8155576019655205
31520001-31525000 0.3532189843492028
31525001-31530000 0.22879196221093495
31530001-31535000 0.4135062490959362
31535001-31540000 0.4560565477760648
31540001-31545000 0.5559658389518431
31545001-31550000 0.24264780440613173
31550001-31555000 0.3712347311300924
31555001-31560000 0.7733154862560031
31560001-31565000 0.5977202500267297
31565001-31570000 0.5016683199908295
31570001-31575000 0.44157861114630265
31575001-31580000 0.8809871576629995
31580001-31585000 0.9122624453882329
31585001-31590000 0.6019658469720697
31590001-31595000 0.4675269891955429
31595001-31600000 0.1923683312432632
31600001-31605000 0.22688607883841796
31605001-31610000 0.3634520344183754
31610001-31615000 0.2936207605966373
31615001-31620000 0.5428966266496443
31620001-31625000 0.6392779652321813
31625001-31630000 0.5781630584931926
31630001-31635000 0.5121044391149301
31635001-31640000 0.6848467708934185
31640001-31645000 0.3323535885254489
31645001-31650000 0.48495052365754937
31650001-31655000 0.8213973210101995
31655001-31660000 0.1879922550461862
31660001-31665000 0.25954321633184657
31665001-31670000 0.32412766317721386
31670001-31675000 0.33663059786237676
31675001-31680000 0.7378536722350763
31680001-31685000 0.5753069906056074
31685001-31690000 0.7033522907845144
31690001-31695000 0.6039245810792264
31695001-31700000 0.49750402813300143
31700001-31705000 2.0637887920523457
31705001-31710000 0.4091570195810055
31710001-31715000 0.27815311791199554
31715001-31720000 0.7562967257617043
31720001-31725000 0.9861542264365257
31725001-31730000 0.7274204414603221
31730001-31735000 0.7615989543593208
31735001-31740000 0.41616504541397376
31740001-31745000 0.5098885264641774
31745001-31750000 0.5735974828017638
31750001-31755000 0.4736795649930061
31755001-31760000 0.3179736565629029
31760001-31765000 0.18713336840457861
31765001-31770000 0.2323007245205133
31770001-31775000 0.4521028716027194
31775001-31780000 0.621850113041705
31780001-31785000 0.362180700695744
31785001-31790000 0.9090791143072866
31790001-31795000 3.0189046016646217
31795001-31800000 0.6560048258679231
31800001-31805000 1.0554276629482648
31805001-31810000 0.954252157273596
31810001-31815000 0.5540565379389646
31815001-31820000 1.5944175744616649
31820001-31825000 0.7002197023591107
31825001-31830000 0.09000821047098229
31830001-31835000 0.22086120139798937
31835001-31840000 0.9273656124263009
31840001-31845000 0.4760986900151279
31845001-31850000 0.3330912354097419
31850001-31855000 0.1676669629632917
31855001-31860000 0.7564934134552829
31860001-31865000 0.7988453215810608
31865001-31870000 0.4193648358882303
31870001-31875000 0.7264178606926817
31875001-31880000 0.6277833180489126
31880001-31885000 0.8456728602235281
31885001-31890000 0.7044974937143339
31890001-31895000 0.9778431196793199
31895001-31900000 1.417612271207812
31900001-31905000 1.7175743794471832
31905001-31910000 0.6873747369793977
31910001-31915000 0.4174589224132159
31915001-31920000 0.5649922056421122
31920001-31925000 0.7172123991298563
31925001-31930000 0.7321760284945917
31930001-31935000 0.4311529128505383
31935001-31940000 1.110266052844432
31940001-31945000 3.07885607030226
31945001-31950000 0.4383170116706571
31950001-31955000 0.590664622612474
31955001-31960000 0.7082460075697861
31960001-31965000 0.4429985093942118
31965001-31970000 0.36145058096206745
31970001-31975000 0.6906554483568138
31975001-31980000 1.407941539122005
31980001-31985000 0.33794040602400777
31985001-31990000 0.6622032942397083
31990001-31995000 0.43378147979748544
31995001-32000000 0.30914906428227856
32000001-32005000 1.1071622879876752
32005001-32010000 1.475489880089536
32010001-32015000 0.7747023269079635
32015001-32020000 0.3434956954160047
32020001-32025000 0.3933855658544532
32025001-32030000 0.8131318576535002
32030001-32035000 1.4420605124933
32035001-32040000 1.934699147389868
32040001-32045000 0.7258899790205515
32045001-32050000 0.38433446240056374
32050001-32055000 0.4580981906667581
32055001-32060000 1.129836209825344
32060001-32065000 9.297632867491062
32065001-32070000 1.534784681651356
32070001-32075000 1.1430946253515393
32075001-32080000 2.024488855453075
32080001-32085000 0.7424208471310334
32085001-32090000 0.5139486645617818
32090001-32095000 0.7046684488109196
32095001-32100000 0.9988680478997239
32100001-32105000 0.9387515190279259
32105001-32110000 0.8152100588481288
32110001-32115000 1.080496619363145
32115001-32120000 0.8013759014776288
32120001-32125000 0.8178512532468092
32125001-32130000 0.7391678731319178
32130001-32135000 0.7717844646564332
32135001-32140000 1.0381349617924551
32140001-32145000 0.6482880816052454
32145001-32150000 0.5980789484600767
32150001-32155000 0.4829217674215683
32155001-32160000 0.866973006584433
32160001-32165000 1.692029769689087
32165001-32170000 0.8389448202457529
32170001-32175000 0.8801031539345343
32175001-32180000 0.5869819526760858
32180001-32185000 0.515525749862938
32185001-32190000 0.5761834306194705
32190001-32195000 0.6817267537341727
32195001-32200000 1.371657826955652
32200001-32205000 1.160521623507597
32205001-32210000 1.2343111256209487
32210001-32215000 1.24940174166048
32215001-32220000 0.712569468859868
32220001-32225000 3.589932281033398
32225001-32230000 3.497941185521741
32230001-32235000 0.6453058823671596
32235001-32240000 2.007499081239301
32240001-32245000 1.9445249848879085
32245001-32250000 1.3599634480631881
32250001-32255000 1.1129777599338344
32255001-32260000 0.6453564486131732
32260001-32265000 1.2586954035941744
32265001-32270000 2.0203723352493035
32270001-32275000 6.945101076737654
32275001-32280000 9.173971990830841
32280001-32285000 0.4857441975091375
32285001-32290000 0.6205336718984907
32290001-32295000 4.446154017500808
32295001-32300000 1.3138749315934235
32300001-32305000 0.8562825832183041
32305001-32310000 0.7748424742367943
32310001-32315000 0.6122705661278203
32315001-32320000 1.3489938871371543
32320001-32325000 0.7294046060455314
32325001-32330000 0.4322782576301382
32330001-32335000 0.7272910966427472
32335001-32340000 0.6189130059855911
32340001-32345000 0.7025426626585203
32345001-32350000 0.6743426236422827
32350001-32355000 0.5451246348601492
32355001-32360000 1.3489903039608184
32360001-32365000 0.6239599198241763
32365001-32370000 1.005207933841677
32370001-32375000 1.9271988523931192
32375001-32380000 0.6683160274859129
32380001-32385000 0.6446053674919703
32385001-32390000 4.877151731002233
32390001-32395000 3.762047176621152
32395001-32400000 0.6115686838743812
32400001-32405000 0.6515646702675643
32405001-32410000 0.5419934572559523
32410001-32415000 0.4188511584038672
32415001-32420000 0.5230159829068882
32420001-32425000 0.6975841914000293
32425001-32430000 0.6538978007900563
32430001-32435000 0.6971270580678327
32435001-32440000 0.900579910695373
32440001-32445000 1.115290486446407
32445001-32450000 1.1246023946108572
32450001-32455000 1.1320457701424165
32455001-32460000 1.2177956981329805
32460001-32465000 1.4785034777106245
32465001-32470000 1.1791709166695277
32470001-32475000 0.7196878162690913
32475001-32480000 0.6902813465172875
32480001-32485000 0.7811724590875444
32485001-32490000 0.884283469455582
32490001-32495000 0.9805057490328951
32495001-32500000 0.8880634313039463
32500001-32505000 1.3130022614469223
32505001-32510000 1.3827865660236756
32510001-32515000 0.609684162779932
32515001-32520000 0.4123104549536261
32520001-32525000 1.5868815588710599
32525001-32530000 3.1937597977785717
32530001-32535000 0.78103981007403
32535001-32540000 0.784552900995247
32540001-32545000 2.2370200195106955
32545001-32550000 2.5246464465083034
32550001-32555000 1.3953955790666237
32555001-32560000 1.011406926861344
32560001-32565000 0.7482120057707392
32565001-32570000 1.0771245837161283
32570001-32575000 0.39045402533057216
32575001-32580000 0.21080554136376442
32580001-32585000 4.860149614715912
32585001-32590000 11.134877841233218
32590001-32595000 0.9780774551310016
32595001-32600000 0.9014297287848836
32600001-32605000 0.9941459456257968
32605001-32610000 0.6809300441018669
32610001-32615000 0.5784189213688641
32615001-32620000 0.6733247537262449
32620001-32625000 0.8593523143557957
32625001-32630000 0.6491566770285813
32630001-32635000 0.65315364498716
32635001-32640000 0.6440541562784127
32640001-32645000 0.427141869135136
32645001-32650000 0.9604916067922451
32650001-32655000 0.3586974045184035
32655001-32660000 0.28675974628990936
32660001-32665000 0.8153581220705431
32665001-32670000 0.4664666477206304
32670001-32675000 0.7123977299258492
32675001-32680000 0.7520324127725208
32680001-32685000 0.3175792092858621
32685001-32690000 0.43957179677633906
32690001-32695000 0.7539510618778871
32695001-32700000 0.4064431010681814
32700001-32705000 0.4135753039877951
32705001-32710000 0.44197711767476805
32710001-32715000 0.3201934031305906
32715001-32720000 0.44923107975609483
32720001-32725000 0.8374460656591947
32725001-32730000 0.4715501829387755
32730001-32735000 0.487502178931809
32735001-32740000 0.35440438693259996
32740001-32745000 0.23888459732755812
32745001-32750000 0.26451877520081063
32750001-32755000 0.5011192590666939
32755001-32760000 0.4295014054870418
32760001-32765000 0.13802355193450935
32765001-32770000 0.28049912046248676
32770001-32775000 0.6151106993877091
32775001-32780000 1.790483866008774
32780001-32785000 1.8981693242407198
32785001-32790000 0.04733836956072453
32790001-32795000 0.2847561852466068
32795001-32800000 1.0952791485870925
32800001-32805000 0.5585458339512057
32805001-32810000 0.6795717116486772
32810001-32815000 0.7341080417051016
32815001-32820000 0.7344070064793785
32820001-32825000 0.659428220092749
32825001-32830000 0.7616850495083479
32830001-32835000 0.9207381901450569
32835001-32840000 0.5857438200047115
32840001-32845000 0.3472733946323276
32845001-32850000 0.3123992946892108
32850001-32855000 0.5589219319391204
32855001-32860000 1.1623789087391738
32860001-32865000 0.41777163118962435
32865001-32870000 0.3394912461864341
32870001-32875000 0.606751370887253
32875001-32880000 0.23355810928498463
32880001-32885000 0.21715720425543183
32885001-32890000 0.5944269495634157
32890001-32895000 0.8305496534581143
32895001-32900000 0.8708925664667103
32900001-32905000 0.7570601816065498
32905001-32910000 1.5464053576738799
32910001-32915000 1.2935633708047158
32915001-32920000 0.37168122717445945
32920001-32925000 0.3479127436876226
32925001-32930000 0.32734764075223655
32930001-32935000 0.4578945036824466
32935001-32940000 0.6348444871514506
32940001-32945000 0.5451943447103992
32945001-32950000 0.8291876453943792
32950001-32955000 0.3272906229265261
32955001-32960000 0.4852954352458541
32960001-32965000 0.15465143904787357
32965001-32970000 0.0021813673391212094
32970001-32975000 0.0
32975001-32980000 0.22502746565202844
32980001-32985000 0.04750815485961767
32985001-32990000 0.19580527684628546
32990001-32995000 0.6198069428817155
32995001-33000000 0.18853622183909305
33000001-33005000 0.4228994664974256
33005001-33010000 0.9143335696097692
33010001-33015000 0.6979931282316469
33015001-33020000 0.7282550268810939
33020001-33025000 0.7015064151447259
33025001-33030000 0.5248519183350775
33030001-33035000 2.5180317743237275
33035001-33040000 1.569074694691072
33040001-33045000 0.3538958675766896
33045001-33050000 0.929632852519578
33050001-33055000 1.688561208024592
33055001-33060000 2.016248319233785
33060001-33065000 3.939342101625848
33065001-33070000 1.930106872756595
33070001-33075000 1.314477909197778
33075001-33080000 0.7506344992315768
33080001-33085000 0.690144807455073
33085001-33090000 0.6852741099605513
33090001-33095000 0.5917634565478526
33095001-33100000 0.7753865883928458
33100001-33105000 3.9565041457668517
33105001-33110000 1.281263899262614
33110001-33115000 0.5040052598604564
33115001-33120000 0.49851500584006786
33120001-33125000 0.3445404523124022
33125001-33130000 0.5546445395499257
33130001-33135000 0.711655533742298
33135001-33140000 0.4227619561450237
33140001-33145000 0.49728273533774037
33145001-33150000 0.8670477814846977
33150001-33155000 0.5407131912113784
33155001-33160000 0.5225164093826673
33160001-33165000 0.6481911923713589
33165001-33170000 0.5030129777229636
33170001-33175000 0.5471753498157006
33175001-33180000 0.7048957315164222
33180001-33185000 0.7613566658776707
33185001-33190000 0.6676355069012254
33190001-33195000 0.6378769847592483
33195001-33200000 0.5655493865447526
33200001-33205000 0.6310126766068309
33205001-33210000 0.6836438675999008
33210001-33215000 0.4161493265710529
33215001-33220000 0.5036955235697523
33220001-33225000 2.1736879093676182
33225001-33230000 0.4766373118641869
33230001-33235000 0.5501481015689437
33235001-33240000 0.5335636339340258
33240001-33245000 0.3204996427432873
33245001-33250000 1.3315769367329193
33250001-33255000 0.8845870416712011
33255001-33260000 0.6750900697079139
33260001-33265000 0.42946672074225656
33265001-33270000 0.3933134060080316
33270001-33275000 0.6246918365940655
33275001-33280000 0.4935771563973226
33280001-33285000 0.5796308807645381
33285001-33290000 0.6792509586911737
33290001-33295000 0.6228720874745372
33295001-33300000 0.4594103149323225
33300001-33305000 0.5121050271565606
33305001-33310000 0.6798392457266329
33310001-33315000 0.709113061424901
33315001-33320000 0.8271496865613682
33320001-33325000 0.7487678574706043
33325001-33330000 0.5643037505485398
33330001-33335000 0.6512285986494789
33335001-33340000 0.5094754654539397
33340001-33345000 0.5394729026886731
33345001-33350000 0.833917141112308
33350001-33355000 0.41206249118729815
33355001-33360000 0.3340604920520946
33360001-33365000 0.4004245316304277
33365001-33370000 0.6893096877801052
33370001-33375000 1.0095267845289122
33375001-33380000 0.8105627183005166
33380001-33385000 1.2621491577651147
33385001-33390000 7.129360739461399
33390001-33395000 8.855449394147207
33395001-33400000 1.3614540484400315
33400001-33405000 1.1460791414455798
33405001-33410000 0.9241785714348268
33410001-33415000 0.6763132478384575
33415001-33420000 0.5322096506693592
33420001-33425000 1.836455723537979
33425001-33430000 4.676230553893342
33430001-33435000 0.7767534739631536
33435001-33440000 0.7001881037317677
33440001-33445000 4.747490592691359
33445001-33450000 3.6565927358119823
33450001-33455000 1.03731885209845
33455001-33460000 0.9247062901456677
33460001-33465000 0.5730199460343345
33465001-33470000 0.6388547293422432
33470001-33475000 0.7527308088214946
33475001-33480000 0.675769679426498
33480001-33485000 1.51044199180282
33485001-33490000 0.8006597074344642
33490001-33495000 0.2812786153866052
33495001-33500000 0.2680225466247242
33500001-33505000 0.4671997139713417
33505001-33510000 1.0424000757034027
33510001-33515000 0.6313354373246848
33515001-33520000 0.6760560311123971
33520001-33525000 0.8330688482076658
33525001-33530000 0.7043979469866701
33530001-33535000 0.8689730264822545
33535001-33540000 1.016976080117392
33540001-33545000 0.5072607476670431
33545001-33550000 0.5202593831877645
33550001-33555000 0.6846418718577173
33555001-33560000 0.6182724980223789
33560001-33565000 0.7751893861476973
33565001-33570000 0.9140837560345114
33570001-33575000 0.7957893617819822
33575001-33580000 0.7753052348304913
33580001-33585000 1.068672181887094
33585001-33590000 0.5539675793846042
33590001-33595000 0.4258742323697785
33595001-33600000 1.28717703560466
33600001-33605000 1.0432800698019609
33605001-33610000 0.7667763452768983
33610001-33615000 0.8215940310869463
33615001-33620000 0.6840447973616367
33620001-33625000 0.6366891750487764
33625001-33630000 0.7358367900561635
33630001-33635000 0.9674083671343356
33635001-33640000 1.7765080288998512
33640001-33645000 2.0028994114066783
33645001-33650000 0.7770101204010346
33650001-33655000 0.7251550614223496
33655001-33660000 0.6140533757313955
33660001-33665000 0.6576420324380019
33665001-33670000 0.8802507167560542
33670001-33675000 1.1050094871025222
33675001-33680000 1.3823538319841633
33680001-33685000 1.1212989919714378
33685001-33690000 0.8785601988470407
33690001-33695000 0.62479325622689
33695001-33700000 0.5522897158269613
33700001-33705000 0.8190144695560044
33705001-33710000 0.7385413354304176
33710001-33715000 3.8229900524798746
33715001-33720000 9.437204271310144
33720001-33725000 0.7411367790179045
33725001-33730000 0.6942143342105481
33730001-33735000 0.7681768897223572
33735001-33740000 0.9056709200021825
33740001-33745000 1.3608979573515518
33745001-33750000 1.3199082668768756
33750001-33755000 0.7809555565853111
33755001-33760000 0.6864126796662446
33760001-33765000 0.4642705935335162
33765001-33770000 0.37572212775700975
33770001-33775000 0.6617723247019393
33775001-33780000 0.5127656217944212
33780001-33785000 0.39631925381280303
33785001-33790000 0.3627195258344476
33790001-33795000 0.6965067704312128
33795001-33800000 1.768732739268977
33800001-33805000 0.45325520570348227
33805001-33810000 0.548669395248765
33810001-33815000 1.1987228339267972
33815001-33820000 0.7226792317041854
33820001-33825000 0.7582152112963046
33825001-33830000 1.3322762989618049
33830001-33835000 1.0222167536790336
33835001-33840000 1.1885479001225647
33840001-33845000 0.9532977099301441
33845001-33850000 0.683974674387692
33850001-33855000 1.20737574480219
33855001-33860000 1.7218296205293828
33860001-33865000 0.8375964946510632
33865001-33870000 2.579951195874693
33870001-33875000 2.240054888111481
33875001-33880000 0.6314326935963694
33880001-33885000 1.0063482299559066
33885001-33890000 0.9694824822485653
33890001-33895000 1.2153762710027678
33895001-33900000 1.1386380521202168
33900001-33905000 1.7218647581658373
33905001-33910000 6.162918569270911
33910001-33915000 1.8026772198321077
33915001-33920000 1.3825763019658197
33920001-33925000 1.9150743670334296
33925001-33930000 1.1964133971087767
33930001-33935000 1.6675244692103444
33935001-33940000 2.1161559224017155
33940001-33945000 1.1334610727589365
33945001-33950000 0.6890282855853492
33950001-33955000 0.44255929546375805
33955001-33960000 8.095787325009608
33960001-33965000 2.3985796883606567
33965001-33970000 0.48268330200679477
33970001-33975000 0.8118303104341906
33975001-33980000 1.2772710941948577
33980001-33985000 0.8651334393048116
33985001-33990000 0.49566648907106686
33990001-33995000 2.1985331651241875
33995001-34000000 6.0851630031591695
34000001-34005000 0.7686457004632109
34005001-34010000 2.5129944303668923
34010001-34015000 2.1671231824872366
34015001-34020000 0.5791876221416038
34020001-34025000 0.7997420781702468
34025001-34030000 1.2609026032684423
34030001-34035000 1.1761188190305791
34035001-34040000 0.5334076010678303
34040001-34045000 0.625070232211073
34045001-34050000 1.6455525418084065
34050001-34055000 0.6405635915127508
34055001-34060000 0.34764946971052835
34060001-34065000 0.5256828770180949
34065001-34070000 0.9002365807384548
34070001-34075000 0.6956641981902701
34075001-34080000 0.5566673187912303
34080001-34085000 0.4975593494058836
34085001-34090000 0.5769520444072357
34090001-34095000 0.4551060553792684
34095001-34100000 0.4239983618748998
34100001-34105000 0.4564478654041065
34105001-34110000 0.848294221920619
34110001-34115000 0.39335942566787985
34115001-34120000 0.2790637399599907
34120001-34125000 0.6758426772454283
34125001-34130000 0.3922929012146374
34130001-34135000 0.2386856538768945
34135001-34140000 0.42073529622988876
34140001-34145000 0.577875156072807
34145001-34150000 0.38444899193594995
34150001-34155000 0.4268457106344349
34155001-34160000 0.4935843447378931
34160001-34165000 0.5913560243079203
34165001-34170000 0.4523749593041809
34170001-34175000 0.37675263418989796
34175001-34180000 0.46222642830782545
34180001-34185000 0.7868186015176437
34185001-34190000 1.1153963552750277
34190001-34195000 1.3271010409555692
34195001-34200000 1.3704576759207907
34200001-34205000 4.889816891419862
34205001-34210000 1.9025374823807246
34210001-34215000 0.8293372999407187
34215001-34220000 6.380241682518038
34220001-34225000 2.763313294490647
34225001-34230000 2.991200293190932
34230001-34235000 2.492424217057194
34235001-34240000 0.5300169527026577
34240001-34245000 0.5923022473704472
34245001-34250000 1.01139290538794
34250001-34255000 2.960991152509576
34255001-34260000 5.969169483114885
34260001-34265000 2.470231287735993
34265001-34270000 2.615899119799772
34270001-34275000 1.858893985063245
34275001-34280000 0.8622594641187342
34280001-34285000 0.8914428135888043
34285001-34290000 0.8279759598930049
34290001-34295000 0.7621631212391929
34295001-34300000 0.9774492546557206
34300001-34305000 1.0227947083407478
34305001-34310000 1.6169563591322105
34310001-34315000 16.292641285404795
34315001-34320000 4.660607184144127
34320001-34325000 3.4441117943392148
34325001-34330000 1.4779311811135296
34330001-34335000 0.6523536005695124
34335001-34340000 5.9412661057678955
34340001-34345000 2.9615202655427706
34345001-34350000 1.2054155487342617
34350001-34355000 1.5180099561304354
34355001-34360000 0.7495330728032908
34360001-34365000 1.1479280735708106
34365001-34370000 0.7205232323215899
34370001-34375000 0.9138963011982172
34375001-34380000 1.355176248610571
34380001-34385000 0.5999521805483463
34385001-34390000 0.9376767292892801
34390001-34395000 1.3383319790587151
34395001-34400000 0.4351364067293753
34400001-34405000 0.33312673807220006
34405001-34410000 0.44618486818519715
34410001-34415000 0.9466616376465712
34415001-34420000 2.1176748333289517
34420001-34425000 1.602545641360708
34425001-34430000 2.0304080416793644
34430001-34435000 3.225521294436825
34435001-34440000 2.3431571194903733
34440001-34445000 1.7803790786250397
34445001-34450000 1.0421306627850488
34450001-34455000 0.6276148954579782
34455001-34460000 0.8406538903832127
34460001-34465000 1.1558860263594606
34465001-34470000 0.45163320919018873
34470001-34475000 0.511501679994801
34475001-34480000 0.49505122495992393
34480001-34485000 0.3592517323493848
34485001-34490000 0.5219269568271566
34490001-34495000 0.7425969402430616
34495001-34500000 0.605593685631823
34500001-34505000 0.6182868719454436
34505001-34510000 0.8224428397258441
34510001-34515000 1.0624534666719392
34515001-34520000 1.8360607617637401
34520001-34525000 0.73382078328503
34525001-34530000 1.6590508709681802
34530001-34535000 9.330782706130844
34535001-34540000 1.0012892957225672
34540001-34545000 1.644045245163693
34545001-34550000 2.052386671106416
34550001-34555000 0.33454928066809997
34555001-34560000 0.3149758073868184
34560001-34565000 1.0129147804145235
34565001-34570000 1.2207997556122063
34570001-34575000 0.8927362583940037
34575001-34580000 0.9821089828294033
34580001-34585000 5.013403933725724
34585001-34590000 2.7249058436951628
34590001-34595000 0.33866616905633473
34595001-34600000 0.4797637506041135
34600001-34605000 0.961882034083555
34605001-34610000 0.8523015257696194
34610001-34615000 0.6149630508887654
34615001-34620000 0.7226991560175992
34620001-34625000 1.3614968743001603
34625001-34630000 0.8464656734244682
34630001-34635000 0.6789665490951351
34635001-34640000 1.3529583520399515
34640001-34645000 0.6884431202417826
34645001-34650000 0.5172296538740847
34650001-34655000 1.2178599770455822
34655001-34660000 6.000248131786398
34660001-34665000 11.0790571716041
34665001-34670000 6.697558450155823
34670001-34675000 2.0812058043166966
34675001-34680000 1.1559209448955434
34680001-34685000 0.9396128301035338
34685001-34690000 0.7770512091903274
34690001-34695000 0.826888566365467
34695001-34700000 0.6257024470221237
34700001-34705000 0.4993776748430698
34705001-34710000 0.3981889973988254
34710001-34715000 0.4153540886073235
34715001-34720000 0.6847424966256507
34720001-34725000 0.7105999654867082
34725001-34730000 0.6257585352733098
34730001-34735000 0.7508868947011058
34735001-34740000 0.534912876533245
34740001-34745000 0.6214214220902429
34745001-34750000 0.768269230814311
34750001-34755000 0.7687746503524491
34755001-34760000 0.6494369459675884
34760001-34765000 0.6203170815687299
34765001-34770000 1.1188539302365779
34770001-34775000 1.1150777713480142
34775001-34780000 0.6347172577971425
34780001-34785000 0.7139700575477201
34785001-34790000 0.6918347993266355
34790001-34795000 0.7302837131541109
34795001-34800000 0.6747306701860962
34800001-34805000 0.3738427933865607
34805001-34810000 0.5438524323423297
34810001-34815000 0.6146167725160595
34815001-34820000 0.6134094781783364
34820001-34825000 0.6630117674754972
34825001-34830000 0.5903197934809106
34830001-34835000 0.872826330560312
34835001-34840000 0.6697809033700101
34840001-34845000 0.4643244331975714
34845001-34850000 0.5265348055518917
34850001-34855000 1.3690416732901263
34855001-34860000 2.034747832379567
34860001-34865000 0.7063416431546327
34865001-34870000 1.0765617001968366
34870001-34875000 1.1492217194364112
34875001-34880000 0.4260690076180923
34880001-34885000 0.6046276578316855
34885001-34890000 0.737516119474231
34890001-34895000 0.49269011597389445
34895001-34900000 0.5007799391901759
34900001-34905000 0.7843590583908352
34905001-34910000 1.342225368544997
34910001-34915000 0.8889649356882087
34915001-34920000 0.8123537765213595
34920001-34925000 0.6099977627067775
34925001-34930000 0.6606174556394895
34930001-34935000 0.7898866310981002
34935001-34940000 0.6228190720525457
34940001-34945000 0.44409270526562866
34945001-34950000 0.38492763279153636
34950001-34955000 0.7481491812142766
34955001-34960000 0.7175408176797908
34960001-34965000 0.6451649157841455
34965001-34970000 2.006166216177373
34970001-34975000 0.7705670660210543
34975001-34980000 0.5057106229742584
34980001-34985000 0.6728581888675159
34985001-34990000 0.5018637049087176
34990001-34995000 0.35068441126480476
34995001-35000000 0.26492991254941145
35000001-35005000 0.3434254039352003
35005001-35010000 0.4856921146763454
35010001-35015000 0.5308160447209123
35015001-35020000 0.683492817007457
35020001-35025000 0.5639954022267055
35025001-35030000 0.5198267185352022
35030001-35035000 2.514607438462397
35035001-35040000 2.4324565494577963
35040001-35045000 0.8158670153077828
35045001-35050000 0.7237948652973607
35050001-35055000 0.8999485863013247
35055001-35060000 0.6596956696684906
35060001-35065000 0.39318570392751484
35065001-35070000 1.6491299348482176
35070001-35075000 1.2983915459149433
35075001-35080000 0.6291659144824574
35080001-35085000 0.7144444356719138
35085001-35090000 0.6410772404391217
35090001-35095000 0.6111594003561412
35095001-35100000 1.1811796446166218
35100001-35105000 1.2502551132944786
35105001-35110000 0.5462924135555464
35110001-35115000 0.6786507756245498
35115001-35120000 0.9446659925885689
35120001-35125000 7.597756835080615
35125001-35130000 2.006685731017408
35130001-35135000 0.7913002965469759
35135001-35140000 0.8150823640225431
35140001-35145000 0.5715778115872663
35145001-35150000 0.7245007119846978
35150001-35155000 0.7512093269005383
35155001-35160000 0.7506110817717636
35160001-35165000 1.8615393112049679
35165001-35170000 1.0810912307437486
35170001-35175000 0.7676378611493134
35175001-35180000 1.3272461140461231
35180001-35185000 0.7396726251900856
35185001-35190000 1.264346400727651
35190001-35195000 0.8501989247243933
35195001-35200000 0.4539046545475803
35200001-35205000 0.5978124868442277
35205001-35210000 1.2641896831835957
35210001-35215000 2.395196323566579
35215001-35220000 2.238560018625046
35220001-35225000 1.3880127095242738
35225001-35230000 1.0808082378724089
35230001-35235000 0.9260885413434076
35235001-35240000 0.8217378690989972
35240001-35245000 2.4871893526429316
35245001-35250000 2.2949324273861205
35250001-35255000 0.9321197767284845
35255001-35260000 0.6823274370004645
35260001-35265000 0.8493506837055915
35265001-35270000 0.6080246585326681
35270001-35275000 0.5943042039240249
35275001-35280000 0.6384066849017536
35280001-35285000 0.441882317370339
35285001-35290000 0.6810577769363348
35290001-35295000 0.8119386507575493
35295001-35300000 0.8102633787272884
35300001-35305000 0.596818647684923
35305001-35310000 0.6439031924662714
35310001-35315000 1.2854895264806765
35315001-35320000 0.7724635389085107
35320001-35325000 0.7595905735614891
35325001-35330000 1.3671264980097604
35330001-35335000 1.7660948371024332
35335001-35340000 0.9200178660179682
35340001-35345000 0.5508768289574246
35345001-35350000 0.3853030688335747
35350001-35355000 0.6947717234903541
35355001-35360000 0.585961815383408
35360001-35365000 0.4639422935489107
35365001-35370000 0.8678299460767149
35370001-35375000 0.7526786002780563
35375001-35380000 0.7644372176702657
35380001-35385000 1.7558587025017942
35385001-35390000 1.2160052842409936
35390001-35395000 0.6453821288840971
35395001-35400000 1.8431864883774227
35400001-35405000 5.425420984871175
35405001-35410000 1.123227156247999
35410001-35415000 0.8472055057648918
35415001-35420000 0.6104303050232219
35420001-35425000 0.6854332137737041
35425001-35430000 1.5197896904451982
35430001-35435000 0.9033837848104043
35435001-35440000 1.2583814704612257
35440001-35445000 2.817642027648817
35445001-35450000 0.7363705424218661
35450001-35455000 0.6803550501592457
35455001-35460000 0.8715662603121477
35460001-35465000 0.9858083470702379
35465001-35470000 0.829546152829626
35470001-35475000 0.6981455675821233
35475001-35480000 0.7150480889063666
35480001-35485000 0.853158508557239
35485001-35490000 1.802877521480778
35490001-35495000 1.119053509632045
35495001-35500000 2.1687974798321075
35500001-35505000 10.101041112369915
35505001-35510000 0.7036604231344374
35510001-35515000 0.5213742027028555
35515001-35520000 0.7999877768152972
35520001-35525000 8.30911562535701
35525001-35530000 2.7491322547786607
35530001-35535000 0.8726500871234809
35535001-35540000 1.0642588791150822
35540001-35545000 1.7483956051946032
35545001-35550000 6.966781831231565
35550001-35555000 2.0019811390039637
35555001-35560000 0.41518646167002465
35560001-35565000 3.053181751500483
35565001-35570000 2.9746781308547012
35570001-35575000 0.6899802020221677
35575001-35580000 1.2869592822305842
35580001-35585000 1.0467176149362902
35585001-35590000 0.8237086070734637
35590001-35595000 1.1506653606542128
35595001-35600000 0.7035693767780945
35600001-35605000 1.048997724766139
35605001-35610000 1.0593165217141176
35610001-35615000 0.5372812428453642
35615001-35620000 0.649826430831363
35620001-35625000 0.7958807526968492
35625001-35630000 0.610379313695146
35630001-35635000 0.7430271140762951
35635001-35640000 1.390912479162395
35640001-35645000 1.549706023066293
35645001-35650000 1.9053256612335365
35650001-35655000 0.6748135666963465
35655001-35660000 0.91439413446365
35660001-35665000 1.0080819147972653
35665001-35670000 0.4935709998917311
35670001-35675000 0.5430052972612303
35675001-35680000 0.5732763086581283
35680001-35685000 0.3215707144890797
35685001-35690000 0.3001665897477171
35690001-35695000 0.7332607763170406
35695001-35700000 0.8230391224762863
35700001-35705000 0.7089779748125039
35705001-35710000 0.8975870431186325
35710001-35715000 0.8724121691070715
35715001-35720000 1.0538596769021227
35720001-35725000 1.0660061684663666
35725001-35730000 0.47629363636685357
35730001-35735000 0.5738329351695151
35735001-35740000 0.573459277051644
35740001-35745000 0.5783244476972131
35745001-35750000 0.8691657657338355
35750001-35755000 0.7749305160835105
35755001-35760000 1.0783447550622018
35760001-35765000 0.7871687422534835
35765001-35770000 0.77132406282675
35770001-35775000 0.6414683911525011
35775001-35780000 0.5089230157869157
35780001-35785000 0.7715560987325375
35785001-35790000 0.5624216047303845
35790001-35795000 0.68959497372907
35795001-35800000 0.8783013071046218
35800001-35805000 0.7071496044175141
35805001-35810000 0.5826270886287944
35810001-35815000 0.643350288253859
35815001-35820000 0.7516803129456625
35820001-35825000 0.7964870547758229
35825001-35830000 0.6263708972769111
35830001-35835000 0.5835083017632261
35835001-35840000 1.0008793062333456
35840001-35845000 1.3391858368121095
35845001-35850000 1.948136012243494
35850001-35855000 1.649145113240351
35855001-35860000 2.318780189690881
35860001-35865000 2.5607576460132915
35865001-35870000 1.4953803581781366
35870001-35875000 23.100116827719546
35875001-35880000 4.714763088323422
35880001-35885000 0.6635382682688368
35885001-35890000 0.7888686585350967
35890001-35895000 0.805377260969141
35895001-35900000 1.9734176036501916
35900001-35905000 1.5187105616050356
35905001-35910000 0.69819925064834
35910001-35915000 0.6645659514172532
35915001-35920000 0.5735331871057149
35920001-35925000 0.6716004305931627
35925001-35930000 1.045413293864621
35930001-35935000 0.4424023051838827
35935001-35940000 0.5335756275775441
35940001-35945000 2.201784863408912
35945001-35950000 0.7241497184943118
35950001-35955000 0.4392711141631702
35955001-35960000 0.6056267963234809
35960001-35965000 0.952003703603661
35965001-35970000 2.2701940455575507
35970001-35975000 2.048434359428464
35975001-35980000 1.0736412884561548
35980001-35985000 1.05362623533938
35985001-35990000 0.8364864980010499
35990001-35995000 0.8896038645551518
35995001-36000000 0.9847164364884136
36000001-36005000 0.5271419778159736
36005001-36010000 0.34320794590923354
36010001-36015000 1.7144731093074264
36015001-36020000 1.1450892168365676
36020001-36025000 0.7515691267289745
36025001-36030000 0.7902769847714964
36030001-36035000 0.7206026541280112
36035001-36040000 1.469011348342504
36040001-36045000 0.7742383643880928
36045001-36050000 1.0211455719733085
36050001-36055000 1.2356901986526347
36055001-36060000 0.9070224614798112
36060001-36065000 6.003225125887412
36065001-36070000 2.443183250773997
36070001-36075000 0.6239193322025242
36075001-36080000 0.9304071956173918
36080001-36085000 0.737550927344712
36085001-36090000 0.9197537685924501
36090001-36095000 15.601134416670718
36095001-36100000 2.47103101786896
36100001-36105000 1.386759630417966
36105001-36110000 1.7998783616612182
36110001-36115000 15.090064197432014
36115001-36120000 32.71249117467137
36120001-36125000 1.5871441048226653
36125001-36130000 2.4241617783056832
36130001-36135000 2.2558002154208796
36135001-36140000 1.1216818877732908
36140001-36145000 1.589931284014246
36145001-36150000 4.2031714179849144
36150001-36155000 2.6720786140051476
36155001-36160000 2.0835779156298373
36160001-36165000 1.3404800328281117
36165001-36170000 1.1909626089817136
36170001-36175000 0.9147161902427434
36175001-36180000 1.2427728065456016
36180001-36185000 3.5693177850157287
36185001-36190000 0.8594025417167771
36190001-36195000 0.5970851643981129
36195001-36200000 0.8683922934371111
36200001-36205000 1.1877468305284096
36205001-36210000 0.8715151921960348
36210001-36215000 0.6544412841218011
36215001-36220000 0.7344486658777025
36220001-36225000 1.1367318808035198
36225001-36230000 0.5444106832071262
36230001-36235000 0.7506425526438034
36235001-36240000 0.7740042161182381
36240001-36245000 0.5132533202196607
36245001-36250000 0.7252549559081034
36250001-36255000 1.351528926357342
36255001-36260000 1.591291073208003
36260001-36265000 0.5143518393626217
36265001-36270000 0.5194807810748959
36270001-36275000 0.6204986302338095
36275001-36280000 1.5128614307274728
36280001-36285000 2.1763978867614115
36285001-36290000 0.8048350720572007
36290001-36295000 0.8948269656152666
36295001-36300000 0.6182166256163821
36300001-36305000 0.6524874906210439
36305001-36310000 1.0387454505501064
36310001-36315000 1.4235580517191633
36315001-36320000 1.789525674332451
36320001-36325000 1.87708354959224
36325001-36330000 2.8427148582648223
36330001-36335000 1.4868144227689069
36335001-36340000 0.7037009429171895
36340001-36345000 0.8527669059649414
36345001-36350000 0.8224151925307446
36350001-36355000 0.4197484142102719
36355001-36360000 0.5576985319056769
36360001-36365000 0.9183076666779646
36365001-36370000 1.19753319380198
36370001-36375000 1.205577978362903
36375001-36380000 0.9831471728898935
36380001-36385000 1.5717025040266215
36385001-36390000 1.6623797107673288
36390001-36395000 1.3588502573542243
36395001-36400000 4.5410892235071705
36400001-36405000 1.6879860259978747
36405001-36410000 0.5566336666825796
36410001-36415000 3.1868980899865558
36415001-36420000 1.8434883665321697
36420001-36425000 0.7144392075477648
36425001-36430000 1.0406072791854537
36430001-36435000 1.8211380940645558
36435001-36440000 2.724096552214671
36440001-36445000 0.9265460589796648
36445001-36450000 0.9137350529444982
36450001-36455000 1.3333776191776276
36455001-36460000 3.0631444046189125
36460001-36465000 1.6550969879663158
36465001-36470000 0.8039795266249189
36470001-36475000 1.0464266108132292
36475001-36480000 3.197616714470095
36480001-36485000 1.518493597290158
36485001-36490000 0.9331262162881349
36490001-36495000 1.2667682992687797
36495001-36500000 0.3383714061807961
36500001-36505000 0.1450633283672512
36505001-36510000 0.6182338999608414
36510001-36515000 1.5980177333649708
36515001-36520000 0.5248849502546963
36520001-36525000 0.4281578014027455
36525001-36530000 0.6397792843011402
36530001-36535000 1.0484976391480791
36535001-36540000 0.5022120401463428
36540001-36545000 0.5068580202861
36545001-36550000 0.5940465778196301
36550001-36555000 0.6097081371321099
36555001-36560000 0.47595938255040976
36560001-36565000 0.6027463942698179
36565001-36570000 0.2739362167992931
36570001-36575000 0.4772772821784534
36575001-36580000 0.5767721358629571
36580001-36585000 0.2877959952321278
36585001-36590000 0.36742232436981664
36590001-36595000 0.45969344699004744
36595001-36600000 0.6345399764135423
36600001-36605000 0.48539854489476414
36605001-36610000 0.6658547833111487
36610001-36615000 0.8952748933159143
36615001-36620000 0.7690637727897381
36620001-36625000 0.6276676009539615
36625001-36630000 0.6492031707419417
36630001-36635000 0.2094420130638268
36635001-36640000 0.36065544494513957
36640001-36645000 0.7240741018788797
36645001-36650000 0.3564959395357234
36650001-36655000 0.41493978673614207
36655001-36660000 0.2811161686763212
36660001-36665000 0.3520091252060407
36665001-36670000 0.5111129955918957
36670001-36675000 0.3466788325015143
36675001-36680000 0.34212311646346216
36680001-36685000 0.5767559193112639
36685001-36690000 0.7302676380012025
36690001-36695000 0.6628121076199242
36695001-36700000 0.7796959050221803
36700001-36705000 0.5355131206373899
36705001-36710000 0.475296791532486
36710001-36715000 0.6786198433478678
36715001-36720000 1.1223485815483056
36720001-36725000 0.9907746747764592
36725001-36730000 0.7029627204946681
36730001-36735000 0.7368142230999835
36735001-36740000 2.0974334118018465
36740001-36745000 1.0492219535954659
36745001-36750000 0.6284635324746931
36750001-36755000 1.3740131081579159
36755001-36760000 1.3346290327281092
36760001-36765000 1.0249689993181288
36765001-36770000 0.915850864392203
36770001-36775000 0.9291155139653805
36775001-36780000 1.3270502970923355
36780001-36785000 0.8179311010187382
36785001-36790000 0.5180025949921586
36790001-36795000 0.8063694631812542
36795001-36800000 0.692967142542681
36800001-36805000 0.5028009585769002
36805001-36810000 0.6874601884815419
36810001-36815000 0.953496926614605
36815001-36820000 1.0330378915553744
36820001-36825000 0.565452586566361
36825001-36830000 0.43796234264626066
36830001-36835000 0.4178396182310449
36835001-36840000 0.4522632511777993
36840001-36845000 0.7630241091279348
36845001-36850000 0.6227550003188699
36850001-36855000 0.48221746418680117
36855001-36860000 0.4772596162280226
36860001-36865000 0.4684652645965234
36865001-36870000 9.629448951503633
36870001-36875000 1.8516948220166258
36875001-36880000 0.7712305482080031
36880001-36885000 1.1206358184290495
36885001-36890000 0.7081778970229503
36890001-36895000 0.6402003260665857
36895001-36900000 14.46400133552015
36900001-36905000 3.4588198045235674
36905001-36910000 0.8113893091506941
36910001-36915000 1.0539406526748596
36915001-36920000 0.6972953998765445
36920001-36925000 0.5529098109422541
36925001-36930000 0.6132550752174077
36930001-36935000 0.7086424108381266
36935001-36940000 0.8443292517470447
36940001-36945000 1.045152492113587
36945001-36950000 0.9920788767530063
36950001-36955000 0.8696977013831745
36955001-36960000 0.7130515283003639
36960001-36965000 0.8549825089667549
36965001-36970000 1.3510272158977703
36970001-36975000 0.7116558122477126
36975001-36980000 0.5283788739698363
36980001-36985000 0.6171369876334583
36985001-36990000 4.047018273131135
36990001-36995000 2.161162986192669
36995001-37000000 0.6292843982931239
37000001-37005000 1.070495946093926
37005001-37010000 0.814813463931022
37010001-37015000 0.6020139482403363
37015001-37020000 0.687584615486651
37020001-37025000 0.6622642794053802
37025001-37030000 0.6969765109885854
37030001-37035000 2.249483741264943
37035001-37040000 2.276086524211108
37040001-37045000 0.9463711793780906
37045001-37050000 0.9657606542709111
37050001-37055000 0.94162346624051
37055001-37060000 0.8172384936227556
37060001-37065000 1.0090054839349414
37065001-37070000 0.7693664009191237
37070001-37075000 0.866713966519947
37075001-37080000 1.6189834343079483
37080001-37085000 0.9689921688252358
37085001-37090000 0.96402565319718
37090001-37095000 1.2762926984287124
37095001-37100000 0.9055042149349796
37100001-37105000 1.028283741243774
37105001-37110000 0.8432557126110292
37110001-37115000 1.3116955473896137
37115001-37120000 9.83574148245492
37120001-37125000 1.3851763874429202
37125001-37130000 1.0135435080671837
37130001-37135000 2.4587749871581894
37135001-37140000 2.030351967425391
37140001-37145000 3.7115611064591385
37145001-37150000 6.313086435560961
37150001-37155000 1.2750034407681052
37155001-37160000 1.2761184110969421
37160001-37165000 1.3866990912176298
37165001-37170000 1.137043007304188
37170001-37175000 0.7722017989529096
37175001-37180000 0.6379678419747591
37180001-37185000 1.1853282893374204
37185001-37190000 1.049007643872377
37190001-37195000 0.7367880459689945
37195001-37200000 0.821722565486791
37200001-37205000 0.6079008567209899
37205001-37210000 1.6515477731338648
37210001-37215000 0.583424367264433
37215001-37220000 0.2391359557609884
37220001-37225000 0.44903003984650175
37225001-37230000 0.8742652299314801
37230001-37235000 0.6598283294628737
37235001-37240000 1.2966103090302672
37240001-37245000 1.2825410272115407
37245001-37250000 0.32622812176556576
37250001-37255000 0.5441998922008627
37255001-37260000 0.4482060258696664
37260001-37265000 0.28853730207844824
37265001-37270000 0.5099561190149173
37270001-37275000 0.407641856174686
37275001-37280000 0.4808409577181019
37280001-37285000 1.2350918219954699
37285001-37290000 1.812627909506541
37290001-37295000 1.601264375621623
37295001-37300000 0.9148098777224465
37300001-37305000 0.8282742443991385
37305001-37310000 0.9189527630764797
37310001-37315000 0.6298145748928502
37315001-37320000 0.46770421878697427
37320001-37325000 0.6371198708768627
37325001-37330000 0.7897575130296056
37330001-37335000 0.8679455392515875
37335001-37340000 1.2457691466577314
37340001-37345000 0.7649364262722345
37345001-37350000 0.8444252954280442
37350001-37355000 1.1646347999466806
37355001-37360000 0.779691511571873
37360001-37365000 0.6296656087051773
37365001-37370000 1.0338522363839189
37370001-37375000 1.8307386985943208
37375001-37380000 0.6105533178304309
37380001-37385000 0.479376149047063
37385001-37390000 0.27011050110086154
37390001-37395000 0.2000327272067241
37395001-37400000 0.7049195603839126
37400001-37405000 0.40037172417410766
37405001-37410000 0.26997665431451584
37410001-37415000 0.6570323176555807
37415001-37420000 0.27211639312094726
37420001-37425000 0.354342910583492
37425001-37430000 0.6707442896169845
37430001-37435000 0.3839619133879917
37435001-37440000 0.40205109842384995
37440001-37445000 0.4901571305148328
37445001-37450000 0.5711893596376876
37450001-37455000 0.8523923488218063
37455001-37460000 0.5556766031553078
37460001-37465000 0.430829782182075
37465001-37470000 0.28842586672858567
37470001-37475000 0.17307960894795948
37475001-37480000 0.5553047712998944
37480001-37485000 0.624131526601966
37485001-37490000 0.25807140607100776
37490001-37495000 0.36209711118112886
37495001-37500000 0.3804744348324752
37500001-37505000 0.33394933063905746
37505001-37510000 0.722655275250245
37510001-37515000 1.1994819582573777
37515001-37520000 0.7213114571520304
37520001-37525000 1.015395645831522
37525001-37530000 0.7635094917391294
37530001-37535000 0.6961609967594709
37535001-37540000 0.8097524992277273
37540001-37545000 0.7996084950592304
37545001-37550000 0.709181568019279
37550001-37555000 0.6334663075620383
37555001-37560000 0.8788994731175126
37560001-37565000 0.9931337395804245
37565001-37570000 0.7087560192255832
37570001-37575000 0.6590520886349401
37575001-37580000 1.3402214834439383
37580001-37585000 1.4030137477412354
37585001-37590000 0.9422830553226652
37590001-37595000 1.318354160384568
37595001-37600000 1.4108737290582125
37600001-37605000 1.6082855028852296
37605001-37610000 2.2284066263514815
37610001-37615000 1.8392556384554417
37615001-37620000 2.662624160492212
37620001-37625000 0.971229141129341
37625001-37630000 0.7969341225682145
37630001-37635000 0.9709172173010512
37635001-37640000 0.514777397454473
37640001-37645000 0.49026459882532225
37645001-37650000 0.584488670396386
37650001-37655000 1.8028972715234146
37655001-37660000 0.9878451148378338
37660001-37665000 0.31632061579323395
37665001-37670000 0.4597806351329104
37670001-37675000 1.9269626683792933
37675001-37680000 1.7677683137187241
37680001-37685000 1.7863858026007091
37685001-37690000 2.3941635757740283
37690001-37695000 0.5481235632498042
37695001-37700000 1.193030180049031
37700001-37705000 2.802189079779386
37705001-37710000 0.30577505013300776
37710001-37715000 0.6643843676233664
37715001-37720000 0.9463106600503479
37720001-37725000 0.48981739361469334
37725001-37730000 0.5745047004297685
37730001-37735000 0.6203531779013253
37735001-37740000 0.4895356011799225
37740001-37745000 0.37844796761212346
37745001-37750000 0.6876142266987835
37750001-37755000 0.8289012672188896
37755001-37760000 0.4577530291834232
37760001-37765000 2.204617692518872
37765001-37770000 1.515140761542681
37770001-37775000 0.5689142011605596
37775001-37780000 0.8472454228991131
37780001-37785000 0.7791899229217515
37785001-37790000 1.0801190851205922
37790001-37795000 1.0435365965322143
37795001-37800000 0.533711343237886
37800001-37805000 0.45425728022201045
37805001-37810000 0.5420803650803915
37810001-37815000 0.35177645549986386
37815001-37820000 0.5158365653409408
37820001-37825000 0.5820122443296648
37825001-37830000 0.4805655687437537
37830001-37835000 0.5113274727516072
37835001-37840000 0.9990366760752198
37840001-37845000 1.4402388070733747
37845001-37850000 0.3489078624193617
37850001-37855000 0.4399190100747592
37855001-37860000 0.7921510922763575
37860001-37865000 0.9406155654018553
37865001-37870000 0.7149925309380336
37870001-37875000 0.5123385275948092
37875001-37880000 0.6148429864632409
37880001-37885000 0.7297248389889035
37885001-37890000 0.5070559930276295
37890001-37895000 0.5158394859996546
37895001-37900000 0.3193996621727536
37900001-37905000 0.20727365464264919
37905001-37910000 0.31001582233051933
37910001-37915000 0.6306315748430762
37915001-37920000 0.2150926018010575
37920001-37925000 0.30542575958591295
37925001-37930000 0.6537054330635825
37930001-37935000 0.22043964230400787
37935001-37940000 0.4656666144261628
37940001-37945000 0.3904374615243055
37945001-37950000 0.41651641193695715
37950001-37955000 1.8307593899771832
37955001-37960000 4.306556597360383
37960001-37965000 1.6434336587106244
37965001-37970000 0.4664937437672576
37970001-37975000 0.27496384986947875
37975001-37980000 0.5714215362749456
37980001-37985000 1.2888286634494548
37985001-37990000 0.4447147900292048
37990001-37995000 0.6840538492266457
37995001-38000000 1.4236804566096484
38000001-38005000 0.9109332681188551
38005001-38010000 1.4111736527155554
38010001-38015000 0.9411589692200413
38015001-38020000 0.4640789165521786
38020001-38025000 0.7501820405764733
38025001-38030000 1.942340126627292
38030001-38035000 0.6493320413052441
38035001-38040000 0.45262261980862906
38040001-38045000 0.4304667228393278
38045001-38050000 0.3818074895482178
38050001-38055000 0.675240962176075
38055001-38060000 0.6464758737054389
38060001-38065000 0.43999356438284426
38065001-38070000 0.8945963214206317
38070001-38075000 0.7212256355152068
38075001-38080000 0.576039381625956
38080001-38085000 0.4886454606100836
38085001-38090000 0.35321603568159465
38090001-38095000 0.06580383341360091
38095001-38100000 0.09343273275874045
38100001-38105000 0.35887282603370196
38105001-38110000 0.3014620911052906
38110001-38115000 0.7650347934138872
38115001-38120000 0.24214631277940646
38120001-38125000 0.41080538626227237
38125001-38130000 0.11227198217513966
38130001-38135000 0.04602020542862241
38135001-38140000 0.16188098839818407
38140001-38145000 0.7838198519620019
38145001-38150000 0.3726059249890969
38150001-38155000 0.4858143645090605
38155001-38160000 0.40137687086182255
38160001-38165000 0.2147564218031368
38165001-38170000 0.809520835347028
38170001-38175000 0.3297924478781715
38175001-38180000 0.2787688531919531
38180001-38185000 0.25691937974431556
38185001-38190000 0.21034516334385617
38190001-38195000 0.5327372043381424
38195001-38200000 0.34561083441638013
38200001-38205000 0.149741113538222
38205001-38210000 0.30870489249192956
38210001-38215000 0.5239812845225321
38215001-38220000 0.2982622601773991
38220001-38225000 0.440371023159756
38225001-38230000 0.2506756620954367
38230001-38235000 0.4864244848837878
38235001-38240000 0.6644510908711108
38240001-38245000 0.13838375111523485
38245001-38250000 0.36132210380219637
38250001-38255000 0.2647628967868076
38255001-38260000 0.06542544497601581
38260001-38265000 0.2589029648436742
38265001-38270000 0.326386722392779
38270001-38275000 0.24725757884060995
38275001-38280000 0.47782832760006366
38280001-38285000 0.24747515564082437
38285001-38290000 0.1913427648286748
38290001-38295000 0.5294187922243768
38295001-38300000 0.5399166526546925
38300001-38305000 0.025266930714252827
38305001-38310000 0.1687660294563977
38310001-38315000 0.45719907313990116
38315001-38320000 0.37126298951073705
38320001-38325000 0.30737218243411424
38325001-38330000 0.08498182157908582
38330001-38335000 0.1672842346361917
38335001-38340000 0.2733130024248209
38340001-38345000 0.5852470606440012
38345001-38350000 1.0639219841502805
38350001-38355000 0.16060363309558875
38355001-38360000 0.5951539201790126
38360001-38365000 0.7429683919335861
38365001-38370000 0.08829666725823523
38370001-38375000 0.38119621680544646
38375001-38380000 0.35703299085043716
38380001-38385000 0.1265382282828627
38385001-38390000 0.429629944234788
38390001-38395000 0.25496430370304707
38395001-38400000 0.2227329347289605
38400001-38405000 0.3649936225720378
38405001-38410000 0.31501248788082914
38410001-38415000 0.5155264652742628
38415001-38420000 0.6069930881425963
38420001-38425000 0.46539326646024076
38425001-38430000 0.44557249024361634
38430001-38435000 0.36146396816461895
38435001-38440000 0.7930139237100645
38440001-38445000 0.964288179450409
38445001-38450000 0.6720357415738392
38450001-38455000 0.5918921542134457
38455001-38460000 0.5940138803303054
38460001-38465000 0.541128980314841
38465001-38470000 0.5341487766140183
38470001-38475000 1.445271097196881
38475001-38480000 1.39761814248144
38480001-38485000 0.7394610269252255
38485001-38490000 0.4732491895884587
38490001-38495000 0.5238542289080418
38495001-38500000 0.7919357584035924
38500001-38505000 0.9305176538693164
38505001-38510000 1.9904493965202013
38510001-38515000 1.3845263638530918
38515001-38520000 0.6130690570880095
38520001-38525000 0.5681232500889652
38525001-38530000 0.7489854774631918
38530001-38535000 0.6747311891243398
38535001-38540000 0.4737025982361808
38540001-38545000 0.6641770153561711
38545001-38550000 0.7550799192112861
38550001-38555000 0.7216179090540511
38555001-38560000 1.2985544175194763
38560001-38565000 0.8883276545098113
38565001-38570000 0.6595457570253681
38570001-38575000 0.9030107164175076
38575001-38580000 1.2411030330914956
38580001-38585000 0.7231222383829136
38585001-38590000 0.7396271179303731
38590001-38595000 0.878132190565523
38595001-38600000 0.9261956241082486
38600001-38605000 0.9239574373879529
38605001-38610000 0.8119477145345366
38610001-38615000 1.284712002818523
38615001-38620000 1.0092295844522226
38620001-38625000 0.7599441697646055
38625001-38630000 0.5200485062520214
38630001-38635000 0.44517239991314855
38635001-38640000 0.6344453824193395
38640001-38645000 0.6097834869230152
38645001-38650000 0.39754152733592507
38650001-38655000 0.30799542131027385
38655001-38660000 0.5241190589944326
38660001-38665000 0.24217862707695684
38665001-38670000 0.17160202246211778
38670001-38675000 0.5597010800604704
38675001-38680000 0.8209274522270975
38680001-38685000 0.46617350568130705
38685001-38690000 0.7720339270883716
38690001-38695000 0.2748608688379936
38695001-38700000 0.1688052668490812
38700001-38705000 0.24601040357199774
38705001-38710000 0.5412544280416146
38710001-38715000 0.3286661469725017
38715001-38720000 0.2056664524311295
38720001-38725000 0.06382644904099233
38725001-38730000 0.2063857020591133
38730001-38735000 0.1793286386115483
38735001-38740000 0.0
38740001-38745000 0.2750590997777
38745001-38750000 0.5348249389107046
38750001-38755000 0.11069531194703053
38755001-38760000 0.13220073427161727
38760001-38765000 0.7319063045767723
38765001-38770000 0.37005053372659036
38770001-38775000 0.1786899592137797
38775001-38780000 0.41393152998985083
38780001-38785000 0.6563840885171793
38785001-38790000 0.46302481826893344
38790001-38795000 0.34230729839683843
38795001-38800000 0.7658619222825738
38800001-38805000 0.638191896020685
38805001-38810000 0.3310087650074596
38810001-38815000 0.850851045529943
38815001-38820000 0.709386259917393
38820001-38825000 0.18258869772823702
38825001-38830000 0.3754000882905514
38830001-38835000 1.0517867073187586
38835001-38840000 0.7825592935661149
38840001-38845000 0.6743835070566409
38845001-38850000 0.7620955333970643
38850001-38855000 0.7318053009229669
38855001-38860000 0.28780883434722654
38860001-38865000 0.21433663370515507
38865001-38870000 0.7810095995319344
38870001-38875000 1.035136308808928
38875001-38880000 0.2479902973312383
38880001-38885000 0.37939121240848467
38885001-38890000 0.569574206635845
38890001-38895000 0.1444574797235604
38895001-38900000 0.15408871068494012
38900001-38905000 0.23417858388382412
38905001-38910000 0.36296098133099713
38910001-38915000 1.4225064402267602
38915001-38920000 0.9959993173526017
38920001-38925000 0.7017238055783185
38925001-38930000 0.5672872674391954
38930001-38935000 0.4684971992044552
38935001-38940000 0.6479719276781619
38940001-38945000 0.7546732677413245
38945001-38950000 0.7685981596557461
38950001-38955000 0.7245373714002455
38955001-38960000 0.7887730907851953
38960001-38965000 0.8774890769461079
38965001-38970000 0.7262611067024103
38970001-38975000 0.7316313369270961
38975001-38980000 0.7437818753462836
38980001-38985000 0.8005673415506981
38985001-38990000 0.8046894940469949
38990001-38995000 1.0311781899131682
38995001-39000000 1.7844534407528598
39000001-39005000 0.6633249507054452
39005001-39010000 0.48206693870837264
39010001-39015000 0.7089076485329524
39015001-39020000 1.3332767963803114
39020001-39025000 0.23455389256929296
39025001-39030000 0.09810940694332616
39030001-39035000 0.5523835387211573
39035001-39040000 0.48426671762516765
39040001-39045000 0.4139586289738391
39045001-39050000 0.7608072290530522
39050001-39055000 0.5424198841327806
39055001-39060000 0.14294249113760674
39060001-39065000 0.16922308130104602
39065001-39070000 0.8441827322349045
39070001-39075000 0.44834179471187535
39075001-39080000 0.5089426044966252
39080001-39085000 0.5966167746855617
39085001-39090000 0.3849829862304939
39090001-39095000 0.46336601189775517
39095001-39100000 0.5088580257266362
39100001-39105000 0.614851910094245
39105001-39110000 0.7784354363088709
39110001-39115000 0.5695396839718857
39115001-39120000 0.7922376856815088
39120001-39125000 0.5221310285060923
39125001-39130000 0.3554458298010696
39130001-39135000 0.6000049851326692
39135001-39140000 0.42664384619074863
39140001-39145000 0.33855563896464885
39145001-39150000 0.4764346148252434
39150001-39155000 0.40395130343391383
39155001-39160000 0.42637936337388177
39160001-39165000 0.6370684901102465
39165001-39170000 0.9914017515582123
39170001-39175000 0.8784605730443289
39175001-39180000 0.5205394706611971
39180001-39185000 0.46796309863153795
39185001-39190000 0.6639348968831108
39190001-39195000 0.8587220159026698
39195001-39200000 1.5591831675868062
39200001-39205000 0.8842906768888628
39205001-39210000 0.6070663404340838
39210001-39215000 0.6711956880124645
39215001-39220000 0.5016927110241866
39220001-39225000 0.736910018135691
39225001-39230000 1.1747399966802363
39230001-39235000 0.6349250119341333
39235001-39240000 0.5922691342848453
39240001-39245000 0.9317714142814858
39245001-39250000 1.472891330964235
39250001-39255000 0.7073289708213036
39255001-39260000 0.42496694871472773
39260001-39265000 0.5048550298664114
39265001-39270000 0.8932485085019851
39270001-39275000 0.9689614523392146
39275001-39280000 1.0553731291867388
39280001-39285000 1.6636142146328532
39285001-39290000 0.7535141886517694
39290001-39295000 0.7768314681598691
39295001-39300000 1.304384797522963
39300001-39305000 1.3135668833918213
39305001-39310000 1.0647032827555831
39310001-39315000 0.7020591287637848
39315001-39320000 1.2620445484334397
39320001-39325000 1.6765559507638166
39325001-39330000 0.6847967930490246
39330001-39335000 0.25709272429153507
39335001-39340000 0.3926398309550997
39340001-39345000 0.28001397309141673
39345001-39350000 0.1485420109806065
39350001-39355000 0.3464519558362788
39355001-39360000 0.09344746858311657
39360001-39365000 0.11957451792433287
39365001-39370000 0.42507890976736573
39370001-39375000 0.6742162516130971
39375001-39380000 0.35216313321267834
39380001-39385000 0.3404593066687012
39385001-39390000 0.706532611616921
39390001-39395000 0.8623065156930889
39395001-39400000 0.7000272301820433
39400001-39405000 0.4848041979261182
39405001-39410000 0.5343498822654696
39410001-39415000 0.7266822148376431
39415001-39420000 0.726899495062838
39420001-39425000 0.7059278868497767
39425001-39430000 0.3877201172463866
39430001-39435000 0.36189476681452987
39435001-39440000 0.5860333307550774
39440001-39445000 2.6807711737064124
39445001-39450000 1.6069947185133935
39450001-39455000 0.5686520936582206
39455001-39460000 1.7043144883738468
39460001-39465000 1.3084296770542485
39465001-39470000 0.37545685421785185
39470001-39475000 0.5385874309136646
39475001-39480000 0.6237012190214721
39480001-39485000 0.5018315835952337
39485001-39490000 0.49118996884962207
39490001-39495000 0.7694763359576817
39495001-39500000 0.888527169726232
39500001-39505000 0.7757198512075321
39505001-39510000 0.6422721665644859
39510001-39515000 0.5933846721890931
39515001-39520000 0.5768292264523701
39520001-39525000 0.43746903044759616
39525001-39530000 0.6060234644530222
39530001-39535000 0.7165245189379382
39535001-39540000 0.6265620030930648
39540001-39545000 0.6125353462987573
39545001-39550000 0.6493333272486226
39550001-39555000 0.6801274258859613
39555001-39560000 0.6835694742733289
39560001-39565000 0.7973766756457568
39565001-39570000 0.8788866847673289
39570001-39575000 0.7244847712852908
39575001-39580000 0.5370325724720965
39580001-39585000 0.8707841571197651
39585001-39590000 1.8141570441474746
39590001-39595000 0.7940028901337949
39595001-39600000 0.8023742081170163
39600001-39605000 2.402339332137568
39605001-39610000 1.0201718804983901
39610001-39615000 0.7598947928957918
39615001-39620000 0.967591899128991
39620001-39625000 0.5948109449763073
39625001-39630000 0.18979116517433411
39630001-39635000 0.21384798561279603
39635001-39640000 0.8284199360802272
39640001-39645000 0.530862446025253
39645001-39650000 0.5347293156189615
39650001-39655000 0.6942907263290915
39655001-39660000 0.8896190405264116
39660001-39665000 1.3318284504094524
39665001-39670000 1.203481034076257
39670001-39675000 1.827515887157903
39675001-39680000 1.977055251510231
39680001-39685000 0.4426176269515098
39685001-39690000 0.47865166730008774
39690001-39695000 1.6553340449063474
39695001-39700000 0.83479400071002
39700001-39705000 0.9228375421184734
39705001-39710000 0.42230573086055
39710001-39715000 0.3649398632836847
39715001-39720000 1.2892510216096864
39720001-39725000 1.1856304197613097
39725001-39730000 0.6106321298509143
39730001-39735000 0.5539027825947761
39735001-39740000 0.593423941872898
39740001-39745000 0.5892014392890206
39745001-39750000 0.5938400137552683
39750001-39755000 0.6423436553710599
39755001-39760000 3.3502381633086737
39760001-39765000 1.5989256032372015
39765001-39770000 0.6023918051963045
39770001-39775000 0.8075440481623061
39775001-39780000 0.6116775842843458
39780001-39785000 0.7500162014871345
39785001-39790000 1.2175171832202638
39790001-39795000 0.7243112664682057
39795001-39800000 0.7166710059982375
39800001-39805000 1.020474590583466
39805001-39810000 2.5304782669612704
39810001-39815000 0.9434104342867795
39815001-39820000 0.4638155936459234
39820001-39825000 0.6459357052380159
39825001-39830000 0.8511072654397197
39830001-39835000 0.80517352068483
39835001-39840000 0.49712317599906847
39840001-39845000 0.4177878971556062
39845001-39850000 0.7441595086173282
39850001-39855000 0.9888182970302037
39855001-39860000 0.8294134025855847
39860001-39865000 0.6586143708731341
39865001-39870000 0.5967415715087931
39870001-39875000 0.5631102383930588
39875001-39880000 0.6797312031278203
39880001-39885000 0.78281189299979
39885001-39890000 1.3897977035016225
39890001-39895000 0.9514148268439866
39895001-39900000 0.6501748889497919
39900001-39905000 1.0045584018202982
39905001-39910000 0.7431178706460304
39910001-39915000 1.1476912764664748
39915001-39920000 1.3604887761708704
39920001-39925000 0.6313568382727041
39925001-39930000 0.5651505511289592
39930001-39935000 0.5968415869493612
39935001-39940000 0.4926892402178741
39940001-39945000 1.0396828372694475
39945001-39950000 2.6511495930373363
39950001-39955000 1.0130710936003526
39955001-39960000 0.8456927228795159
39960001-39965000 0.40074818436553833
39965001-39970000 0.31284102381915174
39970001-39975000 0.5577086255291341
39975001-39980000 0.7115094050201443
39980001-39985000 0.8820162492227072
39985001-39990000 1.146229824112906
39990001-39995000 0.9205630244045149
39995001-40000000 0.796836723578732
40000001-40005000 0.7005001781446624
40005001-40010000 0.555755910787225
40010001-40015000 0.5329557999119383
40015001-40020000 0.8039490835265071
40020001-40025000 0.7092277719514527
40025001-40030000 0.678919436316856
40030001-40035000 1.392139286103515
40035001-40040000 0.7398763435491263
40040001-40045000 0.6374765883614395
40045001-40050000 1.0369446542156
40050001-40055000 0.8258534960314381
40055001-40060000 0.9241878867356297
40060001-40065000 0.8454521176301618
40065001-40070000 0.581157632743153
40070001-40075000 2.0860164067306926
40075001-40080000 1.9088707688763982
40080001-40085000 0.7739995687427051
40085001-40090000 1.0435156270973747
40090001-40095000 6.198239966705465
40095001-40100000 2.71395016717234
40100001-40105000 1.7152722538920377
40105001-40110000 1.300362450522791
40110001-40115000 0.6359939649763015
40115001-40120000 0.8190917189818345
40120001-40125000 1.2300705086463102
40125001-40130000 1.5113177982107961
40130001-40135000 1.2354878876623316
40135001-40140000 1.0951081977517212
40140001-40145000 1.4527400350765813
40145001-40150000 4.240564797572752
40150001-40155000 1.3647654287482662
40155001-40160000 0.931218878134393
40160001-40165000 2.629151034597534
40165001-40170000 1.6516892910955103
40170001-40175000 1.0266655608671278
40175001-40180000 1.2329019126570315
40180001-40185000 1.1631040129169161
40185001-40190000 1.881304954995336
40190001-40195000 2.973902045196512
40195001-40200000 1.989812529095326
40200001-40205000 1.7118200402135069
40205001-40210000 2.8241885444435115
40210001-40215000 4.076030586195175
40215001-40220000 1.4116375283752403
40220001-40225000 2.45333700730791
40225001-40230000 1.5042449417842854
40230001-40235000 0.4376379974563258
40235001-40240000 0.5774263858599119
40240001-40245000 0.5746425798310824
40245001-40250000 0.5492733450582397
40250001-40255000 1.0154412194323326
40255001-40260000 0.7667809088179822
40260001-40265000 0.7746011546048701
40265001-40270000 1.3682750439869118
40270001-40275000 0.7905177213039589
40275001-40280000 0.6714287105578052
40280001-40285000 0.8304709573728923
40285001-40290000 0.8545611543451573
40290001-40295000 0.7644559137952356
40295001-40300000 0.9760127078315539
40300001-40305000 1.4174582895192027
40305001-40310000 0.8086175056287747
40310001-40315000 1.5016947335647406
40315001-40320000 1.4777422291009699
40320001-40325000 0.37348025003143553
40325001-40330000 0.9991043213833971
40330001-40335000 0.4608116097313318
40335001-40340000 0.5651743850140151
40340001-40345000 0.648604572840398
40345001-40350000 0.2692337111795344
40350001-40355000 0.5489301153031133
40355001-40360000 3.257131673520965
40360001-40365000 1.5874350452470192
40365001-40370000 0.6255856101452762
40370001-40375000 2.686890027682692
40375001-40380000 1.285734167336097
40380001-40385000 0.8183205689801738
40385001-40390000 0.9500909471860007
40390001-40395000 0.31687241165010055
40395001-40400000 0.32750460123670316
40400001-40405000 0.7503305631675171
40405001-40410000 0.7865379416384396
40410001-40415000 0.688497746372587
40415001-40420000 0.5003584516512312
40420001-40425000 0.5659180570910782
40425001-40430000 0.6398014905849357
40430001-40435000 0.8204176150118982
40435001-40440000 1.039325696038717
40440001-40445000 0.9921497610010435
40445001-40450000 0.8313987924252446
40450001-40455000 0.4336906366590967
40455001-40460000 0.5123307461472691
40460001-40465000 1.6431945218126185
40465001-40470000 1.0433532496950486
40470001-40475000 0.7385368370797373
40475001-40480000 0.5487815160837273
40480001-40485000 0.2812661459441043
40485001-40490000 0.5680333442500636
40490001-40495000 1.522514796365289
40495001-40500000 0.6097432383696308
40500001-40505000 0.6186630044190969
40505001-40510000 0.7027870158560185
40510001-40515000 0.511234787684529
40515001-40520000 0.8956128067095555
40520001-40525000 0.9764220548599443
40525001-40530000 0.41532663446556506
40530001-40535000 0.5513462112426848
40535001-40540000 0.5609390713411101
40540001-40545000 0.3633453016018591
40545001-40550000 0.5021454376124531
40550001-40555000 0.45232205211192367
40555001-40560000 0.32118387230644985
40560001-40565000 0.46999689915634485
40565001-40570000 0.5511190294836465
40570001-40575000 0.7476118638295816
40575001-40580000 0.5287275519720143
40580001-40585000 0.5360472275840392
40585001-40590000 0.5931623865575844
40590001-40595000 0.4007739107459126
40595001-40600000 0.692222308637988
40600001-40605000 0.6225975156314005
40605001-40610000 0.4833001753521487
40610001-40615000 0.6743807917561687
40615001-40620000 0.9463272397011822
40620001-40625000 0.9065797655048865
40625001-40630000 0.8785244152574474
40630001-40635000 1.3715635659562437
40635001-40640000 0.7765454967735516
40640001-40645000 0.7064200286325986
40645001-40650000 1.9525782285253361
40650001-40655000 1.0834293777376722
40655001-40660000 0.8103461744181375
40660001-40665000 1.421422075038119
40665001-40670000 0.991124340229388
40670001-40675000 0.8923422103992785
40675001-40680000 1.1706551216292074
40680001-40685000 1.0340433226593604
40685001-40690000 1.3068921290633788
40690001-40695000 1.4497183746223294
40695001-40700000 1.7358066471121931
40700001-40705000 1.4236352498446292
40705001-40710000 0.6315824393415275
40710001-40715000 0.45906863937187947
40715001-40720000 3.5578292096972692
40720001-40725000 4.871479753381864
40725001-40730000 0.44978542589134995
40730001-40735000 0.5330606630781568
40735001-40740000 0.9267720982897891
40740001-40745000 0.6851187557721835
40745001-40750000 0.6695194921529719
40750001-40755000 2.288311894027092
40755001-40760000 1.028883655454965
40760001-40765000 0.8119061814881272
40765001-40770000 1.172864711779539
40770001-40775000 0.8053228353931511
40775001-40780000 0.7328478533137893
40780001-40785000 1.1736113595090794
40785001-40790000 0.9475044185778477
40790001-40795000 0.6362283011036649
40795001-40800000 1.129116831590974
40800001-40805000 7.112980332131376
40805001-40810000 0.8598534007805569
40810001-40815000 0.41716347167193346
40815001-40820000 0.6401069402329767
40820001-40825000 1.1598779554469032
40825001-40830000 1.3164809756162463
40830001-40835000 1.8786015767862387
40835001-40840000 0.7420302511473855
40840001-40845000 0.4940611343163986
40845001-40850000 0.7754506519955207
40850001-40855000 0.7592346040954595
40855001-40860000 0.6446870646452222
40860001-40865000 0.5949724582944428
40865001-40870000 0.6292460166888666
40870001-40875000 0.8579064596160175
40875001-40880000 0.9561788224389373
40880001-40885000 1.0120645637104972
40885001-40890000 0.9177941513197765
40890001-40895000 0.9886288631283419
40895001-40900000 0.5784224149501235
40900001-40905000 0.5042036746657992
40905001-40910000 0.8794137656528257
40910001-40915000 0.6894832275081443
40915001-40920000 0.746517755521175
40920001-40925000 0.3717745157867319
40925001-40930000 0.2385619221001139
40930001-40935000 0.306275234969718
40935001-40940000 0.4579148094197752
40940001-40945000 0.5476588826644027
40945001-40950000 0.5160356538695614
40950001-40955000 0.900515982416636
40955001-40960000 0.8692720062595345
40960001-40965000 0.6240050986678614
40965001-40970000 1.1355808747514664
40970001-40975000 0.7536839285869654
40975001-40980000 0.5144558835521335
40980001-40985000 0.5861362357710262
40985001-40990000 0.6807290564265746
40990001-40995000 0.8765761297290889
40995001-41000000 0.6495567401766859
41000001-41005000 0.6043596724618092
41005001-41010000 1.2276530461354238
41010001-41015000 1.3381625564555375
41015001-41020000 0.8495666456933052
41020001-41025000 1.159269618677602
41025001-41030000 0.8468350430040023
41030001-41035000 0.7050146078140883
41035001-41040000 0.6389513842587582
41040001-41045000 0.7794691855212578
41045001-41050000 0.775498432898744
41050001-41055000 0.8114625150643523
41055001-41060000 1.223794153013056
41060001-41065000 2.103048861477616
41065001-41070000 2.2144633475930355
41070001-41075000 1.0183382236010015
41075001-41080000 0.8981978243894673
41080001-41085000 0.7847946334525979
41085001-41090000 0.7033065262481071
41090001-41095000 0.6955461642100135
41095001-41100000 0.9243321464382183
41100001-41105000 0.8724540143017001
41105001-41110000 0.8686899423908925
41110001-41115000 0.9161987605965793
41115001-41120000 0.45706572200761875
41120001-41125000 0.6342866599248057
41125001-41130000 0.9339658121261468
41130001-41135000 0.6659001162364061
41135001-41140000 6.552650984132
41140001-41145000 1.8717577397018375
41145001-41150000 0.46249032993244976
41150001-41155000 1.605377083804207
41155001-41160000 1.1428272660414402
41160001-41165000 0.3401736005213672
41165001-41170000 0.9857984433692911
41170001-41175000 0.5465469979791978
41175001-41180000 0.3568478193960965
41180001-41185000 0.6386795211913454
41185001-41190000 0.43724218643566226
41190001-41195000 0.49427101679499313
41195001-41200000 0.62446110280092
41200001-41205000 0.7666519826442042
41205001-41210000 0.8212005537561623
41210001-41215000 1.207500775669623
41215001-41220000 1.5426634573303704
41220001-41225000 0.8395590219791685
41225001-41230000 0.5834927167696448
41230001-41235000 0.7228557906672436
41235001-41240000 0.6477303041099601
41240001-41245000 0.5769596003772227
41245001-41250000 0.43082797787804616
41250001-41255000 0.4675790322076492
41255001-41260000 1.9190859545206913
41260001-41265000 0.9141790258240904
41265001-41270000 0.5577953028019349
41270001-41275000 1.3462265498108177
41275001-41280000 0.7577812907052925
41280001-41285000 0.5235253820975961
41285001-41290000 0.6758678485005026
41290001-41295000 0.514234286306112
41295001-41300000 0.6351941148834144
41300001-41305000 1.0431058328529643
41305001-41310000 0.49794039300919474
41310001-41315000 0.4131147734518764
41315001-41320000 0.730953936926918
41320001-41325000 0.4503408052491455
41325001-41330000 0.45693943119991726
41330001-41335000 0.6225128037854505
41335001-41340000 0.39311857500620045
41340001-41345000 0.6843994134173486
41345001-41350000 1.576530952048522
41350001-41355000 0.7993757208574819
41355001-41360000 0.7970569342867286
41360001-41365000 0.7507403640902676
41365001-41370000 0.5168296852916452
41370001-41375000 0.6201923758112333
41375001-41380000 0.5293902911044602
41380001-41385000 0.582046889607984
41385001-41390000 1.0572079196751143
41390001-41395000 0.8279161744447018
41395001-41400000 1.9794343258772953
41400001-41405000 1.4838866884503712
41405001-41410000 0.6004210029451396
41410001-41415000 2.2682663687551505
41415001-41420000 1.3578334426647685
41420001-41425000 0.5777386791240249
41425001-41430000 0.7173892582865887
41430001-41435000 0.7733207010863609
41435001-41440000 0.8910819974947382
41440001-41445000 1.389194394786169
41445001-41450000 1.4869261615276204
41450001-41455000 1.20956657611771
41455001-41460000 0.7195332629844369
41460001-41465000 1.000067992782631
41465001-41470000 0.9481682168226907
41470001-41475000 0.3562890878414314
41475001-41480000 0.680316258052085
41480001-41485000 0.84424240591941
41485001-41490000 0.3049934000758186
41490001-41495000 0.5866657855065212
41495001-41500000 0.3166811744354771
41500001-41505000 0.22376104502669977
41505001-41510000 0.5215806304674803
41510001-41515000 0.5419116519052404
41515001-41520000 0.8054401699597432
41520001-41525000 1.1540620301064735
41525001-41530000 1.045160913871219
41530001-41535000 0.5193066499459629
41535001-41540000 0.4671370195715702
41540001-41545000 2.8990756503287227
41545001-41550000 1.0812242404978558
41550001-41555000 0.3395989594586514
41555001-41560000 0.6616465752332756
41560001-41565000 1.2127460532800733
41565001-41570000 0.48193344978162894
41570001-41575000 0.5766754965157553
41575001-41580000 2.652962006248444
41580001-41585000 1.1173597293437767
41585001-41590000 0.7355687366726328
41590001-41595000 0.8378553118024127
41595001-41600000 0.7324675708369177
41600001-41605000 8.198232353615476
41605001-41610000 1.3926377695105365
41610001-41615000 0.4293231519713303
41615001-41620000 0.740851652608185
41620001-41625000 0.6591147298965679
41625001-41630000 0.6316096051392018
41630001-41635000 0.5337558660624099
41635001-41640000 0.4960223994138408
41640001-41645000 0.432455096611437
41645001-41650000 0.4120233375567222
41650001-41655000 0.5893152382375616
41655001-41660000 0.5089377480308388
41660001-41665000 0.5783588588627082
41665001-41670000 0.48598853400555464
41670001-41675000 0.4505882645491976
41675001-41680000 0.5013622861564193
41680001-41685000 0.7675920323862541
41685001-41690000 0.8260142691731291
41690001-41695000 0.45098202688725175
41695001-41700000 0.6693702027777636
41700001-41705000 1.491338832391217
41705001-41710000 0.9337242508605551
41710001-41715000 0.5268200921512082
41715001-41720000 0.6957334369505173
41720001-41725000 2.31630740249708
41725001-41730000 1.1009184683763662
41730001-41735000 0.5468771180428521
41735001-41740000 0.6458154072674307
41740001-41745000 0.8059384584997773
41745001-41750000 1.599969640586622
41750001-41755000 3.0532458405685836
41755001-41760000 0.49819301316332926
41760001-41765000 0.49556602179935927
41765001-41770000 1.0539777043877812
41770001-41775000 0.5494533486322557
41775001-41780000 0.554511908643984
41780001-41785000 0.580412880659023
41785001-41790000 0.46946197337338413
41790001-41795000 0.5382814421655963
41795001-41800000 0.6054285895811485
41800001-41805000 0.9788287286055954
41805001-41810000 2.0524857314162603
41810001-41815000 0.9864349981659775
41815001-41820000 0.939548331430074
41820001-41825000 1.9401065581797972
41825001-41830000 2.414222649319605
41830001-41835000 3.3181275616734025
41835001-41840000 2.099788800344985
41840001-41845000 0.9204631875164986
41845001-41850000 0.7979939110207042
41850001-41855000 0.6161311529170063
41855001-41860000 0.5937688771347569
41860001-41865000 0.708065674236896
41865001-41870000 0.5790443916292741
41870001-41875000 0.5533971057377085
41875001-41880000 0.5541386684163477
41880001-41885000 0.5454939394710757
41885001-41890000 0.43011260985843247
41890001-41895000 1.0817600405830332
41895001-41900000 1.1882147052946184
41900001-41905000 0.43433527272148303
41905001-41910000 0.8075942705743672
41910001-41915000 0.7426510658354478
41915001-41920000 0.42140782783884495
41920001-41925000 0.6896399289666277
41925001-41930000 0.7510260543813229
41930001-41935000 0.456422628934008
41935001-41940000 0.6861160576630824
41940001-41945000 0.806496970213653
41945001-41950000 0.6063273487771135
41950001-41955000 1.0859570360523778
41955001-41960000 1.289799900435514
41960001-41965000 0.7125873141381533
41965001-41970000 0.5863135597817575
41970001-41975000 0.691506765510791
41975001-41980000 1.1224539417489026
41980001-41985000 0.675125884823295
41985001-41990000 0.5120721929845329
41990001-41995000 0.5037910049328023
41995001-42000000 0.7261304058860377
42000001-42005000 0.6244121709460233
42005001-42010000 0.6118305795617105
42010001-42015000 0.4510958975633573
42015001-42020000 0.7866824414032806
42020001-42025000 0.8206788701654111
42025001-42030000 0.4507774880093812
42030001-42035000 1.473490252108045
42035001-42040000 0.8086284219150071
42040001-42045000 0.49966165442760074
42045001-42050000 0.6323486383904495
42050001-42055000 0.5252876630080457
42055001-42060000 0.42236849088617895
42060001-42065000 3.0940356952550676
42065001-42070000 0.7547918883806357
42070001-42075000 0.029107118793993487
42075001-42080000 0.11236234233540969
42080001-42085000 0.5320682920011058
42085001-42090000 0.6707247290737309
42090001-42095000 0.5369788488034561
42095001-42100000 0.288219577170995
42100001-42105000 0.3105183573715581
42105001-42110000 0.5484316343401995
42110001-42115000 0.37891254746128805
42115001-42120000 0.23017763533424657
42120001-42125000 0.15403571218342263
42125001-42130000 0.4551983872044583
42130001-42135000 0.3111850778102675
42135001-42140000 0.483722735052286
42140001-42145000 1.7795438454284385
42145001-42150000 0.4949182241461213
42150001-42155000 0.8674917184469033
42155001-42160000 0.8375650576567961
42160001-42165000 0.5475492429535135
42165001-42170000 0.5408760355469242
42170001-42175000 0.6073499261996195
42175001-42180000 0.42994279565452703
42180001-42185000 0.32524893751152606
42185001-42190000 0.6821343662129914
42190001-42195000 0.7111145860618963
42195001-42200000 0.4835582524410184
42200001-42205000 0.8007716611229719
42205001-42210000 0.784560141001368
42210001-42215000 0.44165832994620213
42215001-42220000 0.3082045578915478
42220001-42225000 0.28443429004537557
42225001-42230000 0.44526822277465355
42230001-42235000 0.8063269084961251
42235001-42240000 0.663405117525877
42240001-42245000 1.2283469247993906
42245001-42250000 3.1491736296185118
42250001-42255000 0.7376807673723516
42255001-42260000 0.485402895730667
42260001-42265000 0.8106226886003398
42265001-42270000 0.9850755430563862
42270001-42275000 0.5066555245774748
42275001-42280000 0.7080228092674623
42280001-42285000 0.7323454253907015
42285001-42290000 0.8085652674746764
42290001-42295000 0.7126983450108293
42295001-42300000 0.571664502588988
42300001-42305000 0.7553482679652151
42305001-42310000 1.5503552149068438
42310001-42315000 3.366229786192783
42315001-42320000 1.6143326990851203
42320001-42325000 1.0374114889044448
42325001-42330000 1.2884489345402694
42330001-42335000 1.9669759810395187
42335001-42340000 0.7661683536605882
42340001-42345000 0.7886627296521449
42345001-42350000 0.9855839440333851
42350001-42355000 0.4444402567678073
42355001-42360000 0.3874964699292805
42360001-42365000 0.8557410273172568
42365001-42370000 1.0638831958830026
42370001-42375000 0.6464375974489966
42375001-42380000 0.7438656366959966
42380001-42385000 0.830783868650567
42385001-42390000 0.7644096781439689
42390001-42395000 1.1103662452601515
42395001-42400000 1.110297418314979
42400001-42405000 0.7744329284878282
42405001-42410000 1.206460187584344
42410001-42415000 1.8094973849985303
42415001-42420000 0.9471255893729941
42420001-42425000 0.5668792676542915
42425001-42430000 0.5828543205723096
42430001-42435000 1.951531477196913
42435001-42440000 3.8799431328960714
42440001-42445000 0.8649028961707875
42445001-42450000 0.5014008847060987
42450001-42455000 0.7549447044961951
42455001-42460000 5.077916208627667
42460001-42465000 0.9740184863340353
42465001-42470000 0.7185372963245041
42470001-42475000 0.5792256002762092
42475001-42480000 0.3017691454013139
42480001-42485000 0.3993518257023109
42485001-42490000 0.6536299259693127
42490001-42495000 0.5220471501621552
42495001-42500000 0.6256979133663387
42500001-42505000 0.7360175798048814
42505001-42510000 1.155529226398922
42510001-42515000 1.3042457154178384
42515001-42520000 0.39186348934258936
42520001-42525000 0.3032644053731437
42525001-42530000 0.7950436368577937
42530001-42535000 0.8022071813196111
42535001-42540000 0.3645109841279386
42540001-42545000 0.45090634582070804
42545001-42550000 0.9199336275751625
42550001-42555000 0.656346462164813
42555001-42560000 0.6330880890730571
42560001-42565000 0.8790497375979665
42565001-42570000 0.594022113760445
42570001-42575000 0.5247489509998804
42575001-42580000 0.7084118202155874
42580001-42585000 0.9255578515157732
42585001-42590000 0.408506558101863
42590001-42595000 0.5506899254782887
42595001-42600000 0.986797950687146
42600001-42605000 0.6955490673310067
42605001-42610000 0.7113735913369431
42610001-42615000 0.6946259263750112
42615001-42620000 0.9915550267400582
42620001-42625000 0.6058010514749093
42625001-42630000 0.4990949053824434
42630001-42635000 1.0649767358707227
42635001-42640000 0.5872756108010205
42640001-42645000 0.445331077194703
42645001-42650000 0.6512603890256989
42650001-42655000 1.2597828387789407
42655001-42660000 1.246706701748775
42660001-42665000 0.6412238284226105
42665001-42670000 0.4303221131254629
42670001-42675000 0.3594198947473099
42675001-42680000 0.46289217234094204
42680001-42685000 0.45560255583077186
42685001-42690000 0.758110352763053
42690001-42695000 0.7110792477295154
42695001-42700000 0.6379415196751779
42700001-42705000 1.5111162831724037
42705001-42710000 0.9710609415525177
42710001-42715000 1.0229527521586348
42715001-42720000 2.63568161903712
42720001-42725000 0.6774053825206025
42725001-42730000 0.3847475292182603
42730001-42735000 0.5557994882820865
42735001-42740000 1.3172699732396957
42740001-42745000 0.9882162756121425
42745001-42750000 0.5598308289314998
42750001-42755000 0.5631517447339902
42755001-42760000 0.8036531634660614
42760001-42765000 1.3014329365042885
42765001-42770000 1.4059364185260106
42770001-42775000 0.8435197507509702
42775001-42780000 0.9293721294271599
42780001-42785000 1.4158433741631589
42785001-42790000 0.6070981997968925
42790001-42795000 0.432104152770549
42795001-42800000 0.6016421090570269
42800001-42805000 0.7245557444474251
42805001-42810000 0.570922313912434
42810001-42815000 0.22749485748103027
42815001-42820000 0.29459045182155685
42820001-42825000 0.7466534761069888
42825001-42830000 0.7000262720066618
42830001-42835000 1.6188279836951567
42835001-42840000 1.1047824212481963
42840001-42845000 0.8203952526899139
42845001-42850000 0.5523547564665844
42850001-42855000 1.7816172030533004
42855001-42860000 6.352411807575188
42860001-42865000 0.5707646846191867
42865001-42870000 0.6248636008463956
42870001-42875000 0.7515638865932136
42875001-42880000 1.1904994682502068
42880001-42885000 2.0471877319835143
42885001-42890000 1.987458317673867
42890001-42895000 1.041646447108064
42895001-42900000 1.1248799992844252
42900001-42905000 0.978052729221581
42905001-42910000 0.44580858980495147
42910001-42915000 0.44149013354330446
42915001-42920000 0.9076200900357139
42920001-42925000 1.3880673476662955
42925001-42930000 0.6693761298004848
42930001-42935000 0.6692554082187305
42935001-42940000 0.7656677650366365
42940001-42945000 1.0617733122736916
42945001-42950000 1.0699762767116552
42950001-42955000 0.8473310812977936
42955001-42960000 2.760321535794574
42960001-42965000 1.0783377424148097
42965001-42970000 0.7143153399288014
42970001-42975000 2.0678427313781294
42975001-42980000 0.6993715839377473
42980001-42985000 0.5473200274257403
42985001-42990000 0.8801088505305538
42990001-42995000 0.8435164107615069
42995001-43000000 0.8861023123183323
43000001-43005000 1.2271630962164273
43005001-43010000 0.8182584905939134
43010001-43015000 0.5341702216550411
43015001-43020000 0.5488949043831941
43020001-43025000 0.37701431655055995
43025001-43030000 0.643584634231914
43030001-43035000 1.1253702554859513
43035001-43040000 0.5077650767325687
43040001-43045000 0.6886781133988077
43045001-43050000 0.6229479413118907
43050001-43055000 0.7799242651761259
43055001-43060000 1.0404689638723705
43060001-43065000 0.6729817603492867
43065001-43070000 0.5762760914101885
43070001-43075000 0.5846837741533035
43075001-43080000 0.5293459563975504
43080001-43085000 0.6061965092620765
43085001-43090000 0.6377237629355395
43090001-43095000 0.4962258832864176
43095001-43100000 0.7116012372471464
43100001-43105000 0.7450862607296934
43105001-43110000 0.5528866603720334
43110001-43115000 0.7550281638856496
43115001-43120000 0.5772860482995196
43120001-43125000 0.45315076824066974
43125001-43130000 0.5890287471167288
43130001-43135000 0.695664213585133
43135001-43140000 2.0499188050589185
43140001-43145000 1.2072598673843389
43145001-43150000 0.6034333373667359
43150001-43155000 0.7072145448130067
43155001-43160000 0.725331498362852
43160001-43165000 1.4530750728099142
43165001-43170000 2.423646360115394
43170001-43175000 1.322026607564855
43175001-43180000 1.396780788239002
43180001-43185000 1.048920607881781
43185001-43190000 0.8936799547804488
43190001-43195000 1.9179753146864844
43195001-43200000 0.911754123056819
43200001-43205000 0.5351171023382628
43205001-43210000 0.3758852312750073
43210001-43215000 1.0002668161890358
43215001-43220000 1.522895015711986
43220001-43225000 0.2502524216287454
43225001-43230000 0.37199889290767213
43230001-43235000 0.7408942650314572
43235001-43240000 0.8273105133536388
43240001-43245000 0.6024780281262518
43245001-43250000 0.6680479778665805
43250001-43255000 0.5017294426993083
43255001-43260000 0.33546578468087246
43260001-43265000 1.1108692206404502
43265001-43270000 1.3551648573209918
43270001-43275000 0.6339317300756073
43275001-43280000 0.5477570937613441
43280001-43285000 0.6646755476417355
43285001-43290000 1.433724742261615
43290001-43295000 1.5412890926275913
43295001-43300000 0.768791600942653
43300001-43305000 1.1936998299439507
43305001-43310000 0.9226352765572452
43310001-43315000 0.34267493310457864
43315001-43320000 0.4005931662660092
43320001-43325000 0.4044749805728294
43325001-43330000 2.8913452823550574
43330001-43335000 3.6555698013251914
43335001-43340000 0.32029184809035793
43340001-43345000 0.30318564284076643
43345001-43350000 0.7052686495212642
43350001-43355000 0.8807728316390376
43355001-43360000 0.49741005792890514
43360001-43365000 0.5456135982678003
43365001-43370000 1.334119537485512
43370001-43375000 0.9979634644159424
43375001-43380000 0.39735288741388597
43380001-43385000 0.5460229701786722
43385001-43390000 0.6146781931805785
43390001-43395000 0.35833896565220025
43395001-43400000 0.3525494125297494
43400001-43405000 0.6637815272515747
43405001-43410000 0.7556180076730017
43410001-43415000 0.8215558992604571
43415001-43420000 0.27020106048218695
43420001-43425000 0.19594964009985746
43425001-43430000 0.6478338991805161
43430001-43435000 0.6379423086677717
43435001-43440000 0.4915687064018401
43440001-43445000 0.2803692953232589
43445001-43450000 0.15196776424955968
43450001-43455000 0.5258458199100486
43455001-43460000 0.6290944276409236
43460001-43465000 0.693812386776262
43465001-43470000 0.9447804006823041
43470001-43475000 0.5749496411176235
43475001-43480000 0.5989009454881018
43480001-43485000 0.4949121197338242
43485001-43490000 0.6151954234435698
43490001-43495000 0.6629491509431875
43495001-43500000 0.6717200859665068
43500001-43505000 0.44377431901600595
43505001-43510000 0.5641709841475415
43510001-43515000 0.6674154897706948
43515001-43520000 0.5977230901896505
43520001-43525000 0.7919617617763002
43525001-43530000 0.8768488612223126
43530001-43535000 0.8229982594304366
43535001-43540000 1.1063178802003868
43540001-43545000 0.9314014869611876
43545001-43550000 0.7002335471050672
43550001-43555000 3.8576538844230175
43555001-43560000 1.550284195966208
43560001-43565000 1.8563631009623645
43565001-43570000 1.6344044645543756
43570001-43575000 0.5563341958637187
43575001-43580000 0.5884557915018019
43580001-43585000 0.326505071262922
43585001-43590000 0.6359827081040792
43590001-43595000 1.8669834754706998
43595001-43600000 1.6282233811760303
43600001-43605000 1.0199393865785096
43605001-43610000 0.7346253109034079
43610001-43615000 0.6963075036127406
43615001-43620000 0.5547393652768258
43620001-43625000 0.42962159124018623
43625001-43630000 0.7946492777187941
43630001-43635000 1.0518730881945333
43635001-43640000 1.249409297777363
43640001-43645000 0.9643605161891632
43645001-43650000 0.19209543937582813
43650001-43655000 0.25983258903701306
43655001-43660000 0.5597115776559681
43660001-43665000 0.6140560371995565
43665001-43670000 0.6890009270885878
43670001-43675000 0.40158935907418586
43675001-43680000 0.3270658680807401
43680001-43685000 0.5793795510510517
43685001-43690000 0.7144535482110254
43690001-43695000 0.4561752105815952
43695001-43700000 0.6598933495792791
43700001-43705000 1.03683038198172
43705001-43710000 0.5685890123829804
43710001-43715000 0.45245124148739235
43715001-43720000 0.5169549985231424
43720001-43725000 0.8107607971147576
43725001-43730000 0.7253667492873013
43730001-43735000 0.5060360850449016
43735001-43740000 0.5096538886736883
43740001-43745000 1.292712826589714
43745001-43750000 1.957048612489139
43750001-43755000 0.46449129064490663
43755001-43760000 0.47542034700320684
43760001-43765000 0.4936519735955162
43765001-43770000 0.5213296559951089
43770001-43775000 0.5562497841857832
43775001-43780000 0.39128659070104665
43780001-43785000 0.5855077296750093
43785001-43790000 1.1475501760525304
43790001-43795000 0.565111332311225
43795001-43800000 0.36824652373387623
43800001-43805000 0.5123414407724171
43805001-43810000 0.6723454658605234
43810001-43815000 0.40565566801651437
43815001-43820000 0.4858222945203638
43820001-43825000 0.764727792391745
43825001-43830000 0.4923884436785253
43830001-43835000 0.6401913631158966
43835001-43840000 1.1060978901938587
43840001-43845000 0.5915809486461672
43845001-43850000 0.5244576950044233
43850001-43855000 0.4545390813264491
43855001-43860000 0.4877734253957351
43860001-43865000 0.8204000611883232
43865001-43870000 0.7751852642598208
43870001-43875000 0.6048209250508781
43875001-43880000 3.9592200300443476
43880001-43885000 3.2786399437234643
43885001-43890000 0.5604273669775511
43890001-43895000 0.7253732792663171
43895001-43900000 0.6223021887965566
43900001-43905000 0.5917846489521831
43905001-43910000 0.7986451088908989
43910001-43915000 0.6213535278143689
43915001-43920000 0.6264234696670233
43920001-43925000 0.9056521087112097
43925001-43930000 1.047688678715091
43930001-43935000 1.2193171291505034
43935001-43940000 0.9001795829428312
43940001-43945000 1.188419846518872
43945001-43950000 2.6944194113869857
43950001-43955000 4.942727150670138
43955001-43960000 11.173722795471349
43960001-43965000 4.275792322243074
43965001-43970000 1.1839147186459031
43970001-43975000 1.2068976531707685
43975001-43980000 2.739981877668052
43980001-43985000 1.1890272870894532
43985001-43990000 1.3186106139982692
43990001-43995000 0.6823573347391739
43995001-44000000 0.7000606393675158
44000001-44005000 2.8183282009694146
44005001-44010000 2.115571216476916
44010001-44015000 1.2492411997807287
44015001-44020000 1.4401394150121718
44020001-44025000 1.5633668044713296
44025001-44030000 1.2407557708093735
44030001-44035000 1.9524119628138463
44035001-44040000 1.428913574809857
44040001-44045000 1.209953716987491
44045001-44050000 2.2588413183139417
44050001-44055000 3.3186861136600347
44055001-44060000 1.8533101116016821
44060001-44065000 0.7168605374352723
44065001-44070000 0.888106812885764
44070001-44075000 1.6506196481699096
44075001-44080000 0.7640673676509424
44080001-44085000 0.8118706022736343
44085001-44090000 1.3052205630050138
44090001-44095000 3.7914612235481524
44095001-44100000 1.305933525423654
44100001-44105000 0.6414260195728465
44105001-44110000 1.8187110181146116
44110001-44115000 1.0683336150384435
44115001-44120000 0.76477905205554
44120001-44125000 0.6003478232417464
44125001-44130000 0.5902764704607256
44130001-44135000 1.0419234572553733
44135001-44140000 1.2492605321024075
44140001-44145000 1.2584791347443405
44145001-44150000 0.6103233373751874
44150001-44155000 0.5681726017121872
44155001-44160000 0.6851035223888691
44160001-44165000 0.6515069460801637
44165001-44170000 0.7573705076998969
44170001-44175000 0.6895648562346371
44175001-44180000 0.6320527847834436
44180001-44185000 0.549987195219912
44185001-44190000 0.6925689435857819
44190001-44195000 0.749427264435724
44195001-44200000 0.48303115785240186
44200001-44205000 0.7835205961799244
44205001-44210000 0.7620560368410089
44210001-44215000 0.3767460509038138
44215001-44220000 0.580667360142074
44220001-44225000 0.700993622955493
44225001-44230000 0.7527619999485449
44230001-44235000 1.0952259382561178
44235001-44240000 0.8877065143990686
44240001-44245000 0.705909024623131
44245001-44250000 0.5666388656577059
44250001-44255000 0.8542189383984832
44255001-44260000 0.6934103939035414
44260001-44265000 0.439044863957347
44265001-44270000 0.4654547038038762
44270001-44275000 0.511266736829661
44275001-44280000 0.7796613580970121
44280001-44285000 1.2998230714639933
44285001-44290000 6.970627679939809
44290001-44295000 13.609244150334423
44295001-44300000 1.6574428738585445
44300001-44305000 1.620583788907308
44305001-44310000 2.8273828213545547
44310001-44315000 3.5373806717022385
44315001-44320000 0.9782562712385631
44320001-44325000 1.085098864675407
44325001-44330000 1.0370786644018746
44330001-44335000 0.9123525826509996
44335001-44340000 2.453725823576632
44340001-44345000 11.733977443741459
44345001-44350000 2.7605523816683886
44350001-44355000 1.1510103628566104
44355001-44360000 1.152437117069939
44360001-44365000 2.924028874816449
44365001-44370000 4.138691438030236
44370001-44375000 2.5151746200882
44375001-44380000 1.3245214984991858
44380001-44385000 0.9061793818115941
44385001-44390000 1.3989981300941234
44390001-44395000 1.1638067981053282
44395001-44400000 1.367587564387711
44400001-44405000 2.069549977206909
44405001-44410000 0.6072352521175312
44410001-44415000 0.444676066840893
44415001-44420000 0.9441538222496341
44420001-44425000 0.4220544506649899
44425001-44430000 0.31124574226265606
44430001-44435000 0.7408147533192547
44435001-44440000 0.7365551234454081
44440001-44445000 0.7282222048046652
44445001-44450000 1.6177940176306898
44450001-44455000 1.5197436442805694
44455001-44460000 0.6183420685931804
44460001-44465000 0.7615705788989222
44465001-44470000 1.034926161431862
44470001-44475000 1.105727369224005
44475001-44480000 1.5026473081826222
44480001-44485000 0.8939339687484379
44485001-44490000 0.7111124650565454
44490001-44495000 0.7668017638501011
44495001-44500000 1.2072100737490743
44500001-44505000 1.3340219929311428
44505001-44510000 2.420733809358659
44510001-44515000 2.0993087108561075
44515001-44520000 0.9722231501281258
44520001-44525000 6.289010297071002
44525001-44530000 3.4116254132977684
44530001-44535000 0.9932086304009391
44535001-44540000 0.8516560349847041
44540001-44545000 3.4830401549106806
44545001-44550000 6.287640752327335
44550001-44555000 0.6428454073808266
44555001-44560000 1.0263283324000803
44560001-44565000 1.3649254796993116
44565001-44570000 1.0400284902176677
44570001-44575000 2.2095592595973557
44575001-44580000 1.375888400700864
44580001-44585000 0.6516332022554306
44585001-44590000 0.9853570810788785
44590001-44595000 1.198008562386216
44595001-44600000 1.0419214226511142
44600001-44605000 3.8758132464656097
44605001-44610000 1.8717141188685273
44610001-44615000 1.054253815208601
44615001-44620000 5.085484762282281
44620001-44625000 1.5123937026977146
44625001-44630000 0.8393232868804958
44630001-44635000 1.2978851206888131
44635001-44640000 4.40313922491362
44640001-44645000 13.261732750691626
44645001-44650000 3.0387745967135196
44650001-44655000 2.133571259554815
44655001-44660000 1.5068175864757327
44660001-44665000 0.8876913155342376
44665001-44670000 0.7079675512701157
44670001-44675000 0.6408354393975797
44675001-44680000 1.0703679760577354
44680001-44685000 1.5988514073878446
44685001-44690000 1.1146802963002114
44690001-44695000 20.45259660883435
44695001-44700000 10.038732429523561
44700001-44705000 1.0636867543647737
44705001-44710000 1.8798446495992454
44710001-44715000 1.519016572093748
44715001-44720000 0.981958225089116
44720001-44725000 2.936475943484914
44725001-44730000 1.6170455435661402
44730001-44735000 1.4109680635310182
44735001-44740000 1.1499583106218458
44740001-44745000 0.6160829972651871
44745001-44750000 1.8674895521956847
44750001-44755000 0.9262310609660422
44755001-44760000 0.6135233180346793
44760001-44765000 0.8575332461858989
44765001-44770000 0.5586357580972143
44770001-44775000 0.5867956367854809
44775001-44780000 0.5938135674983699
44780001-44785000 1.8860654399067227
44785001-44790000 3.423620697651114
44790001-44795000 0.670255438298576
44795001-44800000 0.5902601339648207
44800001-44805000 0.7302875296092666
44805001-44810000 0.6488304999151089
44810001-44815000 0.6632571353617959
44815001-44820000 1.0879400374133208
44820001-44825000 1.2283938971746051
44825001-44830000 2.215205424778839
44830001-44835000 1.6474114215775613
44835001-44840000 1.2971213017592544
44840001-44845000 1.6484414469950561
44845001-44850000 2.262982973445128
44850001-44855000 1.8627323855577098
44855001-44860000 1.3599381989768524
44860001-44865000 1.0500569028052569
44865001-44870000 1.7247346869372702
44870001-44875000 4.353532682570479
44875001-44880000 4.5867527095284215
44880001-44885000 9.437906044425958
44885001-44890000 3.4460504492641473
44890001-44895000 2.4895574855778477
44895001-44900000 3.685867495091502
44900001-44905000 1.7839658987745124
44905001-44910000 1.159491864752192
44910001-44915000 2.759886189778604
44915001-44920000 23.311755992764024
44920001-44925000 1.6995145553587991
44925001-44930000 2.199526136649721
44930001-44935000 2.364668607497703
44935001-44940000 1.091813631243335
44940001-44945000 1.57328693880352
44945001-44950000 2.6446687990762254
44950001-44955000 1.3584940397479162
44955001-44960000 1.0175267363506293
44960001-44965000 3.5098220559850737
44965001-44970000 3.679606290196181
44970001-44975000 1.1281304900793239
44975001-44980000 1.6928927672491254
44980001-44985000 8.233740213075029
44985001-44990000 1.207454343082785
44990001-44995000 0.5339874685973149
44995001-45000000 1.1620579177085057
45000001-45005000 1.881666355789293
45005001-45010000 0.5803515482540097
45010001-45015000 1.319354980192739
45015001-45020000 4.635594872641131
45020001-45025000 1.012073587417145
45025001-45030000 0.8469418898031253
45030001-45035000 0.604085825202162
45035001-45040000 0.5325504196177404
45040001-45045000 0.560160693755778
45045001-45050000 2.2177599254002707
45050001-45055000 1.4045708063997875
45055001-45060000 0.6001416645313897
45060001-45065000 4.656451036335206
45065001-45070000 3.3516363114679253
45070001-45075000 1.0848634248981333
45075001-45080000 1.8857348112459311
45080001-45085000 1.3261309734835651
45085001-45090000 0.6433035662385885
45090001-45095000 1.0418869432853988
45095001-45100000 0.6632238108422305
45100001-45105000 0.505184730613634
45105001-45110000 6.417200854910605
45110001-45115000 2.635859324870188
45115001-45120000 0.6152020412034448
45120001-45125000 0.5023243756192332
45125001-45130000 1.6568377984900806
45130001-45135000 0.6836758825746345
45135001-45140000 0.2159206531947667
45140001-45145000 0.4820858853776083
45145001-45150000 0.5055656728376984
45150001-45155000 0.5269534151370747
45155001-45160000 0.549112924933219
45160001-45165000 0.489070354329988
45165001-45170000 0.44567506817666225
45170001-45175000 1.0971732814426975
45175001-45180000 1.4302233864552893
45180001-45185000 0.7411014023357596
45185001-45190000 0.4706764363982598
45190001-45195000 0.38711115191787093
45195001-45200000 0.9391282170696525
45200001-45205000 0.7220466611338966
45205001-45210000 0.5563944200745066
45210001-45215000 0.7325221535740746
45215001-45220000 0.46777891770646
45220001-45225000 0.6167905739688457
45225001-45230000 1.0744840857018947
45230001-45235000 0.7102069327972335
45235001-45240000 0.6039265621274512
45240001-45245000 0.5588581536970044
45245001-45250000 0.4214000882677882
45250001-45255000 0.9732648418964536
45255001-45260000 1.4147330685210033
45260001-45265000 0.4760985296715238
45265001-45270000 0.7738980043137829
45270001-45275000 0.6816558585790438
45275001-45280000 0.6025311380172009
45280001-45285000 1.0165288698241794
45285001-45290000 0.3727509141814368
45290001-45295000 0.42548577155403655
45295001-45300000 0.7539557393985213
45300001-45305000 0.6447551649782205
45305001-45310000 0.4547250317395289
45310001-45315000 0.46286084227356683
45315001-45320000 1.2821395501031712
45320001-45325000 0.9634221000890714
45325001-45330000 0.3471269585689246
45330001-45335000 0.4307453310847899
45335001-45340000 1.20474546030945
45340001-45345000 0.47733210412395877
45345001-45350000 0.3385783574118429
45350001-45355000 0.8162390755313618
45355001-45360000 1.878206825605481
45360001-45365000 0.41255322127370486
45365001-45370000 0.27031762166793133
45370001-45375000 0.3320613450594327
45375001-45380000 0.35485798192380097
45380001-45385000 0.37925637564171194
45385001-45390000 0.9339262039366465
45390001-45395000 1.009908177013667
45395001-45400000 0.6788927942628494
45400001-45405000 0.6080599706012122
45405001-45410000 0.5753083559208607
45410001-45415000 1.3249263191030185
45415001-45420000 1.0856060209109601
45420001-45425000 0.415740835621352
45425001-45430000 0.429326385857053
45430001-45435000 0.4616332238011714
45435001-45440000 0.2677253022399864
45440001-45445000 0.38582481336679436
45445001-45450000 0.6243547544541109
45450001-45455000 0.3364132838495343
45455001-45460000 0.29124046456631714
45460001-45465000 0.40187022376946735
45465001-45470000 1.1626368267341602
45470001-45475000 0.5568130355354695
45475001-45480000 0.34476582900767533
45480001-45485000 0.3800750191233613
45485001-45490000 0.8025536680823843
45490001-45495000 0.9148480202465865
45495001-45500000 0.3640228309419658
45500001-45505000 0.38901826031077646
45505001-45510000 0.547105638226028
45510001-45515000 0.3786978542812294
45515001-45520000 0.18294240777468665
45520001-45525000 0.2475825011060993
45525001-45530000 0.940833657014316
45530001-45535000 1.0102000569628802
45535001-45540000 0.6339940111325058
45540001-45545000 0.7072950503806102
45545001-45550000 1.0557168389986065
45550001-45555000 0.6260200895844719
45555001-45560000 1.5091050816647429
45560001-45565000 1.6043408133146928
45565001-45570000 0.43315012463121666
45570001-45575000 0.5724657312155033
45575001-45580000 0.8785596156318097
45580001-45585000 1.5227777156578075
45585001-45590000 1.3561032068534669
45590001-45595000 1.0979138967380795
45595001-45600000 0.7431661290739536
45600001-45605000 0.7390707997084929
45605001-45610000 0.9076943143759909
45610001-45615000 0.8121044827916726
45615001-45620000 0.4165047375513323
45620001-45625000 0.658596966977056
45625001-45630000 0.828478640152692
45630001-45635000 0.3889259037943436
45635001-45640000 0.47069384179222035
45640001-45645000 0.6863872017648346
45645001-45650000 0.9389864977118652
45650001-45655000 0.4736570529570995
45655001-45660000 0.4322541847480899
45660001-45665000 0.561527274807487
45665001-45670000 0.7255836975097604
45670001-45675000 1.0614537893457237
45675001-45680000 1.0771233343323938
45680001-45685000 1.0577832290364009
45685001-45690000 0.9364599798574946
45690001-45695000 1.0731073182605209
45695001-45700000 1.265576437274315
45700001-45705000 3.338541771610412
45705001-45710000 3.064656229910248
45710001-45715000 0.5703203172666327
45715001-45720000 1.1315772055375652
45720001-45725000 0.8275456744003729
45725001-45730000 0.28906822878581245
45730001-45735000 0.4856228293474435
45735001-45740000 0.6452488044990138
45740001-45745000 0.4718494509959737
45745001-45750000 0.7030640119672067
45750001-45755000 0.5771453575881984
45755001-45760000 0.46430384721656337
45760001-45765000 2.618739828138783
45765001-45770000 1.3990258996090439
45770001-45775000 0.6356100033100078
45775001-45780000 1.441022771878409
45780001-45785000 0.7382580811335022
45785001-45790000 0.425077237800014
45790001-45795000 0.5823886656001368
45795001-45800000 1.1171968913186694
45800001-45805000 0.9189370352340964
45805001-45810000 0.6130904947300153
45810001-45815000 0.6755908298976305
45815001-45820000 0.7517836279053421
45820001-45825000 0.6528472180568062
45825001-45830000 1.0999048321506177
45830001-45835000 1.7778141865038493
45835001-45840000 1.2726353983720589
45840001-45845000 0.5893716667552612
45845001-45850000 0.5845523650304099
45850001-45855000 0.5124857936441717
45855001-45860000 0.4698607155604705
45860001-45865000 1.0207994878653652
45865001-45870000 0.48547064037845716
45870001-45875000 0.31153962425263093
45875001-45880000 0.3568615519805359
45880001-45885000 0.4721484921718489
45885001-45890000 0.5022522783861726
45890001-45895000 0.39485327861087954
45895001-45900000 0.5163752742967919
45900001-45905000 0.7180257582276002
45905001-45910000 0.39265949002107964
45910001-45915000 1.587008048471616
45915001-45920000 2.3626578300153276
45920001-45925000 0.3480079923642308
45925001-45930000 0.7776195946635468
45930001-45935000 1.2849790422250678
45935001-45940000 0.5941547538149543
45940001-45945000 0.5905995409406061
45945001-45950000 2.6908933225531158
45950001-45955000 1.4014773207038353
45955001-45960000 0.25417373882645355
45960001-45965000 0.45238572184640446
45965001-45970000 0.5585796184840894
45970001-45975000 0.5312849461843026
45975001-45980000 0.6066355303129507
45980001-45985000 0.3332083303490679
45985001-45990000 0.4336949718588645
45990001-45995000 0.3885375072080628
45995001-46000000 0.581102095382817
46000001-46005000 0.6036089481305982
46005001-46010000 0.3227960515528518
46010001-46015000 0.387380975021805
46015001-46020000 0.4650377938565116
46020001-46025000 0.724649646390937
46025001-46030000 0.5718458484480212
46030001-46035000 0.3271414135579006
46035001-46040000 0.31328437689358385
46040001-46045000 0.6237923411175516
46045001-46050000 0.5549528460973449
46050001-46055000 1.078069276031419
46055001-46060000 1.1272164692509832
46060001-46065000 0.3948216514567731
46065001-46070000 0.41674875957447793
46070001-46075000 0.3278925106525311
46075001-46080000 0.39432345129210195
46080001-46085000 0.1733421228290788
46085001-46090000 0.12867443401834555
46090001-46095000 0.33458759228258145
46095001-46100000 0.29940331252829944
46100001-46105000 0.2909896190980581
46105001-46110000 0.20136074998532383
46110001-46115000 0.180714080850203
46115001-46120000 0.2709104504937296
46120001-46125000 0.2978015450040511
46125001-46130000 0.6053331888261482
46130001-46135000 0.3817086979754094
46135001-46140000 0.3557117279471489
46140001-46145000 0.5896424092574679
46145001-46150000 0.737538467106887
46150001-46155000 0.9670665090508124
46155001-46160000 0.7660431486934388
46160001-46165000 0.856002025541504
46165001-46170000 2.7412218023871575
46170001-46175000 1.0453355569337452
46175001-46180000 0.7697222812596745
46180001-46185000 1.2767829419412213
46185001-46190000 1.2314513767095365
46190001-46195000 1.7526291912366798
46195001-46200000 0.7447338110974638
46200001-46205000 0.815901715869641
46205001-46210000 0.4696166999293168
46210001-46215000 0.22697243958395008
46215001-46220000 0.8630286838420904
46220001-46225000 1.2976037239391724
46225001-46230000 0.4289658324809418
46230001-46235000 0.534172921633214
46235001-46240000 0.7043656399404706
46240001-46245000 0.6875279970525877
46245001-46250000 0.8287193653797831
46250001-46255000 0.7814292837093455
46255001-46260000 0.655412585702862
46260001-46265000 0.7112370474576498
46265001-46270000 0.9832811495346448
46270001-46275000 1.4829915938663705
46275001-46280000 1.7164510817606546
46280001-46285000 1.5639931070930417
46285001-46290000 0.7267549023237277
46290001-46295000 0.387134937003126
46295001-46300000 0.6126381933506643
46300001-46305000 2.0223088472896107
46305001-46310000 0.6151622176934445
46310001-46315000 0.5733655697509901
46315001-46320000 0.867518243195074
46320001-46325000 0.513160425731998
46325001-46330000 1.0805072135128528
46330001-46335000 1.522943608574736
46335001-46340000 0.5843732357534829
46340001-46345000 0.7617509132596872
46345001-46350000 2.92614076589289
46350001-46355000 0.5217569135943411
46355001-46360000 0.2609778884686001
46360001-46365000 0.570509390665247
46365001-46370000 0.6538734727231145
46370001-46375000 0.5433302466387501
46375001-46380000 0.6007781419851208
46380001-46385000 0.6763875738788606
46385001-46390000 0.5717191129486283
46390001-46395000 0.6159431159338565
46395001-46400000 0.38728250706400424
46400001-46405000 0.2973396286313872
46405001-46410000 0.4850890124786913
46410001-46415000 0.76080918297551
46415001-46420000 0.5825752030182979
46420001-46425000 0.5049353802115795
46425001-46430000 0.5400699064975039
46430001-46435000 0.9934377172229107
46435001-46440000 0.9941951362125523
46440001-46445000 0.25362338606665946
46445001-46450000 0.5521738235238842
46450001-46455000 0.6047089238502996
46455001-46460000 0.16794745277912015
46460001-46465000 0.27050066971949466
46465001-46470000 0.24802496515944034
46470001-46475000 0.7488880297301961
46475001-46480000 0.34228572881712266
46480001-46485000 0.04153898971434108
46485001-46490000 0.470782515733882
46490001-46495000 0.31402502914694846
46495001-46500000 0.0778457244309469
46500001-46505000 0.27745813657438945
46505001-46510000 0.20810783671072305
46510001-46515000 0.22331064211888516
46515001-46520000 0.645450356151903
46520001-46525000 0.3427316986169286
46525001-46530000 0.35767585427570214
46530001-46535000 0.518489232445667
46535001-46540000 0.48375336057296686
46540001-46545000 0.21847940424670478
46545001-46550000 0.3249424043421574
46550001-46555000 0.6140695826501533
46555001-46560000 0.4421287107921904
46560001-46565000 0.33192593447089574
46565001-46570000 0.4840142542130562
46570001-46575000 0.7775256065375336
46575001-46580000 0.3490483810865321
46580001-46585000 0.4351214104320597
46585001-46590000 0.6205268310135863
46590001-46595000 0.6125794629299626
46595001-46600000 0.7724194314043751
46600001-46605000 0.582370681563391
46605001-46610000 0.479272753385647
46610001-46615000 0.4738592160222052
46615001-46620000 0.32247544982459886
46620001-46625000 0.7903127339039169
46625001-46630000 0.40335085331159154
46630001-46635000 0.21287755401566177
46635001-46640000 0.33612829605781974
46640001-46645000 0.4205079874014832
46645001-46650000 0.7029177720821742
46650001-46655000 0.1461506277420969
46655001-46660000 0.5093994921502546
46660001-46665000 0.8357539692058205
46665001-46670000 0.3068664694883843
46670001-46675000 0.9301175514230813
46675001-46680000 0.25615185707971183
46680001-46685000 0.18374372037172607
46685001-46690000 0.6980475809657433
46690001-46695000 1.070095163232175
46695001-46700000 0.7299482805892306
46700001-46705000 0.7123436622920988
46705001-46710000 0.9010344955421721
46710001-46715000 0.7190946744347505
46715001-46720000 0.45378764903130003
46720001-46725000 0.5466886225373643
46725001-46730000 0.7106089857461411
46730001-46735000 0.6413232005577733
46735001-46740000 0.5451998760462651
46740001-46745000 0.6102448700766712
46745001-46750000 0.6211121924426383
46750001-46755000 0.6186598829676755
46755001-46760000 1.246768615662624
46760001-46765000 0.9029650608394563
46765001-46770000 0.34151327182699504
46770001-46775000 0.6818539236830358
46775001-46780000 0.8722589527104972
46780001-46785000 0.18936464921336357
46785001-46790000 0.197117675725153
46790001-46795000 0.3406960094764313
46795001-46800000 0.7822087741336547
46800001-46805000 0.6816396967524273
46805001-46810000 0.7105810974450008
46810001-46815000 0.8625389468268965
46815001-46820000 0.9096020050001716
46820001-46825000 0.6280417081169438
46825001-46830000 0.3688026028156923
46830001-46835000 0.3207208737476324
46835001-46840000 0.40292827037905965
46840001-46845000 0.5006370036154677
46845001-46850000 0.8173315001964102
46850001-46855000 0.8633469032052608
46855001-46860000 0.33613116129659854
46860001-46865000 0.47447188396892204
46865001-46870000 0.7815263563464426
46870001-46875000 0.1487466408606289
46875001-46880000 0.15391155618631447
46880001-46885000 0.371097658176311
46885001-46890000 0.2847416778390606
46890001-46895000 0.41248108604943307
46895001-46900000 0.467707971862915
46900001-46905000 0.4384613921451574
46905001-46910000 0.5568147445347995
46910001-46915000 0.5280990571444594
46915001-46920000 0.3975181947283713
46920001-46925000 0.4276032938736546
46925001-46930000 0.3206708388879433
46930001-46935000 0.2916699470984634
46935001-46940000 0.9088762916694451
46940001-46945000 1.0991910923877748
46945001-46950000 0.8915254566357801
46950001-46955000 0.2389403120639394
46955001-46960000 0.11053593850589186
46960001-46965000 0.43787311396760936
46965001-46970000 0.1300044173683691
46970001-46975000 0.0939065491478895
46975001-46980000 0.6490030087422407
46980001-46985000 0.6697704576216994
46985001-46990000 0.1700613347247452
46990001-46995000 0.7638662644043749
46995001-47000000 0.5463705191093557
47000001-47005000 0.3451391315857628
47005001-47010000 0.5692439559486269
47010001-47015000 0.4339280778159907
47015001-47020000 0.3612715334250557
47020001-47025000 0.19102842624242966
47025001-47030000 0.32803937501420916
47030001-47035000 0.4305750892348733
47035001-47040000 0.5371410637867471
47040001-47045000 0.4950893877484221
47045001-47050000 0.7488254572948793
47050001-47055000 1.062227336960036
47055001-47060000 2.2692799628281115
47060001-47065000 2.2249221615251584
47065001-47070000 0.5045777269070314
47070001-47075000 0.5511132095030306
47075001-47080000 0.30295282234367227
47080001-47085000 0.37009897017297255
47085001-47090000 0.6004381581123442
47090001-47095000 0.42257795530851583
47095001-47100000 0.3972269593448818
47100001-47105000 1.010242883761736
47105001-47110000 0.6105440595570085
47110001-47115000 0.21573202516891632
47115001-47120000 0.19699279385480703
47120001-47125000 0.2564213928460786
47125001-47130000 0.6973308115927873
47130001-47135000 0.49531188552136846
47135001-47140000 0.4896209758690645
47140001-47145000 0.43380486843746485
47145001-47150000 0.25859334241615806
47150001-47155000 0.3502715876475179
47155001-47160000 0.7379287848600397
47160001-47165000 0.4825424470726302
47165001-47170000 0.3949992019647074
47170001-47175000 0.40511283362881284
47175001-47180000 0.5051131574082212
47180001-47185000 1.2827138353681522
47185001-47190000 1.4809602938015283
47190001-47195000 0.6260580941448513
47195001-47200000 0.43057154009966847
47200001-47205000 0.5055214401437753
47205001-47210000 0.31525354851897675
47210001-47215000 0.2316244293705528
47215001-47220000 0.5809427200164317
47220001-47225000 0.7551308405622399
47225001-47230000 0.34264411875767786
47230001-47235000 0.33799972455284605
47235001-47240000 0.3971153955581347
47240001-47245000 0.6285673634228116
47245001-47250000 0.5854525620842486
47250001-47255000 0.7861045938480969
47255001-47260000 0.8865589601486645
47260001-47265000 0.42286582436514897
47265001-47270000 0.4155702703244888
47270001-47275000 0.4995983406920645
47275001-47280000 1.0031500616026494
47280001-47285000 0.5939256682395174
47285001-47290000 0.43955680543049713
47290001-47295000 0.49284077644587065
47295001-47300000 0.5499288492622036
47300001-47305000 0.8137917490672346
47305001-47310000 0.5397692045021443
47310001-47315000 0.4348009832133871
47315001-47320000 0.5365425840525413
47320001-47325000 0.5029396763936558
47325001-47330000 0.25030369933448965
47330001-47335000 0.3423784177297094
47335001-47340000 0.7055170693929794
47340001-47345000 0.4218266966784069
47345001-47350000 0.5227066043373523
47350001-47355000 0.5522745136187617
47355001-47360000 0.6670193541949467
47360001-47365000 0.745737973049559
47365001-47370000 1.568355138646514
47370001-47375000 3.36403645781295
47375001-47380000 0.9385962647830446
47380001-47385000 1.1709824987825739
47385001-47390000 0.8256170627408537
47390001-47395000 0.6682191980557436
47395001-47400000 0.7121167801876042
47400001-47405000 1.080549314945828
47405001-47410000 1.024973895651286
47410001-47415000 0.341828629480205
47415001-47420000 0.5368339539480022
47420001-47425000 0.4627821012642442
47425001-47430000 0.4271232874648633
47430001-47435000 0.46176102079774767
47435001-47440000 0.5557012252768303
47440001-47445000 1.6073664556328087
47445001-47450000 0.6426127459068118
47450001-47455000 0.42389414599167624
47455001-47460000 0.3774057709994878
47460001-47465000 0.6553387830315144
47465001-47470000 1.3040006251492435
47470001-47475000 0.4150547938494763
47475001-47480000 0.28001759198121096
47480001-47485000 0.37553242568929474
47485001-47490000 0.13801251816405521
47490001-47495000 0.10038564730937799
47495001-47500000 0.3555011742362362
47500001-47505000 0.6767282749675947
47505001-47510000 0.7232211035909166
47510001-47515000 0.38000905141889846
47515001-47520000 0.2747414406263925
47520001-47525000 0.6852350229527188
47525001-47530000 0.8211003863495284
47530001-47535000 0.572509425985411
47535001-47540000 0.2115075091923654
47540001-47545000 0.33722507280688574
47545001-47550000 0.14677769367734944
47550001-47555000 0.21027730869386888
47555001-47560000 0.5270410833105398
47560001-47565000 0.22476930347910554
47565001-47570000 1.0004670761747962
47570001-47575000 0.4658843487691619
47575001-47580000 0.27533554098305546
47580001-47585000 0.9037439029650688
47585001-47590000 0.45840805891756353
47590001-47595000 0.2836932473501196
47595001-47600000 0.31665149949567467
47600001-47605000 0.3874677864551226
47605001-47610000 0.9995936698060076
47610001-47615000 0.7150057453585446
47615001-47620000 0.47173579251389935
47620001-47625000 0.4633837035988942
47625001-47630000 0.32107207896908424
47630001-47635000 0.4122683466447463
47635001-47640000 0.5667607646397796
47640001-47645000 0.5008314031436291
47645001-47650000 0.4984623070922146
47650001-47655000 0.35375800512123234
47655001-47660000 0.2964865212763868
47660001-47665000 0.4727156623995037
47665001-47670000 0.8863112915395696
47670001-47675000 0.560509086737741
47675001-47680000 0.6458662663068157
47680001-47685000 0.5796785665469975
47685001-47690000 0.44898353960864373
47690001-47695000 0.5007502734021984
47695001-47700000 0.4513379892679836
47700001-47705000 0.7141375487110062
47705001-47710000 0.7204937665621954
47710001-47715000 0.42776679369500403
47715001-47720000 0.6603637011173346
47720001-47725000 1.227369168467932
47725001-47730000 1.188438067249405
47730001-47735000 0.535551289014801
47735001-47740000 0.3874090581949385
47740001-47745000 0.45711521872009026
47745001-47750000 0.49036189527215174
47750001-47755000 0.43308338180650907
47755001-47760000 0.6615738652007496
47760001-47765000 0.6187930286175788
47765001-47770000 0.5397075616918487
47770001-47775000 0.726772214189723
47775001-47780000 0.40923713864244815
47780001-47785000 0.5314969739208081
47785001-47790000 1.0085494702685187
47790001-47795000 0.7320699685014316
47795001-47800000 0.6631210598104234
47800001-47805000 0.7659126544168586
47805001-47810000 0.5466534826000374
47810001-47815000 0.4006965023390428
47815001-47820000 0.5950346027767464
47820001-47825000 0.7576336538117404
47825001-47830000 0.6548117577216256
47830001-47835000 0.6005421231444702
47835001-47840000 0.3718710580477864
47840001-47845000 0.5399507214981663
47845001-47850000 1.0342842032183808
47850001-47855000 0.5484914689290197
47855001-47860000 0.598657706304186
47860001-47865000 0.8670448559020526
47865001-47870000 0.5794210433694609
47870001-47875000 0.42783448934800017
47875001-47880000 0.5735527097774958
47880001-47885000 0.9575683434423921
47885001-47890000 0.35344451363643214
47890001-47895000 0.33198375704489835
47895001-47900000 0.6710840232481516
47900001-47905000 0.8986143065718157
47905001-47910000 0.5833131901005562
47910001-47915000 0.6333443159344655
47915001-47920000 0.7725272649586615
47920001-47925000 0.42249622956518657
47925001-47930000 0.7449328549686255
47930001-47935000 0.5246393184841518
47935001-47940000 0.4802609648234033
47940001-47945000 0.5938100067274601
47945001-47950000 0.403203754248814
47950001-47955000 0.4775919026198758
47955001-47960000 0.3240894536565415
47960001-47965000 0.35799682462305205
47965001-47970000 0.7909358528165633
47970001-47975000 0.9524226011121871
47975001-47980000 0.5105518482929526
47980001-47985000 0.5058889220745753
47985001-47990000 0.4902173281990583
47990001-47995000 0.21809965424886935
47995001-48000000 0.5186510970562374
48000001-48005000 0.32816612479299023
48005001-48010000 0.41457783126377845
48010001-48015000 0.48655457980014255
48015001-48020000 0.31418150022623215
48020001-48025000 0.5834363051515213
48025001-48030000 0.756687628564276
48030001-48035000 0.18046983646883805
48035001-48040000 0.0
48040001-48045000 0.03485487330193566
48045001-48050000 0.32798960083342643
48050001-48055000 0.5885572349962053
48055001-48060000 1.6580999030467085
48060001-48065000 0.8260189010649631
48065001-48070000 0.1424715769706005
48070001-48075000 0.27127042700718157
48075001-48080000 0.510724234551697
48080001-48085000 1.110723186593309
48085001-48090000 0.9222689184186911
48090001-48095000 0.5759190992938849
48095001-48100000 0.8792049515110711
48100001-48105000 0.6628674869943054
48105001-48110000 0.7212876046228763
48110001-48115000 0.9622703524519552
48115001-48120000 0.46652256949013277
48120001-48125000 0.3998795700525731
48125001-48130000 0.47067176912101344
48130001-48135000 0.5082811014114185
48135001-48140000 0.47457143043628836
48140001-48145000 0.6070980847507623
48145001-48150000 0.8898255104143072
48150001-48155000 0.5292510063181458
48155001-48160000 0.5118104266376227
48160001-48165000 1.1167010011984462
48165001-48170000 0.5878382330686295
48170001-48175000 0.5076213064290566
48175001-48180000 0.827559826263244
48180001-48185000 0.5748010774825039
48185001-48190000 0.4443092248080196
48190001-48195000 0.508508254401389
48195001-48200000 0.6858187520208188
48200001-48205000 0.6378462726866752
48205001-48210000 0.7467021038586145
48210001-48215000 0.9881038055834149
48215001-48220000 0.7268046406514832
48220001-48225000 0.540197430726381
48225001-48230000 0.7570216502061197
48230001-48235000 1.4598852937735898
48235001-48240000 0.5146919899883321
48240001-48245000 0.6578626224448608
48245001-48250000 1.0878016336206497
48250001-48255000 0.6793284199030644
48255001-48260000 0.851972103804767
48260001-48265000 0.9571695838484088
48265001-48270000 0.5764200896015633
48270001-48275000 0.45107298610805713
48275001-48280000 0.4822427949757606
48280001-48285000 0.4609591206703568
48285001-48290000 0.5766044248367292
48290001-48295000 0.5573949459403237
48295001-48300000 0.5046110000029065
48300001-48305000 0.5399118843170418
48305001-48310000 0.49810323350884794
48310001-48315000 0.6572536109975122
48315001-48320000 0.58717909492608
48320001-48325000 0.516593595519727
48325001-48330000 2.5247089928617705
48330001-48335000 1.2613992635362545
48335001-48340000 0.6269188747826249
48340001-48345000 0.7894474456649848
48345001-48350000 0.535163016498968
48350001-48355000 0.40103340262823833
48355001-48360000 0.7322081963517618
48360001-48365000 1.096067019052874
48365001-48370000 0.26891479237382193
48370001-48375000 0.5697068114891414
48375001-48380000 0.7702402921756741
48380001-48385000 0.5079212456082683
48385001-48390000 0.33711552884954377
48390001-48395000 0.30513294837732147
48395001-48400000 0.7500510586454386
48400001-48405000 0.587288940376645
48405001-48410000 0.49976578312991293
48410001-48415000 0.4928222512251301
48415001-48420000 0.510296423539877
48420001-48425000 0.5450959468253255
48425001-48430000 0.6631590429528396
48430001-48435000 0.7923352092448367
48435001-48440000 0.6468390258611532
48440001-48445000 0.5417050575770299
48445001-48450000 0.5813662125445267
48450001-48455000 0.867110215833329
48455001-48460000 1.0164251003928266
48460001-48465000 0.6476127231965757
48465001-48470000 0.5429091408531133
48470001-48475000 0.49915249318368665
48475001-48480000 0.8451495386927962
48480001-48485000 0.9365189095661084
48485001-48490000 0.5851841298272495
48490001-48495000 0.7441782443445147
48495001-48500000 0.6950917685454233
48500001-48505000 0.5793490727529421
48505001-48510000 0.5161263162079311
48510001-48515000 0.6990978556514132
48515001-48520000 0.8454496377835601
48520001-48525000 0.5739998304785576
48525001-48530000 1.1087740965956185
48530001-48535000 0.9263742335111858
48535001-48540000 0.4577587269124429
48540001-48545000 0.8226326145382461
48545001-48550000 1.511979032700279
48550001-48555000 0.6734422354098787
48555001-48560000 0.7314030346780347
48560001-48565000 0.9727594738190639
48565001-48570000 0.8506402349680464
48570001-48575000 0.7165448952285164
48575001-48580000 1.2792444280903756
48580001-48585000 1.7504381040636843
48585001-48590000 0.8645228339016581
48590001-48595000 0.7133978956425754
48595001-48600000 0.7413500415194507
48600001-48605000 1.858625489646692
48605001-48610000 1.0341518485648995
48610001-48615000 0.7153807196616763
48615001-48620000 0.8462409896198922
48620001-48625000 0.6682231369429584
48625001-48630000 0.6886914985537711
48630001-48635000 0.7852366153921714
48635001-48640000 0.927474921929565
48640001-48645000 0.9490882843129239
48645001-48650000 0.6890389551870506
48650001-48655000 0.6581020116354046
48655001-48660000 0.7134489755757225
48660001-48665000 0.8085272811440705
48665001-48670000 0.84462836528391
48670001-48675000 0.7866240092690913
48675001-48680000 0.9654749646204587
48680001-48685000 0.7348754376105711
48685001-48690000 0.6402551971843465
48690001-48695000 0.9227964848925149
48695001-48700000 1.0304192278407354
48700001-48705000 0.8531008524258428
48705001-48710000 0.8401362325863991
48710001-48715000 0.9856695196429381
48715001-48720000 1.1529176401697188
48720001-48725000 0.8344233215390542
48725001-48730000 0.6594415340925709
48730001-48735000 0.694105319861694
48735001-48740000 0.5737125936549482
48740001-48745000 0.7462098180135525
48745001-48750000 0.762125033472685
48750001-48755000 0.7641705280868508
48755001-48760000 1.4954835096940498
48760001-48765000 0.783602259082766
48765001-48770000 0.7449493445543311
48770001-48775000 0.8969168883201901
48775001-48780000 1.1119711365949507
48780001-48785000 1.2692085734309775
48785001-48790000 0.5349314650772699
48790001-48795000 0.4648224893671869
48795001-48800000 0.5921816579362953
48800001-48805000 0.5433220615340659
48805001-48810000 0.8036131686954368
48810001-48815000 1.0143902596177354
48815001-48820000 0.564709875528921
48820001-48825000 0.6971836998895563
48825001-48830000 0.834636483850381
48830001-48835000 0.5145788523078267
48835001-48840000 0.6409548155146533
48840001-48845000 0.9143194868794777
48845001-48850000 0.5711732703829646
48850001-48855000 0.7001669431383823
48855001-48860000 0.9557476758978087
48860001-48865000 0.9495822946843401
48865001-48870000 0.5776417215474008
48870001-48875000 1.119551027953056
48875001-48880000 1.6815787856143187
48880001-48885000 0.3712478899417469
48885001-48890000 0.6158704787003169
48890001-48895000 1.1613950991055062
48895001-48900000 0.8467520650534275
48900001-48905000 0.5791593441321984
48905001-48910000 0.4841114048241051
48910001-48915000 0.9299859513904088
48915001-48920000 0.43505523448537664
48920001-48925000 0.38003010748877813
48925001-48930000 1.0123837592754794
48930001-48935000 0.5613022180203122
48935001-48940000 0.7504047913057023
48940001-48945000 0.6661913393027499
48945001-48950000 0.3899497410275511
48950001-48955000 0.6904269018545933
48955001-48960000 0.8620204952536935
48960001-48965000 0.5804544830064511
48965001-48970000 0.6517859964497283
48970001-48975000 0.8435908254976585
48975001-48980000 1.416197599820044
48980001-48985000 1.9026376086036039
48985001-48990000 0.9779485150056563
48990001-48995000 0.6370135709524262
48995001-49000000 0.7048287212834901
49000001-49005000 0.9269336044901442
49005001-49010000 0.8327093673179058
49010001-49015000 0.8498172748718679
49015001-49020000 0.9168097091991843
49020001-49025000 0.8488102880312091
49025001-49030000 0.6573704079408332
49030001-49035000 0.5749546877929946
49035001-49040000 1.9897013169562183
49040001-49045000 1.186659494533557
49045001-49050000 0.4378086235423972
49050001-49055000 0.3841185730627833
49055001-49060000 0.2627878005392381
49060001-49065000 0.5265814113007388
49065001-49070000 0.5768561903003608
49070001-49075000 0.32152051390636527
49075001-49080000 0.4948372072594085
49080001-49085000 0.6241759056115134
49085001-49090000 0.8195502911841747
49090001-49095000 0.9144636298673249
49095001-49100000 0.5269675243364182
49100001-49105000 0.3787492187114478
49105001-49110000 0.5529052111565708
49110001-49115000 0.4820819535412023
49115001-49120000 0.3227189103731984
49120001-49125000 0.47359976405055293
49125001-49130000 0.9490033995923227
49130001-49135000 0.7207563548323302
49135001-49140000 0.28597663427049996
49140001-49145000 0.2565229679371359
49145001-49150000 0.6546664055202589
49150001-49155000 0.7693578858089853
49155001-49160000 0.4898102602098399
49160001-49165000 0.5596979437776828
49165001-49170000 0.7582723894060802
49170001-49175000 0.647438860106378
49175001-49180000 0.45129686876432884
49180001-49185000 1.3031348313572209
49185001-49190000 1.3708124743653654
49190001-49195000 0.6020998265112664
49195001-49200000 0.7600385072951975
49200001-49205000 0.8464474519518153
49205001-49210000 1.1360616182840373
49210001-49215000 0.9430555545413193
49215001-49220000 1.063634865195074
49220001-49225000 1.488586173273997
49225001-49230000 1.6612246870893959
49230001-49235000 1.5820384485908148
49235001-49240000 0.7830674575364583
49240001-49245000 1.141050394449843
49245001-49250000 2.4345028106678988
49250001-49255000 0.8428734620955232
49255001-49260000 0.7224403508037426
49260001-49265000 1.0213080995782484
49265001-49270000 0.668014595305874
49270001-49275000 0.4885553380817594
49275001-49280000 0.40177003011701956
49280001-49285000 0.43041181915491705
49285001-49290000 0.7440247094439955
49290001-49295000 0.8399739210677182
49295001-49300000 0.9667680893507374
49300001-49305000 1.0212724914535907
49305001-49310000 0.8868047209966404
49310001-49315000 0.6819687913003895
49315001-49320000 0.3907674035456613
49320001-49325000 0.4505628830590681
49325001-49330000 0.7004239170385261
49330001-49335000 0.5713422605574628
49335001-49340000 0.6667829499753319
49340001-49345000 0.8036746934180103
49345001-49350000 0.8666253698104615
49350001-49355000 0.6954090408493376
49355001-49360000 0.32442931525032964
49360001-49365000 0.29465285870310753
49365001-49370000 0.526945968573871
49370001-49375000 0.6243522305662809
49375001-49380000 0.6684044409245193
49380001-49385000 0.6146130053340876
49385001-49390000 0.6893388560126427
49390001-49395000 1.0398507493064975
49395001-49400000 0.6036818475980543
49400001-49405000 0.4727394109704402
49405001-49410000 0.5272463177154836
49410001-49415000 0.3508840441874445
49415001-49420000 0.4560987082086552
49420001-49425000 0.7300742389543159
49425001-49430000 0.6435123373513101
49430001-49435000 0.4557532897224082
49435001-49440000 0.6123691384697001
49440001-49445000 0.33700866736589596
49445001-49450000 0.14651422073359444
49450001-49455000 0.41376115563235183
49455001-49460000 0.48631854499172594
49460001-49465000 0.10346253050804245
49465001-49470000 0.16173965918264765
49470001-49475000 0.6612121141661046
49475001-49480000 0.9492474981582786
49480001-49485000 0.6724866544624856
49485001-49490000 1.207306798473544
49490001-49495000 1.5608382948588118
49495001-49500000 0.7017507447793289
49500001-49505000 1.0559451046136126
49505001-49510000 0.834260905728542
49510001-49515000 0.566153068332668
49515001-49520000 0.3555718403246351
49520001-49525000 0.6695591807380985
49525001-49530000 0.26344156294034526
49530001-49535000 0.056730673068710526
49535001-49540000 0.3152340412839654
49540001-49545000 0.11017394360520215
49545001-49550000 0.11931536425509397
49550001-49555000 0.5190657055611564
49555001-49560000 0.28542029956284826
49560001-49565000 0.5581662194260171
49565001-49570000 0.44404450152639563
49570001-49575000 0.26391238206648704
49575001-49580000 0.4346854921048865
49580001-49585000 0.41571688329983075
49585001-49590000 0.5497706376793238
49590001-49595000 0.8087246980191772
49595001-49600000 0.6192127132896912
49600001-49605000 0.450517178642464
49605001-49610000 1.0063579065307129
49610001-49615000 1.0741562041098265
49615001-49620000 0.7084920784002011
49620001-49625000 0.674290243532558
49625001-49630000 0.5179980505700164
49630001-49635000 0.4266741368358602
49635001-49640000 0.46306318591926177
49640001-49645000 0.5732172562637167
49645001-49650000 0.41050512592540367
49650001-49655000 0.4779095068754903
49655001-49660000 0.4543069100015181
49660001-49665000 0.5912960824524376
49665001-49670000 0.7264989830891924
49670001-49675000 0.46268183070054775
49675001-49680000 0.475580993051256
49680001-49685000 0.569631953677228
49685001-49690000 0.6913802962947521
49690001-49695000 0.2985348432389423
49695001-49700000 0.23258202580819895
49700001-49705000 0.39701604283068415
49705001-49710000 0.3597069770792054
49710001-49715000 0.35338697887493664
49715001-49720000 2.046880992701456
49720001-49725000 0.5194333770871716
49725001-49730000 0.3864802714939415
49730001-49735000 0.898170968323626
49735001-49740000 0.4071837968459463
49740001-49745000 0.7132725175068589
49745001-49750000 0.35418072852640964
49750001-49755000 0.36217780106361813
49755001-49760000 1.076938753195424
49760001-49765000 0.7653773299255119
49765001-49770000 1.0624927702981177
49770001-49775000 0.4360666993806243
49775001-49780000 0.5167856949339558
49780001-49785000 0.7422271190106002
49785001-49790000 1.018599692443442
49790001-49795000 0.45652791704213513
49795001-49800000 0.6201167587175832
49800001-49805000 1.1788636025337669
49805001-49810000 0.397768653279752
49810001-49815000 0.5199387307622101
49815001-49820000 0.7378769291935788
49820001-49825000 0.7437092509325045
49825001-49830000 0.8500252358871574
49830001-49835000 1.0069616256819987
49835001-49840000 0.7289412853876858
49840001-49845000 1.1881674586937443
49845001-49850000 0.921531187540276
49850001-49855000 0.43732453597647264
49855001-49860000 0.652614322527366
49860001-49865000 1.026000640717827
49865001-49870000 0.6354445837858157
49870001-49875000 1.2658604321350166
49875001-49880000 2.1230538361688276
49880001-49885000 0.6239514757717884
49885001-49890000 0.4878538366945708
49890001-49895000 0.6604840004840423
49895001-49900000 1.0346724325216523
49900001-49905000 1.3826127257626077
49905001-49910000 2.302893175490895
49910001-49915000 1.433250247769034
49915001-49920000 1.0272381547855518
49920001-49925000 0.9584839499057366
49925001-49930000 0.7046972572250295
49930001-49935000 0.9695016281890614
49935001-49940000 0.7404518086092794
49940001-49945000 0.4535137097797252
49945001-49950000 0.4186966540820585
49950001-49955000 0.4666075797007756
49955001-49960000 0.7485947561455913
49960001-49965000 0.6653982493597407
49965001-49970000 0.6550728672712864
49970001-49975000 0.6194005745744041
49975001-49980000 0.5232710239712126
49980001-49985000 0.5170381184878549
49985001-49990000 0.5991311996682152
49990001-49995000 0.6863302834065447
49995001-50000000 0.6232206793927197
50000001-50005000 0.5503219552272215
50005001-50010000 0.7269748497610552
50010001-50015000 0.6213823648262246
50015001-50020000 0.5226325833775588
50020001-50025000 0.8084970583396599
50025001-50030000 0.6584168356983253
50030001-50035000 0.6865362923973825
50035001-50040000 0.6562209075575697
50040001-50045000 0.8228561315848466
50045001-50050000 1.2487330267721262
50050001-50055000 0.8877017144178958
50055001-50060000 1.1255926341525775
50060001-50065000 1.3660500520786047
50065001-50070000 1.017020351813732
50070001-50075000 0.6542446460355675
50075001-50080000 0.2553737672609623
50080001-50085000 0.3457227215230947
50085001-50090000 0.09353557060584922
50090001-50095000 0.18999664901653093
50095001-50100000 1.1681907340412239
50100001-50105000 0.9189502038507311
50105001-50110000 1.2876611621493579
50110001-50115000 0.8231626426665373
50115001-50120000 0.8198149887101916
50120001-50125000 0.8807766791193579
50125001-50130000 0.4065241844849255
50130001-50135000 1.8187696263633228
50135001-50140000 1.497053266119428
50140001-50145000 0.4295821507915198
50145001-50150000 0.9240815449927274
50150001-50155000 0.8055622077003806
50155001-50160000 0.8511470829220124
50160001-50165000 0.842158119867993
50165001-50170000 0.5802663908937149
50170001-50175000 0.48317353556617587
50175001-50180000 0.592606147397558
50180001-50185000 0.7376816812791251
50185001-50190000 0.4888207971925524
50190001-50195000 0.5831357936140806
50195001-50200000 1.341608036265439
50200001-50205000 0.5630934361840525
50205001-50210000 0.44429018739042164
50210001-50215000 0.6461804368806612
50215001-50220000 0.8819117914459489
50220001-50225000 0.6607928735434699
50225001-50230000 0.41480216084697197
50230001-50235000 0.4979849420000217
50235001-50240000 0.8835723625467595
50240001-50245000 0.8452006915997226
50245001-50250000 0.5975382582963625
50250001-50255000 0.5502641211116672
50255001-50260000 0.9040486455098685
50260001-50265000 0.6143996859676483
50265001-50270000 0.43393517629935935
50270001-50275000 0.68215137103133
50275001-50280000 0.3421041224511854
50280001-50285000 0.28174891367965277
50285001-50290000 0.47231297902017094
50290001-50295000 0.7469339982739079
50295001-50300000 0.7917512224433148
50300001-50305000 0.43758504133073817
50305001-50310000 0.46364818217232107
50310001-50315000 0.5616362408303164
50315001-50320000 0.5704387964828131
50320001-50325000 0.6168078837299626
50325001-50330000 0.8662943643028326
50330001-50335000 0.8702832092720817
50335001-50340000 0.7292773004326445
50340001-50345000 1.406720583236686
50345001-50350000 1.1269117789823944
50350001-50355000 0.9152186775055673
50355001-50360000 1.0211055169595906
50360001-50365000 0.8757657215911393
50365001-50370000 0.9563806773342771
50370001-50375000 0.9017172013055368
50375001-50380000 0.8579507391523484
50380001-50385000 1.1658336036548045
50385001-50390000 1.4234416136784227
50390001-50395000 1.1136097604255184
50395001-50400000 0.8300727946181744
50400001-50405000 0.9283515531199815
50405001-50410000 0.8414645686735744
50410001-50415000 0.7333556800549927
50415001-50420000 0.8341305390792919
50420001-50425000 0.9747313262434177
50425001-50430000 1.382017443398216
50430001-50435000 1.6980122263594863
50435001-50440000 1.47304030385808
50440001-50445000 1.3040035744845577
50445001-50450000 1.349181940344432
50450001-50455000 0.9464942748047415
50455001-50460000 0.9063050866817314
50460001-50465000 1.4277084248044043
50465001-50470000 1.2359655084167058
50470001-50475000 1.271314213142779
50475001-50480000 1.4756724982241134
50480001-50485000 1.1413769587845461
50485001-50490000 1.1957180902160072
50490001-50495000 1.2355571484338344
50495001-50500000 1.259694327396498
50500001-50505000 1.1109250972341538
50505001-50510000 1.0467692983315413
50510001-50515000 1.6406037364739956
50515001-50520000 1.6362884432677234
50520001-50525000 1.2313455095825752
50525001-50530000 1.1572903811408002
50530001-50535000 1.050413797748107
50535001-50540000 1.1549350323621077
50540001-50545000 1.1758055324317154
50545001-50550000 0.944597276861185
50550001-50555000 1.2369694700836824
50555001-50560000 1.5367106404364048
50560001-50565000 1.1406824406364098
50565001-50570000 1.115158452927599
50570001-50575000 1.3600885804144027
50575001-50580000 1.253990084133954
50580001-50585000 1.0404923990195842
50585001-50590000 1.2892725778861711
50590001-50595000 1.3060265656859118
50595001-50600000 0.888887691962212
50600001-50605000 1.0634696690340024
50605001-50610000 1.5079347065627233
50610001-50615000 1.1619213215677946
50615001-50620000 1.1557209771666264
50620001-50625000 1.2120216358636156
50625001-50630000 0.9253049899014671
50630001-50635000 1.0061246357936704
50635001-50640000 1.570096022044189
50640001-50645000 1.0459952861278075
50645001-50650000 0.9965390065869271
50650001-50655000 2.1769750625098365
50655001-50660000 1.2684196193680377
50660001-50665000 1.1527625431106856
50665001-50670000 1.4431248460412684
50670001-50675000 0.8203064492667498
50675001-50680000 0.7298490933678531
50680001-50685000 0.8777145102111017
50685001-50690000 1.0980412486537863
50690001-50695000 0.9661157006165392
50695001-50700000 0.6670626749098342
50700001-50705000 0.8124289928179441
50705001-50710000 1.6324697451832266
50710001-50715000 1.2567257681815787
50715001-50720000 0.7826739691018159
50720001-50725000 0.747790865047682
50725001-50730000 0.6543589795314827
50730001-50735000 0.7407838332088938
50735001-50740000 0.9893075829050495
50740001-50745000 0.8337732235948869
50745001-50750000 0.9802281445504625
50750001-50755000 1.0001704286298627
50755001-50760000 0.7015118674195883
50760001-50765000 0.8842767095217096
50765001-50770000 0.8208702807285673
50770001-50775000 0.5865934435340474
50775001-50780000 1.0346834710276396
51185001-51190000 0.6942393888084764
51190001-51195000 0.389215065008143
51195001-51200000 2.0090683168862924
51200001-51205000 6.661253284096369
51205001-51210000 0.8259537926618988
51210001-51215000 0.9611405304058257
51215001-51220000 1.5743252722483108
51220001-51225000 1.132712262695863
51225001-51230000 1.0467992737147984
51230001-51235000 1.3466047016295701
51235001-51240000 1.408829220438428
51240001-51245000 1.461978094544297
51245001-51250000 2.1435902673204317
51250001-51255000 1.5947041128382793
51255001-51260000 1.2301869803586207
51260001-51265000 1.7158754199832722
51265001-51270000 1.2884220065508125
51270001-51275000 0.9068820919607549
51275001-51280000 1.7077249541394641
51280001-51285000 1.6998316937634028
51285001-51290000 1.1263824131159157
51290001-51295000 1.204138755150745
51295001-51300000 1.1450549352065522
51300001-51305000 1.254045374430354
51305001-51310000 1.0621974957105798
51310001-51315000 1.1231202631364607
51315001-51320000 1.6032445228859995
51320001-51325000 1.4246613435283457
51325001-51330000 0.8148090730019851
51330001-51335000 0.6892080895785666
51335001-51340000 1.6652289708066377
51340001-51345000 1.1330749584629183
51345001-51350000 0.07525653984501102
51350001-51355000 0.0
51355001-51360000 0.1889353636110329
51360001-51365000 1.1396678683870112
51365001-51370000 1.2734610661514894
51370001-51375000 1.530709364827253
51375001-51380000 1.0900190804682184
51380001-51385000 1.2901195278878064
51385001-51390000 1.4578511701963146
51390001-51395000 1.2606453829725004
51395001-51400000 1.2438458568474224
51400001-51405000 1.4126794581236652
51405001-51410000 1.1228441784787293
51410001-51415000 0.987879464303329
51415001-51420000 1.1110123665944034
51420001-51425000 0.7793762149239276
51425001-51430000 0.5981771624403299
51430001-51435000 0.688251377827908
51435001-51440000 0.8356324896595574
51440001-51445000 0.899818162382971
51445001-51450000 1.0050694648254204
51450001-51455000 1.0267017704584642
51455001-51460000 0.8274365675516652
51460001-51465000 0.8839654476558861
51465001-51470000 1.1119215806780474
51470001-51475000 1.1248589199186148
51475001-51480000 1.1854704152400073
51480001-51485000 0.7725141222380731
51485001-51490000 0.8742284637904317
51490001-51495000 1.3522483822303997
51495001-51500000 0.9929817029261354
51500001-51505000 0.8741566205648295
51505001-51510000 1.286605848792837
51510001-51515000 1.1126264231128615
51515001-51520000 0.6331317654929309
51520001-51525000 0.7825347084305638
51525001-51530000 1.4308805864582987
51530001-51535000 0.9358464598314267
51535001-51540000 0.739348084229687
51540001-51545000 0.8948602530216586
51545001-51550000 0.8995341431903784
51550001-51555000 1.2427939333765128
51555001-51560000 1.1741994532589746
51560001-51565000 0.8186965692424062
51565001-51570000 0.894895810183303
51570001-51575000 0.9821092228146546
54785001-54790000 5.375994135889582
54790001-54795000 0.9197646376465012
54795001-54800000 1.848114955438269
54800001-54805000 1.9648301616790529
54805001-54810000 0.8278742827892419
54810001-54815000 0.8864137723124276
54815001-54820000 1.00684164479019
54820001-54825000 1.213958161584376
54825001-54830000 1.0053921580348295
54830001-54835000 0.8401003309280124
54835001-54840000 1.3179415204449307
54840001-54845000 1.3646087086462784
54845001-54850000 0.96926015884531
54850001-54855000 1.4526946201054745
54855001-54860000 1.3565354814359976
54860001-54865000 1.0622153024508036
54865001-54870000 1.0936000121303018
54870001-54875000 0.6881347584658069
54875001-54880000 0.7560490962064697
54880001-54885000 0.9138990338055304
54885001-54890000 0.6794108374591642
54890001-54895000 0.8832448290106258
54895001-54900000 0.7045104369709669
54900001-54905000 0.7063752057481008
54905001-54910000 1.092957138922146
54910001-54915000 0.9243567127035045
54915001-54920000 0.9550122985865263
54920001-54925000 1.1171794480349757
54925001-54930000 1.2219507395603884
54930001-54935000 1.1621569946964483
54935001-54940000 0.7816203704627719
54940001-54945000 1.017724045378937
54945001-54950000 1.187083689794752
54950001-54955000 0.8316637260248336
54955001-54960000 0.5935688419570072
54960001-54965000 0.2824248596256302
54965001-54970000 0.6605322314872046
54970001-54975000 0.5893969769228605
54975001-54980000 0.4286640746076734
54980001-54985000 0.9882516946262614
54985001-54990000 0.6799112672885611
54990001-54995000 0.833921728421936
54995001-55000000 0.7377153388106207
55000001-55005000 0.6376737842542662
55005001-55010000 0.6003196122418264
55010001-55015000 0.7412887094772025
55015001-55020000 1.1137293029283686
55020001-55025000 1.0000772544799066
55025001-55030000 0.6245716327350153
55030001-55035000 0.5182136518149879
55035001-55040000 2.824451728527824
55040001-55045000 2.275044743904865
55045001-55050000 0.5807086462757486
55050001-55055000 0.7065626524314037
55055001-55060000 0.8827564944076962
55060001-55065000 0.7625065054277896
55065001-55070000 0.65478448783366
55070001-55075000 0.8439666053569473
55075001-55080000 1.1871325176768193
55080001-55085000 0.7847827330526259
55085001-55090000 0.9723824789773677
55090001-55095000 1.1141474955536692
55095001-55100000 0.6166459450735133
55100001-55105000 0.7404542278328519
55105001-55110000 0.9144099484123858
55110001-55115000 0.8678950285343077
55115001-55120000 1.0140120566157949
55120001-55125000 0.8699202785234275
55125001-55130000 1.219552212363094
55130001-55135000 1.3315963452506077
55135001-55140000 0.8469053794517198
55140001-55145000 0.8447541473850515
55145001-55150000 0.9101617665210988
55150001-55155000 0.9331524352051525
55155001-55160000 0.8621292914056349
55160001-55165000 0.9503155889882925
55165001-55170000 0.8090523061751334
55170001-55175000 0.7412027300971457
55175001-55180000 0.721406170651515
55180001-55185000 0.6467478270361273
55185001-55190000 1.0005916949457199
55190001-55195000 0.9984902912660245
55195001-55200000 0.7637002399108967
55200001-55205000 0.7831697106516613
55205001-55210000 1.0287337082755812
55210001-55215000 1.121956405005911
55215001-55220000 0.8073991440726684
55220001-55225000 0.9592204249745111
55225001-55230000 0.6372474682629894
55230001-55235000 0.5743870692077536
55235001-55240000 0.8772999001289592
55240001-55245000 0.7156782334053675
55245001-55250000 0.6669005259740656
55250001-55255000 1.042278344496704
55255001-55260000 1.3065116849536411
55260001-55265000 0.7846136836173917
55265001-55270000 0.6019043547450943
55270001-55275000 0.6573892777089447
55275001-55280000 1.2433184219791622
55280001-55285000 1.0076836023331381
55285001-55290000 0.7558705026415764
55290001-55295000 1.370502599502857
55295001-55300000 0.9396103847771909
55300001-55305000 0.6011260214713489
55305001-55310000 0.8647967304087908
55310001-55315000 0.9633351184452362
55315001-55320000 1.0443499936095086
55320001-55325000 1.0153993374034398
55325001-55330000 0.7227584540749463
55330001-55335000 0.8668767435780511
55335001-55340000 0.9172602130516461
55340001-55345000 0.9973986069250537
55345001-55350000 0.95820917671023
55350001-55355000 0.6587240023156853
55355001-55360000 0.5807825178169254
55360001-55365000 0.6882579634698154
55365001-55370000 1.0134949506862616
55370001-55375000 0.694914760322837
55375001-55380000 0.5218632938073559
55380001-55385000 1.3041006361910656
55385001-55390000 0.4144419061126198
55390001-55395000 0.3131169282532965
55395001-55400000 0.8245525165150478
55400001-55405000 0.31828114321081785
55405001-55410000 0.2085215915494458
55410001-55415000 0.9241616470274552
55415001-55420000 0.4633848381921567
55420001-55425000 0.1535609844861395
55425001-55430000 0.7310063454545894
55430001-55435000 1.1256792285216586
55435001-55440000 1.39179145022704
55440001-55445000 1.3018818162352799
55445001-55450000 0.6886557849998346
55450001-55455000 0.6142379559782084
55455001-55460000 0.6396485791773475
55460001-55465000 0.7692632948471807
55465001-55470000 0.5435159049980708
55470001-55475000 1.0211539317325884
55475001-55480000 1.4584138976686116
55480001-55485000 0.6435418212651591
55485001-55490000 1.267948029029485
55490001-55495000 1.1156139352216572
55495001-55500000 0.8096425809924983
55500001-55505000 1.4410207937093649
55505001-55510000 1.3422754924765599
55510001-55515000 1.6721702682423045
55515001-55520000 2.118061520992683
55520001-55525000 1.872140041153907
55525001-55530000 4.829728693754941
55530001-55535000 6.463902755151496
55535001-55540000 1.324778170155867
55540001-55545000 0.849892678025629
55545001-55550000 0.8101168091781937
55550001-55555000 0.7056338594926574
55555001-55560000 0.47328368581617647
55560001-55565000 0.513287606702346
55565001-55570000 0.7735123243002175
55570001-55575000 0.7669247605186428
55575001-55580000 0.8438179249135119
55580001-55585000 0.7492631752018121
55585001-55590000 0.472510039917409
55590001-55595000 0.5523942677159321
55595001-55600000 0.9707615236447386
55600001-55605000 0.6613546846101256
55605001-55610000 0.7323600859710305
55610001-55615000 1.0603522926293854
55615001-55620000 0.6538471938436748
55620001-55625000 0.48913253242848714
55625001-55630000 0.3621782742377963
55630001-55635000 0.4872497957624397
55635001-55640000 0.840417546624639
55640001-55645000 0.7032325088834163
55645001-55650000 0.4733768644541319
55650001-55655000 0.6270976480516047
55655001-55660000 1.0198614758178994
55660001-55665000 1.9680481349339995
55665001-55670000 1.710864129650147
55670001-55675000 0.430559568794635
55675001-55680000 0.4550530666734071
55680001-55685000 0.7482483288271445
55685001-55690000 1.0023203191487597
55690001-55695000 0.9037893405321571
55695001-55700000 0.8431848337859843
55700001-55705000 0.49711161531450243
55705001-55710000 0.47141716428493446
55710001-55715000 0.851948664559014
55715001-55720000 1.2861811903975224
55720001-55725000 1.183294209893622
55725001-55730000 1.2516185337978187
55730001-55735000 0.9686984513950981
55735001-55740000 1.5401322348590727
55740001-55745000 1.4292014994232913
55745001-55750000 0.7388363841215785
55750001-55755000 2.521398619496825
55755001-55760000 1.6241623928785553
55760001-55765000 1.0260488089006274
55765001-55770000 1.4473240937487306
55770001-55775000 0.5756628340383276
55775001-55780000 0.44177307599030646
55780001-55785000 0.7039791711477228
55785001-55790000 1.4715348802846038
55790001-55795000 1.1882463279821145
55795001-55800000 0.7937083073018402
55800001-55805000 0.7526435587953565
55805001-55810000 0.711374309706336
55810001-55815000 1.5180550309689183
55815001-55820000 1.792568644162796
55820001-55825000 0.5152282498337712
55825001-55830000 0.5554480084557061
55830001-55835000 0.5965018803626275
55835001-55840000 0.5992301258976375
55840001-55845000 1.204248215479035
55845001-55850000 0.7222057844070983
55850001-55855000 0.49845375408536896
55855001-55860000 0.9052490753298806
55860001-55865000 0.9411948951584248
55865001-55870000 1.0142712770280278
55870001-55875000 1.9036178317536046
55875001-55880000 0.5819383652928707
55880001-55885000 0.5378640627524642
55885001-55890000 1.2604567629545065
55890001-55895000 0.6825869493351489
55895001-55900000 0.5648668308168694
55900001-55905000 0.8820762419050622
55905001-55910000 0.8500357556785183
55910001-55915000 0.7567426681609762
55915001-55920000 0.87925251771574
55920001-55925000 0.7370637380018579
55925001-55930000 1.0099557499737921
55930001-55935000 0.8819349144846468
55935001-55940000 0.4682234606236285
55940001-55945000 0.4929999504497124
55945001-55950000 0.8582279436338458
55950001-55955000 0.8182143908635329
55955001-55960000 0.5721263868782288
55960001-55965000 0.6282917723503042
55965001-55970000 0.4911937760602312
55970001-55975000 0.4351378671795891
55975001-55980000 0.5814527173089836
55980001-55985000 0.7427079681577377
55985001-55990000 0.8558318966444779
55990001-55995000 0.4763497654494738
55995001-56000000 0.44199113159844433
56000001-56005000 0.40370695218799035
56005001-56010000 0.38686701568292886
56010001-56015000 0.7597450864078426
56015001-56020000 0.5502177224688259
56020001-56025000 0.3031928660876818
56025001-56030000 0.43068391646052384
56030001-56035000 0.5940942149595511
56035001-56040000 0.33400600713533396
56040001-56045000 0.48986382623856245
56045001-56050000 0.5790868611654498
56050001-56055000 0.465123767753418
56055001-56060000 0.8101439316948386
56060001-56065000 0.7658943906754196
56065001-56070000 0.5111084474731493
56070001-56075000 0.7419955517888538
56075001-56080000 0.9929469585108357
56080001-56085000 0.5743021296015665
56085001-56090000 0.6418250427009977
56090001-56095000 0.8192481227762111
56095001-56100000 0.640709060486651
56100001-56105000 0.6691447920279958
56105001-56110000 0.5712159416507457
56110001-56115000 0.5576940599201111
56115001-56120000 1.027809317856063
56120001-56125000 0.6201669069835767
56125001-56130000 0.43672041889476604
56130001-56135000 0.5438359349795961
56135001-56140000 0.4967962949701685
56140001-56145000 0.8652670074066912
56145001-56150000 0.6368623007397338
56150001-56155000 0.4541006755118002
56155001-56160000 0.7268525130082015
56160001-56165000 0.6416902047795515
56165001-56170000 0.6735349970211559
56170001-56175000 0.7262792210124391
56175001-56180000 0.6148167309864965
56180001-56185000 0.4982954118632573
56185001-56190000 0.5850183688864106
56190001-56195000 1.200228391464
56195001-56200000 1.3661011166057737
56200001-56205000 0.6862915082650637
56205001-56210000 0.6369629904448862
56210001-56215000 0.40392693552049613
56215001-56220000 0.42942002679822544
56220001-56225000 0.4917423848705496
56225001-56230000 0.344359035827917
56230001-56235000 0.5506342922389315
56235001-56240000 1.2907593999208735
56240001-56245000 0.5499463697704784
56245001-56250000 0.6086544901707112
56250001-56255000 0.6218818952230711
56255001-56260000 0.5213139029952394
56260001-56265000 0.7578124398729115
56265001-56270000 0.6519437237160581
56270001-56275000 1.2611858419748674
56275001-56280000 0.906572054262086
56280001-56285000 0.7165291745823588
56285001-56290000 0.9098078066109146
56290001-56295000 0.819690828257562
56295001-56300000 0.8580507347659608
56300001-56305000 0.6717883987213138
56305001-56310000 0.7109085872178398
56310001-56315000 0.5440834817817556
56315001-56320000 0.46288951569187037
56320001-56325000 0.5953432492918577
56325001-56330000 0.5533054896952693
56330001-56335000 0.5398334451852908
56335001-56340000 0.49632999106214065
56340001-56345000 0.46261223004985874
56345001-56350000 0.7665396966878841
56350001-56355000 0.6734848152008894
56355001-56360000 0.36424411946529844
56360001-56365000 0.738090946122202
56365001-56370000 0.7053746942556532
56370001-56375000 0.4193727379769951
56375001-56380000 0.25623561042552584
56380001-56385000 0.3096242870395703
56385001-56390000 0.5816327786774436
56390001-56395000 0.41871466121941325
56395001-56400000 0.4593602358131861
56400001-56405000 0.5124607093488089
56405001-56410000 0.3232378861342867
56410001-56415000 0.288513498200929
56415001-56420000 0.6376707491645776
56420001-56425000 0.3342911697183366
56425001-56430000 0.3184927550610717
56430001-56435000 0.4870430907874566
56435001-56440000 0.857157316172022
56440001-56445000 0.8948435740575951
56445001-56450000 0.4937028411978888
56450001-56455000 0.6294364291968396
56455001-56460000 0.5079400612270408
56460001-56465000 0.3437889066007171
56465001-56470000 1.285609916019451
56470001-56475000 1.4981840845660384
56475001-56480000 0.45940245246456546
56480001-56485000 0.986010570993631
56485001-56490000 0.5219943037412456
56490001-56495000 0.43768115390380297
56495001-56500000 1.2971995045823144
56500001-56505000 0.5422007055487414
56505001-56510000 0.38186873426309254
56510001-56515000 0.524535224102143
56515001-56520000 0.9888807691399858
56520001-56525000 0.8944515686624589
56525001-56530000 0.5011190652021945
56530001-56535000 0.6485524245428019
56535001-56540000 0.5822265389087996
56540001-56545000 0.5407052729771764
56545001-56550000 0.9938344706468638
56550001-56555000 1.000136748271344
56555001-56560000 0.8752219353213798
56560001-56565000 0.6773268580620618
56565001-56570000 0.7383036320525368
56570001-56575000 0.751672394857991
56575001-56580000 0.4707786058112499
56580001-56585000 0.48695769964579044
56585001-56590000 0.7026405011068425
56590001-56595000 0.6095822296656865
56595001-56600000 0.4776214336511898
56600001-56605000 0.5369505550363075
56605001-56610000 1.0737451170389398
56610001-56615000 1.3139713865689016
56615001-56620000 0.6155084129420619
56620001-56625000 2.408868921272737
56625001-56630000 4.607238882457859
56630001-56635000 0.6726545989568927
56635001-56640000 0.7971361617242915
56640001-56645000 0.7434441668654671
56645001-56650000 0.5618227910304812
56650001-56655000 0.4604863704925111
56655001-56660000 0.6887290217699311
56660001-56665000 4.69108769836018
56665001-56670000 0.8050012927440096
56670001-56675000 0.6977226296393304
56675001-56680000 0.9667058083432231
56680001-56685000 0.602542528799771
56685001-56690000 0.7201689820134826
56690001-56695000 1.7133956945743354
56695001-56700000 0.8284662732596746
56700001-56705000 0.4588020834871932
56705001-56710000 0.7022000671096421
56710001-56715000 1.0077688939807783
56715001-56720000 0.7568315011561979
56720001-56725000 0.5723427243372154
56725001-56730000 0.6027359913122565
56730001-56735000 0.7933074944023454
56735001-56740000 0.697195545312523
56740001-56745000 0.6439063880144433
56745001-56750000 0.6547221969404452
56750001-56755000 0.7960729269234185
56755001-56760000 1.0171333745405178
56760001-56765000 0.9118316169216943
56765001-56770000 1.00599463676047
56770001-56775000 0.5680570283778603
56775001-56780000 0.40494069874965705
56780001-56785000 0.630078060595207
56785001-56790000 0.7810366917516702
56790001-56795000 0.8990633277149956
56795001-56800000 0.8189064898249684
56800001-56805000 0.6931765913933612
56805001-56810000 0.540771892831027
56810001-56815000 0.6048378068738628
56815001-56820000 0.7670273709047631
56820001-56825000 0.6075108090701266
56825001-56830000 0.6160083837154773
56830001-56835000 0.4747176507697078
56835001-56840000 0.7303775087973672
56840001-56845000 1.0287764148565974
56845001-56850000 0.5334963710714367
56850001-56855000 0.7413845166203441
56855001-56860000 0.5897483343776173
56860001-56865000 0.42797714109913343
56865001-56870000 1.1323637367343318
56870001-56875000 1.023019871826082
56875001-56880000 0.5582419862833934
56880001-56885000 0.8748745626186453
56885001-56890000 0.5883527410095841
56890001-56895000 0.41957895651953475
56895001-56900000 0.5255963257331732
56900001-56905000 1.1231574939365767
56905001-56910000 2.0204314208157363
56910001-56915000 0.5765304874337503
56915001-56920000 0.5732181969139242
56920001-56925000 0.7967253805660958
56925001-56930000 0.78589931186429
56930001-56935000 0.539809846408253
56935001-56940000 0.7113070984948908
56940001-56945000 0.9199981868342453
56945001-56950000 0.6958278442972844
56950001-56955000 0.6116144306187171
56955001-56960000 0.7354242642588855
56960001-56965000 0.8741057413966824
56965001-56970000 0.4873584783101046
56970001-56975000 0.6283677529210484
56975001-56980000 0.6338727211214595
56980001-56985000 0.5424056626759586
56985001-56990000 1.0945170562521667
56990001-56995000 0.9418427240400977
56995001-57000000 0.9882743471632033
57000001-57005000 1.4598035091702213
57005001-57010000 1.290868144128673
57010001-57015000 1.7631001759556646
57015001-57020000 0.7782421569379319
57020001-57025000 0.6106835621090796
57025001-57030000 0.7541403658409389
57030001-57035000 0.638770193720983
57035001-57040000 0.5990367706658272
57040001-57045000 0.7236173975080934
57045001-57050000 0.7522349421700495
57050001-57055000 0.4276019723078497
57055001-57060000 1.2888902596106475
57060001-57065000 2.0147146744415205
57065001-57070000 0.7621983239743583
57070001-57075000 0.7036769394566318
57075001-57080000 1.3149401330240065
57080001-57085000 2.8079517112797867
57085001-57090000 0.6306957713057857
57090001-57095000 0.6638722508134456
57095001-57100000 0.5896077592841239
57100001-57105000 0.5439838677954724
57105001-57110000 0.7443821936534046
57110001-57115000 0.8796392760775995
57115001-57120000 1.0600381493166522
57120001-57125000 0.9508257989284769
57125001-57130000 0.7318196241105901
57130001-57135000 0.6686551434723669
57135001-57140000 2.1816206876724165
57140001-57145000 1.1880275375424583
57145001-57150000 0.4347168232107816
57150001-57155000 0.8499181781744397
57155001-57160000 0.9787164735438262
57160001-57165000 0.4249517023767609
57165001-57170000 0.6717557537757084
57170001-57175000 0.7156769052073095
57175001-57180000 0.7398644240435654
57180001-57185000 2.0533133160383925
57185001-57190000 0.915189026480422
57190001-57195000 0.9071612898407416
57195001-57200000 0.9192525761312434
57200001-57205000 0.7620546362347518
57205001-57210000 1.2858655212472736
57210001-57215000 4.458040148474638
57215001-57220000 1.2473822161403294
57220001-57225000 0.4832880490340347
57225001-57230000 0.648769392183252
57230001-57235000 1.453169098582066
57235001-57240000 0.8014345743480588
57240001-57245000 0.8542175883203874
57245001-57250000 1.1439633648629792
57250001-57255000 0.851174599927828
57255001-57260000 0.9614768011098965
57260001-57265000 0.6048491478979398
57265001-57270000 0.5675035727121776
57270001-57275000 1.0587229331170356
57275001-57280000 1.0342141258028263
57280001-57285000 0.6663430208725616
57285001-57290000 1.0023059486054744
57290001-57295000 0.8194675457653691
57295001-57300000 0.3483938995873032
57300001-57305000 0.5600744803353308
57305001-57310000 1.1700483383930496
57310001-57315000 0.4642464656905297
57315001-57320000 0.35968511069597114
57320001-57325000 0.9354697170455187
57325001-57330000 0.8905603083870876
57330001-57335000 0.47869194711768004
57335001-57340000 0.5677617358180268
57340001-57345000 0.45088335670233
57345001-57350000 0.4126559669938574
57350001-57355000 0.7099166789484304
57355001-57360000 1.7632679401830167
57360001-57365000 0.8335240948307203
57365001-57370000 0.571234010086317
57370001-57375000 1.009457347470369
57375001-57380000 0.7256001256216739
57380001-57385000 0.36403312995381065
57385001-57390000 0.5314114844613097
57390001-57395000 1.1135950754133972
57395001-57400000 0.7159754861041383
57400001-57405000 2.008469404347766
57405001-57410000 1.2281772887169615
57410001-57415000 0.47764831570810795
57415001-57420000 0.7240812509925175
57420001-57425000 0.3293076857219774
57425001-57430000 0.6782079407241197
57430001-57435000 1.3267910539089052
57435001-57440000 0.3752770248724584
57440001-57445000 0.4182553168249291
57445001-57450000 0.593307311814484
57450001-57455000 0.6040235865594836
57455001-57460000 0.7743478445433681
57460001-57465000 0.6233355193782415
57465001-57470000 0.48393190049808543
57470001-57475000 0.8674910261696549
57475001-57480000 0.6257296749882493
57480001-57485000 0.2516667080146641
57485001-57490000 0.40369960143556755
57490001-57495000 0.4486803928680796
57495001-57500000 0.2514736625601969
57500001-57505000 0.5664517400595084
57505001-57510000 0.6925841472337464
57510001-57515000 0.5052425146288453
57515001-57520000 0.8265035108250512
57520001-57525000 0.9504351086996043
57525001-57530000 0.578302059011647
57530001-57535000 0.7775615175321252
57535001-57540000 0.7265496008889772
57540001-57545000 0.47024666410552346
57545001-57550000 0.709098872591922
57550001-57555000 0.7806427770355229
57555001-57560000 0.8448702483829456
57560001-57565000 0.38785379780150925
57565001-57570000 0.34348884360442844
57570001-57575000 1.1144993837070996
57575001-57580000 1.06779825532878
57580001-57585000 0.5590819415579222
57585001-57590000 0.35345503810433426
57590001-57595000 0.37360408604167694
57595001-57600000 0.33289758335007125
57600001-57605000 0.3729389324270434
57605001-57610000 0.6378071410859154
57610001-57615000 0.28820764855348674
57615001-57620000 0.21657207297754097
57620001-57625000 0.7771893106179327
57625001-57630000 0.38860455810070055
57630001-57635000 0.17213292921106538
57635001-57640000 0.7400979135900512
57640001-57645000 0.3826593346848237
57645001-57650000 0.22667308854755483
57650001-57655000 0.4056512372502825
57655001-57660000 0.6358577050819058
57660001-57665000 0.8921351543346399
57665001-57670000 0.8801470867648538
57670001-57675000 0.4733549130589262
57675001-57680000 0.5507773552985246
57680001-57685000 1.1683330885045304
57685001-57690000 1.1541460132025947
57690001-57695000 0.8645010802688814
57695001-57700000 0.642762427422884
57700001-57705000 0.6625311650887596
57705001-57710000 0.45371506302796094
57710001-57715000 0.4835797634072401
57715001-57720000 0.6017204757666359
57720001-57725000 0.5385436486124193
57725001-57730000 0.46926042205713514
57730001-57735000 0.4997918064507483
57735001-57740000 1.1334307765813598
57740001-57745000 1.0047195855684499
57745001-57750000 0.4590861681272813
57750001-57755000 0.893134429152584
57755001-57760000 0.8922884821703104
57760001-57765000 0.5316485433655651
57765001-57770000 0.7224467735130372
57770001-57775000 0.5223625112776422
57775001-57780000 0.6069724682043063
57780001-57785000 1.4033735671635212
57785001-57790000 0.6408093400663375
57790001-57795000 0.40820058690279637
57795001-57800000 0.6171876473941081
57800001-57805000 0.7046563382772418
57805001-57810000 0.5160591418305849
57810001-57815000 0.42759520602337014
57815001-57820000 0.5792600383460959
57820001-57825000 0.6069343002380769
57825001-57830000 0.6166386008934585
57830001-57835000 1.558370575224546
57835001-57840000 0.9545010343183195
57840001-57845000 0.4452071885135481
57845001-57850000 0.527132915519083
57850001-57855000 0.9198626275753979
57855001-57860000 0.7686945773453101
57860001-57865000 0.677103636398534
57865001-57870000 0.6434834003581309
57870001-57875000 0.5951974366808221
57875001-57880000 0.6780275688519208
57880001-57885000 0.7184241669222288
57885001-57890000 0.5469962841959171
57890001-57895000 0.7672736679681865
57895001-57900000 1.0659336541803952
57900001-57905000 0.5839545419223159
57905001-57910000 0.4568753310621673
57910001-57915000 0.6757674605047529
57915001-57920000 2.527380572373134
57920001-57925000 0.8067746191827558
57925001-57930000 0.48407045053316744
57930001-57935000 0.6410850767360752
57935001-57940000 0.9201793493531487
57940001-57945000 0.7210761236275276
57945001-57950000 0.7435762889563774
57950001-57955000 0.6758633874454207
57955001-57960000 0.4122670505740797
57960001-57965000 0.5110988926055788
57965001-57970000 0.5704059706288193
57970001-57975000 0.47995237136842955
57975001-57980000 0.7275368855392896
57980001-57985000 1.027871061647341
57985001-57990000 6.42922724661918
57990001-57995000 2.626265201380184
57995001-58000000 0.7791239518743558
58000001-58005000 0.6029893022710395
58005001-58010000 0.5932966133014679
58010001-58015000 1.120400557439497
58015001-58020000 0.659567167161339
58020001-58025000 0.4983849765328697
58025001-58030000 0.8232461660444433
58030001-58035000 1.0659309177614307
58035001-58040000 0.5714517887251257
58040001-58045000 0.7388593106968238
58045001-58050000 0.6967882126427472
58050001-58055000 0.6160959027902632
58055001-58060000 0.9730024240418219
58060001-58065000 0.8285936726468447
58065001-58070000 0.9065102903917513
58070001-58075000 0.4889044669327469
58075001-58080000 0.3471287925716605
58080001-58085000 0.7198790628530088
58085001-58090000 0.464244274681732
58090001-58095000 0.35973106486616313
58095001-58100000 0.712439216451618
58100001-58105000 0.9880492485549037
58105001-58110000 0.5535926548081092
58110001-58115000 0.5580164836164495
58115001-58120000 0.6107658160075703
58120001-58125000 0.5660909224332393
58125001-58130000 0.7065051712492461
58130001-58135000 0.7173677319100059
58135001-58140000 0.534568756767269
58140001-58145000 0.6179400527915414
58145001-58150000 0.6941347477638102
58150001-58155000 0.6029976954359582
58155001-58160000 0.7433574061873816
58160001-58165000 0.8745662367020793
58165001-58170000 1.2975213688093736
58170001-58175000 1.9665844205478986
58175001-58180000 0.5246758253981052
58180001-58185000 0.5484184781437309
58185001-58190000 1.285622406645038
58190001-58195000 0.3703656742110425
58195001-58200000 0.48035084145480766
58200001-58205000 0.7771702093534352
58205001-58210000 1.1439581833078274
58210001-58215000 0.3430919915213475
58215001-58220000 0.21038636418455325
58220001-58225000 0.5057633093809425
58225001-58230000 0.6477744068768054
58230001-58235000 0.6885746953233015
58235001-58240000 0.636568052064995
58240001-58245000 0.7373617349579298
58245001-58250000 0.7403180874426339
58250001-58255000 0.6278569653043935
58255001-58260000 1.626599193593468
58260001-58265000 1.0900803816200897
58265001-58270000 0.7847546196551289
58270001-58275000 0.9919537843847779
58275001-58280000 0.6817146125692389
58280001-58285000 0.8648449645702442
58285001-58290000 0.8171994726242127
58290001-58295000 0.8872070688399145
58295001-58300000 0.5479004635530121
58300001-58305000 0.44425820367517344
58305001-58310000 0.6500109393683303
58310001-58315000 0.4198629408835206
58315001-58320000 0.5140681480517401
58320001-58325000 0.8955172804965259
58325001-58330000 0.5475652844312083
58330001-58335000 0.4787478813415185
58335001-58340000 1.1255896729536605
58340001-58345000 0.3751073216670838
58345001-58350000 0.2556588541455531
58350001-58355000 0.6633718078615286
58355001-58360000 0.7409010713759464
58360001-58365000 0.5263257375313026
58365001-58370000 0.5924701547375106
58370001-58375000 0.8510978780031813
58375001-58380000 0.5305575878325186
58380001-58385000 0.5148452211014475
58385001-58390000 0.6868635069874527
58390001-58395000 0.794153217621623
58395001-58400000 0.9440419948026608
58400001-58405000 0.8004597167251505
58405001-58410000 0.7053316620643015
58410001-58415000 0.5947068759776568
58415001-58420000 0.7769574591313388
58420001-58425000 0.6879504188194139
58425001-58430000 0.38902279920258387
58430001-58435000 1.9544809349784813
58435001-58440000 5.486190161188469
58440001-58445000 0.9286165904567655
58445001-58450000 0.6933945315416311
58450001-58455000 2.7001099621502616
58455001-58460000 4.958150235926817
58460001-58465000 0.3390312290431639
58465001-58470000 0.4026871910269645
58470001-58475000 0.5576187937305327
58475001-58480000 0.3732133543746421
58480001-58485000 0.4782470651039818
58485001-58490000 0.6866928803405953
58490001-58495000 0.8038907803358297
58495001-58500000 1.3410462078614904
58500001-58505000 0.7191113711158648
58505001-58510000 0.6434162199478132
58510001-58515000 0.39753795955673554
58515001-58520000 0.3017125322674497
58520001-58525000 0.43667690390659425
58525001-58530000 0.6234628133760254
58530001-58535000 0.3949756639302928
58535001-58540000 0.38213493521354996
58540001-58545000 0.5365859169521767
58545001-58550000 0.33213112720261
58550001-58555000 0.433270586572879
58555001-58560000 0.6748778487650446
58560001-58565000 0.5392697517591191
58565001-58570000 0.7708660518791915
58570001-58575000 0.9799617040798392
58575001-58580000 0.6329587855639629
58580001-58585000 0.5932578703302019
58585001-58590000 0.5629336812997086
58590001-58595000 0.7595786606491608
58595001-58600000 0.6573788345076989
58600001-58605000 0.3349062880682043
58605001-58610000 0.3886701410719812
58610001-58615000 1.9430758531951056
58615001-58620000 0.14353306404270835
58620001-58625000 0.0
58625001-58630000 0.01268996662517472
58630001-58635000 0.14372726948904216
58635001-58640000 0.4821652298399151
58640001-58645000 0.5836666564103979
58645001-58650000 0.4705236398713399
58650001-58655000 0.4727685446354937
58655001-58660000 0.4594049499528085
58660001-58665000 1.3839214520727894
58665001-58670000 4.236382066998327
58670001-58675000 0.6664038014288715
58675001-58680000 0.7748204062818039
58680001-58685000 0.5863739248736362
58685001-58690000 0.5034076448845863
58690001-58695000 0.6551884913188922
58695001-58700000 0.6985679843835944
58700001-58705000 0.5012906391233766
58705001-58710000 0.34074750273860693
58710001-58715000 0.5606539787140953
58715001-58720000 0.6657825217805441
58720001-58725000 0.5262700355936233
58725001-58730000 0.6452673409851686
58730001-58735000 0.6158407385050226
58735001-58740000 0.6522372712235471
58740001-58745000 0.877405581197199
58745001-58750000 1.3884954870248656
58750001-58755000 0.6549065547697658
58755001-58760000 0.5569146104048802
58760001-58765000 0.922850623610641
58765001-58770000 0.7391064959041269
58770001-58775000 0.4440549388312161
58775001-58780000 0.5311470611144751
58780001-58785000 0.5434355045468473
58785001-58790000 0.5057777363872199
58790001-58795000 0.535288435977177
58795001-58800000 0.7485463167526628
58800001-58805000 1.2214476962382768
58805001-58810000 1.2734949418204828
58810001-58815000 1.653995169257613
58815001-58820000 0.9284196564390962
58820001-58825000 0.6960223708361161
58825001-58830000 0.7395617367842154
58830001-58835000 0.8511313658599378
58835001-58840000 0.6941954044714507
58840001-58845000 0.5969754577111609
58845001-58850000 0.914774894598081
58850001-58855000 2.954029443891185
58855001-58860000 0.8632451031374025
58860001-58865000 0.7118400861613708
58865001-58870000 1.088825849658285
58870001-58875000 0.7665233120201952
58875001-58880000 0.5405680727451891
58880001-58885000 0.6255529254176233
58885001-58890000 0.4322291610532494
58890001-58895000 0.4969815961788574
58895001-58900000 0.5970562249187497
58900001-58905000 0.5069177319127343
58905001-58910000 0.9118026502285035
58910001-58915000 0.8920035485325325
58915001-58920000 0.7395845232055661
58920001-58925000 0.5472084776597158
58925001-58930000 0.7645456168175432
58930001-58935000 3.1069768990744757
58935001-58940000 1.7002102432426034
58940001-58945000 0.9896365852065523
58945001-58950000 1.1943903384254992
58950001-58955000 0.9057126783915478
58955001-58960000 0.41919293007130554
58960001-58965000 0.38816376988063256
58965001-58970000 0.7846706277954074
58970001-58975000 0.4881339605793728
58975001-58980000 0.44294482793810747
58980001-58985000 0.5109396907214295
58985001-58990000 0.4201921346893915
58990001-58995000 0.3755306995176311
58995001-59000000 0.48484033124124304
59000001-59005000 0.5190437033106996
59005001-59010000 0.3541111502030572
59010001-59015000 0.49887292678138595
59015001-59020000 0.9245362544792893
59020001-59025000 1.4694678327806205
59025001-59030000 1.2560886414637327
59030001-59035000 0.8357809082066923
59035001-59040000 2.6098401749355844
59040001-59045000 1.149340353718705
59045001-59050000 0.2453263502213691
59050001-59055000 0.594932405628335
59055001-59060000 0.3584860060408861
59060001-59065000 0.24267684411862298
59065001-59070000 1.329997449466424
59070001-59075000 1.038866516983457
59075001-59080000 0.517075813567143
59080001-59085000 0.6452907122412291
59085001-59090000 0.5109512900032507
59090001-59095000 0.6032469999871034
59095001-59100000 0.6332267244338355
59100001-59105000 0.5665339440222917
59105001-59110000 0.6024470573906399
59110001-59115000 0.42513389225111603
59115001-59120000 0.42509371080992964
59120001-59125000 0.6280300770357826
59125001-59130000 0.7353777766764186
59130001-59135000 0.4332277611314782
59135001-59140000 0.3599114203398261
59140001-59145000 0.6266191181419097
59145001-59150000 0.6154107301192103
59150001-59155000 0.5396410281922318
59155001-59160000 0.8224691095135526
59160001-59165000 0.4930527252539296
59165001-59170000 0.30240812844763504
59170001-59175000 0.489172122048613
59175001-59180000 0.3960974857439815
59180001-59185000 0.34632022197443274
59185001-59190000 0.9874167971488045
59190001-59195000 0.732763671683373
59195001-59200000 0.5891887445945324
59200001-59205000 0.5796453213130104
59205001-59210000 0.47158830918068856
59210001-59215000 0.5743295234431938
59215001-59220000 0.5228377557840099
59220001-59225000 0.4803606007834703
59225001-59230000 0.5579702095921242
59230001-59235000 0.795413454024121
59235001-59240000 1.0597509137553351
59240001-59245000 0.6561037864775652
59245001-59250000 1.341427963118658
59250001-59255000 1.3540745529301186
59255001-59260000 0.6266588202842408
59260001-59265000 0.43715288762080345
59265001-59270000 0.4216720527678442
59270001-59275000 0.5514761688041473
59275001-59280000 0.5546293066786391
59280001-59285000 0.4240173829520456
59285001-59290000 0.4718443017835874
59290001-59295000 0.5945167338824746
59295001-59300000 0.35702113033139476
59300001-59305000 0.35057719705511053
59305001-59310000 0.2216874382574215
59310001-59315000 0.2135879914470032
59315001-59320000 0.3265750148261043
59320001-59325000 0.5167374518105092
59325001-59330000 0.7151386254085998
59330001-59335000 0.5386492139863749
59335001-59340000 0.47479903970772236
59340001-59345000 0.40421879344562944
59345001-59350000 0.4420754056166104
59350001-59355000 0.49163638668996856
59355001-59360000 0.4166566221499561
59360001-59365000 0.23165092328299441
59365001-59370000 0.5565352044748108
59370001-59375000 0.1539086774659901
59375001-59380000 0.0
59380001-59385000 0.5454954209773952
59385001-59390000 0.2566288722327558
59390001-59395000 0.0
59395001-59400000 0.05114993182270745
59400001-59405000 0.3475615109604984
59405001-59410000 0.5906392540764555
59410001-59415000 0.08851710254464197
59415001-59420000 0.015582828834615694
59420001-59425000 0.20818981102940076
59425001-59430000 0.4478897814325108
59430001-59435000 0.0
59435001-59440000 0.06281836539015258
59440001-59445000 0.39733149690720637
59445001-59450000 0.6188830031879573
59450001-59455000 0.5610412507716057
59455001-59460000 0.2822033392845316
59460001-59465000 0.28594505373060325
59465001-59470000 0.401180428058582
59470001-59475000 0.5175843112350738
59475001-59480000 0.6425288652697594
59480001-59485000 0.6622083195495336
59485001-59490000 0.4000937944727931
59490001-59495000 0.38663856096482
59495001-59500000 0.5834237939381164
59500001-59505000 0.36312062587780053
59505001-59510000 0.46082893185036267
59510001-59515000 0.6288987229295356
59515001-59520000 0.4430773556618709
59520001-59525000 0.5266898177088117
59525001-59530000 0.5631542687930368
59530001-59535000 0.5992295134523694
59535001-59540000 0.6886805761661874
59540001-59545000 0.841613611127852
59545001-59550000 0.6005259891061877
59550001-59555000 0.5618246592398445
59555001-59560000 0.4011672118058537
59560001-59565000 0.40312465473405507
59565001-59570000 0.5665747921897254
59570001-59575000 0.5348301749488299
59575001-59580000 0.41186685272666357
59580001-59585000 0.1895449712213195
59585001-59590000 0.17038049844182582
59590001-59595000 0.25548525067888855
59595001-59600000 0.9444091355372091
59600001-59605000 0.4579695523714175
59605001-59610000 0.23514399690450608
59610001-59615000 0.32676461437021176
59615001-59620000 0.5452968387345208
59620001-59625000 0.878087176853607
59625001-59630000 0.7930171098845743
59630001-59635000 0.5188096338830225
59635001-59640000 0.06263607042386177
59640001-59645000 0.03881505040637104
59645001-59650000 0.19409834073986615
59650001-59655000 0.6332027393164005
59655001-59660000 0.7175463781458458
59660001-59665000 0.18447615191471056
59665001-59670000 0.2020048406522282
59670001-59675000 0.8130850318120013
59675001-59680000 1.1076036865029777
59680001-59685000 0.05760481982896682
59685001-59690000 0.14762142678035517
59690001-59695000 1.220708766087818
59695001-59700000 0.8312890953384638
59700001-59705000 0.3688635144733174
59705001-59710000 0.5809474379707112
59710001-59715000 1.4933151485869527
59715001-59720000 0.1974888752687948
59720001-59725000 0.4977274569021951
59725001-59730000 0.6279754295602351
59730001-59735000 0.14438468890271178
59735001-59740000 0.3654910489594423
59740001-59745000 1.5148280024369136
59745001-59750000 0.9516045549391725
59750001-59755000 0.6956519861609699
59755001-59760000 0.6654246918008666
59760001-59765000 0.6653214965135653
59765001-59770000 0.7704856601574641
59770001-59775000 0.6382560004463497
59775001-59780000 0.6136235434302495
59780001-59785000 0.9280457399988037
59785001-59790000 0.7293315244398852
59790001-59795000 0.5367169241286417
59795001-59800000 0.5945104049684073
59800001-59805000 0.691185600568997
59805001-59810000 1.8342911381979243
59810001-59815000 0.9226030359499893
59815001-59820000 0.9789528051418309
59820001-59825000 2.405290237128412
59825001-59830000 0.9147251649620973
59830001-59835000 0.9299180985541147
59835001-59840000 0.9963907005225177
59840001-59845000 0.8234073466471692
59845001-59850000 0.7062354479978494
59850001-59855000 2.322686687769352
59855001-59860000 1.2688400202065968
59860001-59865000 0.4715827864643778
59865001-59870000 0.6053187873356878
59870001-59875000 0.8046418257171589
59875001-59880000 0.5936899253284329
59880001-59885000 0.647699547902759
59885001-59890000 0.3682694120290406
59890001-59895000 0.15296094377668132
59895001-59900000 0.3007930840051672
59900001-59905000 1.0284353831370971
59905001-59910000 0.5370601867437683
59910001-59915000 0.4178678253290629
59915001-59920000 0.42897101109007607
59920001-59925000 0.7503074128844088
59925001-59930000 0.7036567691447769
59930001-59935000 0.41934229972304826
59935001-59940000 0.7132251209921866
59940001-59945000 0.8580825884621482
59945001-59950000 0.6172960928917648
59950001-59955000 0.7131702000879325
59955001-59960000 0.6750718237581476
59960001-59965000 0.5299354145948914
59965001-59970000 0.8549570324674357
59970001-59975000 0.9227689537127305
59975001-59980000 0.34305579525544583
59980001-59985000 0.3630318316614121
59985001-59990000 0.538895635893545
59990001-59995000 0.6336843629023668
59995001-60000000 0.6668247552844763
60000001-60005000 0.5959724196845826
60005001-60010000 0.8158983077161281
60010001-60015000 0.7458915066744461
60015001-60020000 0.5306490257516372
60020001-60025000 0.7278023865338304
60025001-60030000 0.8246700769622756
60030001-60035000 0.5493478469115597
60035001-60040000 0.5575539135929908
60040001-60045000 4.194878461152297
60045001-60050000 1.3745422869791433
60050001-60055000 0.37650379817818613
60055001-60060000 1.0435314240609737
60060001-60065000 3.002876887375775
60065001-60070000 0.8094828809022563
60070001-60075000 0.5829507564128017
60075001-60080000 0.6305025370386707
60080001-60085000 0.8261682678062304
60085001-60090000 1.012015444128361
60090001-60095000 2.4441497418603064
60095001-60100000 1.6343160779154333
60100001-60105000 2.3500956215811755
60105001-60110000 13.935937737551507
60110001-60115000 1.4965370501194597
60115001-60120000 0.7790176591526412
60120001-60125000 0.7362185348250259
60125001-60130000 0.8614102186808279
60130001-60135000 0.845012865674268
60135001-60140000 0.9377389686124161
60140001-60145000 0.7308390406041065
60145001-60150000 0.71144608648758
60150001-60155000 0.7947737120363056
60155001-60160000 0.5970986970601778
60160001-60165000 0.6335847943101841
60165001-60170000 0.9249779513829327
60170001-60175000 1.0936393882967497
60175001-60180000 0.9672135944527125
60180001-60185000 0.7148674845822379
60185001-60190000 0.9174120714166996
60190001-60195000 0.7786400369676265
60195001-60200000 0.7187134257356299
60200001-60205000 0.8801455490883333
60205001-60210000 0.9127682339694908
60210001-60215000 1.1160778243798148
60215001-60220000 1.033277054007686
60220001-60225000 0.825167145936074
60225001-60230000 1.2172206582449323
60230001-60235000 1.5449626739215925
60235001-60240000 0.4349575933683583
60240001-60245000 0.6059138024314444
60245001-60250000 0.7091802045276078
60250001-60255000 0.49718723038300333
60255001-60260000 0.9463366660802845
60260001-60265000 2.3017062742697405
60265001-60270000 1.702859434691988
60270001-60275000 1.3504947126235827
60275001-60280000 1.5196378049772405
60280001-60285000 0.784324933225984
60285001-60290000 0.6004570409006796
60290001-60295000 0.6147022673388787
60295001-60300000 0.8052207992501687
60300001-60305000 0.41948593445093535
60305001-60310000 0.34262249870971967
60310001-60315000 0.6828371852131887
60315001-60320000 0.7333401117051461
60320001-60325000 0.7239108796357354
60325001-60330000 0.6136240379690391
60330001-60335000 0.6965779350296438
60335001-60340000 0.6668366419571218
60340001-60345000 0.29689968576221704
60345001-60350000 0.2420744110827927
60350001-60355000 0.3894498155340461
60355001-60360000 0.6116533838031012
60360001-60365000 0.47318065066067916
60365001-60370000 1.0268974846789447
60370001-60375000 1.5949586984659594
60375001-60380000 0.2418998261333501
60380001-60385000 0.25045778491528575
60385001-60390000 0.662270029096045
60390001-60395000 0.4343356127737437
60395001-60400000 0.3948293634528288
60400001-60405000 0.4528913033698771
60405001-60410000 0.38955118528836835
60410001-60415000 0.5475851042988018
60415001-60420000 0.2917557105502685
60420001-60425000 0.21726825112322198
60425001-60430000 0.18858162034634465
60430001-60435000 0.2964728221192332
60435001-60440000 0.626453190991563
60440001-60445000 0.18289455524592851
60445001-60450000 0.19998276164130474
60450001-60455000 0.5397196024355917
60455001-60460000 0.267059522334615
60460001-60465000 0.38108619117897125
60465001-60470000 0.2777059177092864
60470001-60475000 0.4246238828290635
60475001-60480000 0.20416505108150174
60480001-60485000 0.21741420037656425
60485001-60490000 0.8639192789585407
60490001-60495000 0.22202593398196113
60495001-60500000 0.4010147294303475
60500001-60505000 0.6048938014457752
60505001-60510000 0.6566046104139001
60510001-60515000 2.29088163300474
60515001-60520000 6.150597426865874
60520001-60525000 6.843732471175064
60525001-60530000 6.6753793027578485
60530001-60535000 4.699091228926721
60535001-60540000 7.402768391422255
60540001-60545000 1.8953771033990114
60545001-60550000 0.9782663605199406
60550001-60555000 2.5702868836762853
60555001-60560000 1.147004603374343
60560001-60565000 0.7475123590189545
60565001-60570000 1.538255264331204
60570001-60575000 0.9755563209795693
60575001-60580000 0.6513552308054351
60580001-60585000 0.6534193886516868
60585001-60590000 0.7226936415485664
60590001-60595000 1.0320006609000418
60595001-60600000 0.8410055925417521
60600001-60605000 0.4719232577156924
60605001-60610000 0.559283884092697
60610001-60615000 1.9443586485396203
60615001-60620000 1.8341492091985736
60620001-60625000 1.0255989976048765
60625001-60630000 0.7994092025413894
60630001-60635000 1.0757022680002928
60635001-60640000 1.2664769209503963
60640001-60645000 0.3167642902583631
60645001-60650000 0.30593996448426697
60650001-60655000 0.3256502220910846
60655001-60660000 0.34791922162054645
60660001-60665000 0.9810522008075155
60665001-60670000 0.3148399181697613
60670001-60675000 0.3543300387279361
60675001-60680000 0.5293611147926193
60680001-60685000 0.40769803382446645
60685001-60690000 0.33020268405495784
60690001-60695000 0.30709476831563187
60695001-60700000 0.8844388290364839
60700001-60705000 1.1318015491713285
60705001-60710000 0.6672584240599811
60710001-60715000 1.1542461104481567
60715001-60720000 1.2417789801661685
60720001-60725000 1.9898621519770687
60725001-60730000 1.1535416101916445
60730001-60735000 0.5948232625213049
60735001-60740000 0.848941051256684
60740001-60745000 0.861492603278718
60745001-60750000 1.2364103632532226
60750001-60755000 0.7716769363794714
60755001-60760000 2.426493898518166
60760001-60765000 2.89435364679745
60765001-60770000 0.6085523415115915
60770001-60775000 1.1265115162511548
60775001-60780000 1.609935551433599
60780001-60785000 1.1824136379387973
60785001-60790000 1.400141771245791
60790001-60795000 1.6018107516932352
60795001-60800000 1.1241056898719062
60800001-60805000 0.6812377356690761
60805001-60810000 0.8346418661321151
60810001-60815000 1.548277377613498
60815001-60820000 1.0655487678975033
60820001-60825000 1.4627025646395977
60825001-60830000 1.9941496488219526
60830001-60835000 2.8438357918186883
60835001-60840000 10.056242791800454
60840001-60845000 0.8812930198342898
60845001-60850000 0.580969696139443
60850001-60855000 0.7109533526394004
60855001-60860000 2.305702619021449
60860001-60865000 2.2928251784408715
60865001-60870000 0.7503983695694297
60870001-60875000 0.7264250106477864
60875001-60880000 0.7421006027866333
60880001-60885000 1.4673045695383862
60885001-60890000 1.0521335189173802
60890001-60895000 1.0665278802704021
60895001-60900000 1.1840616381094957
60900001-60905000 0.6989800692728199
60905001-60910000 0.9097600647923088
60910001-60915000 3.036927756782841
60915001-60920000 1.2668045866150186
60920001-60925000 0.9096772194165597
60925001-60930000 1.4371473244602075
60930001-60935000 0.8555889270852092
60935001-60940000 0.49865740893850646
60940001-60945000 0.489077446349659
60945001-60950000 0.5698010617660861
60950001-60955000 0.6985255092477889
60955001-60960000 1.7238094995280786
60960001-60965000 1.6210333738211509
60965001-60970000 2.2367494957202387
60970001-60975000 2.141059008937658
60975001-60980000 1.0642860046931844
60980001-60985000 1.4331241548367204
60985001-60990000 1.3627311250524923
60990001-60995000 1.3627311250524923
60995001-61000000 1.0834427581830293
61000001-61005000 1.936098842190493
61005001-61010000 0.4893114328070092
61010001-61015000 0.18474325510633344
61015001-61020000 2.9717615834990774
61020001-61025000 0.4705571688698898
61025001-61030000 0.22971187158611406
61030001-61035000 0.9645157754337899
61035001-61040000 0.33255640292593497
61040001-61045000 0.5435882651375252
61045001-61050000 0.29731787563439355
61050001-61055000 0.08350877964454334
61055001-61060000 0.42097556686204773
61060001-61065000 0.473600069462238
61065001-61070000 0.5676651061914645
61070001-61075000 0.23625529868173142
61075001-61080000 0.11947482915494129
61080001-61085000 0.04216092596431206
61085001-61090000 0.20578275054741038
61090001-61095000 0.4617365098075525
61095001-61100000 0.3817678015068113
61100001-61105000 0.09273049965247254
61105001-61110000 0.25517073954681546
61110001-61115000 0.25612517263096723
61115001-61120000 0.12969319835748827
61120001-61125000 0.5386162955759293
61125001-61130000 0.28212472193612487
61130001-61135000 0.428261039729033
61135001-61140000 0.3589140259352844
61140001-61145000 0.5888803286453368
61145001-61150000 0.34088980478101366
61150001-61155000 0.6029738696189654
61155001-61160000 0.695125298311276
61160001-61165000 0.209682936333938
61165001-61170000 0.24495862038778551
61170001-61175000 0.202237322686373
61175001-61180000 0.24183792978967844
61180001-61185000 0.38416862357699627
61185001-61190000 0.3258443129206132
61190001-61195000 0.4718205084587582
61195001-61200000 0.7712319796798672
61200001-61205000 0.46811546530455256
61205001-61210000 0.3772575475264644
61210001-61215000 0.2889808317358233
61215001-61220000 0.5604051897131217
61220001-61225000 0.2673793062577822
61225001-61230000 0.16854964664509883
61230001-61235000 0.36686926060006814
61235001-61240000 0.2707891945888233
61240001-61245000 0.4082396833073604
61245001-61250000 0.8798334824674039
61250001-61255000 0.8084296538743813
61255001-61260000 0.8571745957354071
61260001-61265000 0.7643253677672461
61265001-61270000 0.7906707428030362
61270001-61275000 0.6741699927965145
61275001-61280000 1.0055046321331587
61280001-61285000 3.8923328632902345
61285001-61290000 1.3482194625496926
61290001-61295000 0.4752946032504085
61295001-61300000 0.409295131402498
61300001-61305000 0.814969537021646
61305001-61310000 0.269281401145849
61310001-61315000 0.26784922639746
61315001-61320000 0.8597443779662268
61320001-61325000 0.5981767735701348
61325001-61330000 0.726225142207583
61330001-61335000 0.1155067641155218
61335001-61340000 0.10102045624686701
61340001-61345000 0.7226116097010103
61345001-61350000 0.40194352961573876
61350001-61355000 0.2649950898916388
61355001-61360000 0.31139032753471113
61360001-61365000 0.3996405239348116
61365001-61370000 0.4704465915501133
61370001-61375000 0.8500110789644643
61375001-61380000 1.61787537991899
61380001-61385000 1.400653039009824
61385001-61390000 0.5607241011721052
61390001-61395000 0.8836865318435475
61395001-61400000 0.73622564457494
61400001-61405000 0.5998806425232652
61405001-61410000 0.9384229632896747
61410001-61415000 0.9630943658330491
61415001-61420000 0.6958714123180142
61420001-61425000 0.49371067539147273
61425001-61430000 0.45436653446040104
61430001-61435000 0.4855924533338229
61435001-61440000 2.023254443786563
61440001-61445000 2.54411095765777
61445001-61450000 0.750067343171481
61450001-61455000 0.5808514454857107
61455001-61460000 0.5249341900853575
61460001-61465000 0.6413200978590534
61465001-61470000 0.46182201152992564
61470001-61475000 0.5250172910310551
61475001-61480000 0.8951903362008194
61480001-61485000 1.51752401416111
61485001-61490000 0.7304401133393418
61490001-61495000 0.5817140374804826
61495001-61500000 1.0895035732028175
61500001-61505000 1.3289853337820774
61505001-61510000 1.3288676860170456
61510001-61515000 1.4731012528721479
61515001-61520000 1.4753624010633917
61520001-61525000 0.7774138232481199
61525001-61530000 2.796932510951796
61530001-61535000 4.993025026063188
61535001-61540000 1.6713152584098598
61540001-61545000 1.2504475605699197
61545001-61550000 1.3214054355385325
61550001-61555000 0.8276644798831044
61555001-61560000 0.6938896145763588
61560001-61565000 0.5848044090160651
61565001-61570000 0.4488686395777172
61570001-61575000 0.7173356228689984
61575001-61580000 0.2884763692670113
61580001-61585000 0.25175683428495094
61585001-61590000 0.34991348297677555
61590001-61595000 0.4273176993506248
61595001-61600000 0.8863698574646808
61600001-61605000 1.044080498765821
61605001-61610000 0.9984892059404197
61610001-61615000 1.1539609112423361
61615001-61620000 1.2040168301741851
61620001-61625000 8.217561393502093
61625001-61630000 2.456016736644134
61630001-61635000 0.6094300099951695
61635001-61640000 1.6500409647648853
61640001-61645000 2.4824820179904563
61645001-61650000 0.9390476502292735
61650001-61655000 0.6966122040736228
61655001-61660000 2.118311167019979
61660001-61665000 1.0752777973553058
61665001-61670000 0.6716903953262474
61670001-61675000 1.0935330146239581
61675001-61680000 0.9709425455241274
61680001-61685000 1.9027210986165712
61685001-61690000 0.938271274263384
61690001-61695000 0.8125866802832673
61695001-61700000 0.8853945189670221
61700001-61705000 0.4262580469620592
61705001-61710000 1.4709613125763588
61710001-61715000 3.5122821127042174
61715001-61720000 0.5438449766952254
61720001-61725000 0.7843271362565949
61725001-61730000 1.3747276281591312
61730001-61735000 1.0880115629665512
61735001-61740000 0.7555791236609827
61740001-61745000 0.798198422826082
61745001-61750000 0.9876581189601948
61750001-61755000 0.6668614665392452
61755001-61760000 0.6224728662287798
61760001-61765000 0.8754554189170685
61765001-61770000 1.2281018300197626
61770001-61775000 0.6449241153613632
61775001-61780000 0.6920836971712903
61780001-61785000 1.03323287739513
61785001-61790000 0.8469732996704948
61790001-61795000 1.2133792000135653
61795001-61800000 1.5641049704508416
61800001-61805000 1.6861703381846136
61805001-61810000 3.5425508372016337
61810001-61815000 10.81404684196404
61815001-61820000 2.051749833843223
61820001-61825000 1.510610375125816
61825001-61830000 1.4673225200599493
61830001-61835000 0.902127678926498
61835001-61840000 0.8754575077401792
61840001-61845000 1.1188689081078034
61845001-61850000 0.7686302183474479
61850001-61855000 1.431812450075258
61855001-61860000 0.5563055991876817
61860001-61865000 0.6412683719168396
61865001-61870000 0.9390991133860885
61870001-61875000 0.8329119080795019
61875001-61880000 2.113028741642938
61880001-61885000 0.7358567752696957
61885001-61890000 0.8696647637791444
61890001-61895000 1.9198337532727308
61895001-61900000 2.3256451012210086
61900001-61905000 1.4075316707128704
61905001-61910000 1.4928998468672168
61910001-61915000 0.9563678608501774
61915001-61920000 0.5790395264981192
61920001-61925000 0.5003090872901569
61925001-61930000 0.5703914682986473
61930001-61935000 0.7673677320543884
61935001-61940000 1.0460357136287366
61940001-61945000 1.473227691751295
61945001-61950000 0.8636564800145451
61950001-61955000 0.5610728382845609
61955001-61960000 0.8106948961386686
61960001-61965000 1.485120442494229
61965001-61970000 0.6067232623679993
61970001-61975000 0.3194056278222338
61975001-61980000 1.13475292782159
61980001-61985000 1.7124661527397274
61985001-61990000 0.27417571775808885
61990001-61995000 0.38944094183419636
61995001-62000000 0.7531771487289172
62000001-62005000 0.5323058515595384
62005001-62010000 0.49299611382182656
62010001-62015000 0.7677182704158724
62015001-62020000 0.5542858551138382
62020001-62025000 0.6593524097115724
62025001-62030000 1.0020872787725525
62030001-62035000 0.4915588913447813
62035001-62040000 0.5980722832954393
62040001-62045000 1.1626399477018756
62045001-62050000 0.8787107429929947
62050001-62055000 1.2511517884669268
62055001-62060000 0.9253477949528269
62060001-62065000 1.1523271311328658
62065001-62070000 1.3075531972665844
62070001-62075000 0.39209937867235467
62075001-62080000 0.5203412898096128
62080001-62085000 1.0698266194128248
62085001-62090000 1.0572524191080832
62090001-62095000 1.3456142977855323
62095001-62100000 1.1268660945031432
62100001-62105000 0.4885621558509849
62105001-62110000 0.5931900129214722
62110001-62115000 0.5116942238898101
62115001-62120000 0.34826258722593373
62120001-62125000 0.2189542050485487
62125001-62130000 0.6854584554469161
62130001-62135000 0.9986235899374036
62135001-62140000 0.29669468967274537
62140001-62145000 0.5886866398528072
62145001-62150000 0.5507341961279577
62150001-62155000 0.5359347347244875
62155001-62160000 1.0946931954905386
62160001-62165000 0.8785666046739052
62165001-62170000 1.142954219001559
62170001-62175000 1.655766069234529
62175001-62180000 1.5021930114963542
62180001-62185000 3.1847974288614713
62185001-62190000 2.151298303929139
62190001-62195000 1.1377845316744462
62195001-62200000 1.3382947321755085
62200001-62205000 8.31235017972774
62205001-62210000 2.054358115692942
62210001-62215000 1.3295635524185958
62215001-62220000 2.4925374138332845
62220001-62225000 3.906338979059873
62225001-62230000 4.441280685569112
62230001-62235000 3.1475936305320364
62235001-62240000 1.4460642948042643
62240001-62245000 0.6566118553534671
62245001-62250000 1.1010284204768206
62250001-62255000 1.8245957575215823
62255001-62260000 0.4817903334182412
62260001-62265000 0.5487957635074501
62265001-62270000 0.9136895450603757
62270001-62275000 0.2545703354991175
62275001-62280000 0.23779941434832916
62280001-62285000 0.3935416458675419
62285001-62290000 0.48421404427781195
62290001-62295000 0.43583308909885793
62295001-62300000 0.27545770983899887
62300001-62305000 0.5817762664441647
62305001-62310000 0.9217894962265059
62310001-62315000 0.4533206150386585
62315001-62320000 0.9300061075481338
62320001-62325000 0.7206620764528333
62325001-62330000 0.5160595511169941
62330001-62335000 0.7306466265020234
62335001-62340000 0.43526047879260077
62340001-62345000 0.317949030464437
62345001-62350000 0.4734271227577479
62350001-62355000 0.46152569070308724
62355001-62360000 0.7588577770766578
62360001-62365000 1.0571838910099576
62365001-62370000 0.5657256685934916
62370001-62375000 0.706863907222281
62375001-62380000 0.8237884178762582
62380001-62385000 0.8219357867123042
62385001-62390000 0.7417748110046511
62390001-62395000 0.5820015975278546
62395001-62400000 0.5829403120089058
62400001-62405000 0.8056431653496111
62405001-62410000 0.702270910489088
62410001-62415000 0.8235626222190996
62415001-62420000 0.5752127466748445
62420001-62425000 0.44734612530488466
62425001-62430000 0.6119595494399082
62430001-62435000 0.6789935461765585
62435001-62440000 0.542417003728162
62440001-62445000 0.6610399697662026
62445001-62450000 1.2543498942332947
62450001-62455000 0.8289199749611812
62455001-62460000 0.34665243045895294
62460001-62465000 0.4358003736460221
62465001-62470000 0.6094825543968485
62470001-62475000 0.6301199176635545
62475001-62480000 0.7066204473434012
62480001-62485000 0.5490043858157133
62485001-62490000 0.48426254360300763
62490001-62495000 0.6104084358477623
62495001-62500000 0.7853147832769937
62500001-62505000 0.5004981154053288
62505001-62510000 0.5928915472032742
62510001-62515000 0.6768598868814438
62515001-62520000 0.39534230559184935
62520001-62525000 0.7325793610758052
62525001-62530000 0.46716914938747695
62530001-62535000 0.6959866307884085
62535001-62540000 0.3267977018072318
62540001-62545000 0.3858327180200597
62545001-62550000 0.5908020843771496
62550001-62555000 0.17792153859484686
62555001-62560000 0.6132283832139592
62560001-62565000 0.9279072532639312
62565001-62570000 0.9953131753581755
62570001-62575000 0.4808282786887278
62575001-62580000 0.39584572376987515
62580001-62585000 0.43006560505306496
62585001-62590000 0.6771341352365969
62590001-62595000 0.337634279043302
62595001-62600000 0.25334564261222337
62600001-62605000 0.8233913061908555
62605001-62610000 1.2468841096291563
62610001-62615000 0.7955905120803927
62615001-62620000 0.5641987833826921
62620001-62625000 0.2167612057958776
62625001-62630000 0.2333622242816175
62630001-62635000 0.5904404360862151
62635001-62640000 0.5228629601626205
62640001-62645000 0.68374812756747
62645001-62650000 0.8733423544250092
62650001-62655000 1.0354178253199038
62655001-62660000 1.0495519910382907
62660001-62665000 0.789010558504123
62665001-62670000 0.929459726401989
62670001-62675000 1.7877905570256098
62675001-62680000 0.6574219033154245
62680001-62685000 0.8239321697788835
62685001-62690000 1.5425210187277465
62690001-62695000 1.1261558432431442
62695001-62700000 0.8840180095960767
62700001-62705000 0.5698412022016143
62705001-62710000 0.6299618923537832
62710001-62715000 1.025605313188164
62715001-62720000 1.1864875806323123
62720001-62725000 0.8405205997945292
62725001-62730000 0.6597166089739193
62730001-62735000 0.4717881841090102
62735001-62740000 0.537598284778008
62740001-62745000 0.6752978797694666
62745001-62750000 0.6752961616954685
62750001-62755000 0.7655095912328811
62755001-62760000 1.2439413731873499
62760001-62765000 0.559679224285266
62765001-62770000 0.5886221788766641
62770001-62775000 1.0950587437705037
62775001-62780000 2.7233445955564246
62780001-62785000 5.168878856393037
62785001-62790000 0.9071461193714353
62790001-62795000 0.9198756827940459
62795001-62800000 3.4925794707899103
62800001-62805000 2.1289880761921727
62805001-62810000 0.9565614651523803
62810001-62815000 0.8858738720213277
62815001-62820000 0.6743793659479149
62820001-62825000 0.7006487885693979
62825001-62830000 0.7780365339443773
62830001-62835000 0.8436766648313249
62835001-62840000 0.6401577602786417
62840001-62845000 0.4355411264766775
62845001-62850000 0.47175608871888897
62850001-62855000 0.7325820189729204
62855001-62860000 0.5611138200100556
62860001-62865000 0.3902133777657572
62865001-62870000 0.5691874820314253
62870001-62875000 0.5164501580491365
62875001-62880000 0.39217132917237063
62880001-62885000 0.7586288149019889
62885001-62890000 0.558565052218525
62890001-62895000 0.4082898173464999
62895001-62900000 0.6423758037566012
62900001-62905000 0.6989860294077472
62905001-62910000 0.6897114364671049
62910001-62915000 2.625468259696938
62915001-62920000 1.647597525686427
62920001-62925000 1.0249674788420076
62925001-62930000 2.1176353580276968
62930001-62935000 0.6783715902946057
62935001-62940000 0.5599412246005542
62940001-62945000 0.7220157902847945
62945001-62950000 0.5070762948715493
62950001-62955000 0.408071452985829
62955001-62960000 0.5720029579737278
62960001-62965000 0.9341616206520685
62965001-62970000 0.7044927917654709
62970001-62975000 0.9213415399142562
62975001-62980000 0.8326513149590179
62980001-62985000 0.5626311649888003
62985001-62990000 0.9048463065270222
62990001-62995000 0.7220574058204191
62995001-63000000 0.5825172344059053
63000001-63005000 0.7360006874863265
63005001-63010000 0.7633504076185434
63010001-63015000 0.6817375161872288
63015001-63020000 0.7069610456371225
63020001-63025000 0.27712811976369445
63025001-63030000 0.23544557159485383
63030001-63035000 0.4768776115286563
63035001-63040000 0.5119496002317103
63040001-63045000 0.6885578901805671
63045001-63050000 0.48947689040883013
63050001-63055000 0.2979268181610768
63055001-63060000 1.1834604501043038
63060001-63065000 2.297573451858048
63065001-63070000 0.59372649967738
63070001-63075000 0.6842814480552791
63075001-63080000 0.7777175840011007
63080001-63085000 0.8743879076431352
63085001-63090000 0.8136116580144052
63090001-63095000 0.7763736925694806
63095001-63100000 0.9368781840769059
63100001-63105000 0.5465261177791558
63105001-63110000 0.53336633438476
63110001-63115000 0.47643189813214754
63115001-63120000 0.3726764974154887
63120001-63125000 0.5418772586855197
63125001-63130000 0.45636497640789164
63130001-63135000 0.5116291472140584
63135001-63140000 0.6871922828839125
63140001-63145000 0.6414322225916101
63145001-63150000 0.9225513390595931
63150001-63155000 0.9026490950676673
63155001-63160000 0.6305240853470401
63160001-63165000 5.496675150695456
63165001-63170000 3.7396395328411742
63170001-63175000 1.233162918542592
63175001-63180000 2.148376467628972
63180001-63185000 0.905882305241808
63185001-63190000 0.6034413341946495
63190001-63195000 0.9605203964697899
63195001-63200000 1.2511085946688405
63200001-63205000 0.8219958391278203
63205001-63210000 0.82729644501905
63210001-63215000 0.789753338189742
63215001-63220000 0.9963434693986678
63220001-63225000 1.345097981640024
63225001-63230000 0.7331138441141468
63230001-63235000 0.5866976380386089
63235001-63240000 0.7786901504941336
63240001-63245000 0.7721888288595816
63245001-63250000 0.18920484872718146
63250001-63255000 0.2952787582015506
63255001-63260000 1.1560403124252636
63260001-63265000 0.9454285017710701
63265001-63270000 1.0931540838945384
63270001-63275000 1.1938147914493211
63275001-63280000 2.3984501367836746
63280001-63285000 1.4782232456180853
63285001-63290000 0.39880934127747353
63290001-63295000 0.2703767447075029
63295001-63300000 0.6465382390844394
63300001-63305000 0.7750197977376786
63305001-63310000 0.7273892667001451
63310001-63315000 0.8621559274874147
63315001-63320000 0.7433445775889506
63320001-63325000 1.1112874117751996
63325001-63330000 1.0976798207870404
63330001-63335000 1.103612148799066
63335001-63340000 0.9538471001698331
63340001-63345000 1.3612111441589656
63345001-63350000 1.2760828192254112
63350001-63355000 1.0093762630293257
63355001-63360000 4.495608930910007
63360001-63365000 1.7291760464507464
63365001-63370000 0.5633729386378327
63370001-63375000 1.1073840759133147
63375001-63380000 0.8233790346842702
63380001-63385000 0.6264225814844617
63385001-63390000 1.7199226656627071
63390001-63395000 0.5979524062661656
63395001-63400000 0.72352584907382
63400001-63405000 0.5376575385737851
63405001-63410000 0.32911300998196175
63410001-63415000 0.7233237915279258
63415001-63420000 0.6158727545512324
63420001-63425000 0.25588770463568267
63425001-63430000 0.4558247685881145
63430001-63435000 1.0015062190664457
63435001-63440000 0.3515491729386159
63440001-63445000 0.3550527776233142
63445001-63450000 0.8673082686843148
63450001-63455000 0.6138693267836377
63455001-63460000 0.3050531594390428
63460001-63465000 0.40640246480162884
63465001-63470000 0.44390404748309875
63470001-63475000 1.1627854137600881
63475001-63480000 0.38310327144929945
63480001-63485000 0.1288139927227409
63485001-63490000 0.15583517253628648
63490001-63495000 0.16513901664169603
63495001-63500000 1.388393495108293
63500001-63505000 0.8458415808128412
63505001-63510000 0.5405932473230304
63510001-63515000 0.559814309510786
63515001-63520000 0.7022554168379612
63520001-63525000 0.5993128835541556
63525001-63530000 0.44678026802250553
63530001-63535000 0.37616285770704033
63535001-63540000 0.2719656902851724
63540001-63545000 0.48598950745290903
63545001-63550000 2.2789549427551252
63550001-63555000 1.1507131658175749
63555001-63560000 0.4812772879173651
63560001-63565000 0.49441536282753007
63565001-63570000 0.9598233070637288
63570001-63575000 1.0019609637799207
63575001-63580000 0.5057653494237876
63580001-63585000 1.6923259702528537
63585001-63590000 1.4960903877293752
63590001-63595000 0.4841637050552028
63595001-63600000 4.5767157488550065
63600001-63605000 1.8897938021510508
63605001-63610000 0.36547185913651997
63610001-63615000 0.5991028280668065
63615001-63620000 0.9565561095565771
63620001-63625000 0.738586322622832
63625001-63630000 0.6469244263780334
63630001-63635000 0.5927038977129703
63635001-63640000 0.6406891883678721
63640001-63645000 0.48033033096400113
63645001-63650000 0.5854891971899921
63650001-63655000 0.8365572704188183
63655001-63660000 0.8314441055261953
63660001-63665000 0.6092212829892298
63665001-63670000 0.418500478583938
63670001-63675000 0.5780557928963771
63675001-63680000 0.6688988883741266
63680001-63685000 0.6657624561538119
63685001-63690000 0.4900099133744416
63690001-63695000 0.3780796957743138
63695001-63700000 0.5188992536702709
63700001-63705000 0.7734151046373133
63705001-63710000 0.6608923519900805
63710001-63715000 0.5757712163977241
63715001-63720000 0.882996520159551
63720001-63725000 0.9631931677535663
63725001-63730000 0.7018415619206698
63730001-63735000 0.8344295100187573
63735001-63740000 0.7134809238030044
63740001-63745000 0.5686116652763925
63745001-63750000 0.5991046066671665
63750001-63755000 0.482064322499031
63755001-63760000 0.4837229171361172
63760001-63765000 0.5934779968121935
63765001-63770000 0.7658894128596897
63770001-63775000 1.0697821757290256
63775001-63780000 1.38131822556126
63780001-63785000 2.8904699825169375
63785001-63790000 2.915395148901238
63790001-63795000 1.8099066542253162
63795001-63800000 1.1660347060355167
63800001-63805000 0.9683002207532163
63805001-63810000 1.1370373945817542
63810001-63815000 0.9264077814558748
63815001-63820000 1.145445688226321
63820001-63825000 0.8352967178238614
63825001-63830000 0.7155617128307522
63830001-63835000 1.0573528466901048
63835001-63840000 0.8545001119027397
63840001-63845000 1.8410773094226551
63845001-63850000 2.742282817507024
63850001-63855000 1.9747167289370728
63855001-63860000 1.4353515339069391
63860001-63865000 1.6766104187614626
63865001-63870000 2.4885017330579964
63870001-63875000 0.9278036607869578
63875001-63880000 1.1695683612546417
63880001-63885000 0.9530580105420192
63885001-63890000 0.47131876107733284
63890001-63895000 0.5930184661210248
63895001-63900000 0.7924152741593474
63900001-63905000 0.5093818420745969
63905001-63910000 0.48240233046458775
63910001-63915000 0.6484338590773768
63915001-63920000 0.7027540136504843
63920001-63925000 0.4670894352476999
63925001-63930000 0.5008240497546791
63930001-63935000 0.5517605765902452
63935001-63940000 0.537033466729806
63940001-63945000 0.5529126147812643
63945001-63950000 0.4416624996900328
63950001-63955000 0.5552289740410897
63955001-63960000 0.6523303408848605
63960001-63965000 0.5934502877089122
63965001-63970000 0.22648147107531844
63970001-63975000 0.3801527971917228
63975001-63980000 0.6323191347712858
63980001-63985000 0.20202249135974512
63985001-63990000 0.3431672483046785
63990001-63995000 0.4470751864073833
63995001-64000000 0.4537401949352901
64000001-64005000 0.5287399158370412
64005001-64010000 0.47429023390202396
64010001-64015000 0.5665499078212914
64015001-64020000 0.5302542800656331
64020001-64025000 0.7357072148441965
64025001-64030000 0.8273062441089613
64030001-64035000 0.636373162754667
64035001-64040000 0.9257249742394602
64040001-64045000 0.7895969933502475
64045001-64050000 0.7018277128556812
64050001-64055000 0.7497929153674904
64055001-64060000 0.3843951585855554
64060001-64065000 0.47623666425356687
64065001-64070000 0.6535734526620134
64070001-64075000 0.47108906125744116
64075001-64080000 0.6264343494398795
64080001-64085000 0.5241491153190366
64085001-64090000 0.4855215673504097
64090001-64095000 0.5663575295553491
64095001-64100000 0.6948864503731469
64100001-64105000 0.6736255498629921
64105001-64110000 0.9955747595635253
64110001-64115000 1.1517910864302838
64115001-64120000 0.8769845922192839
64120001-64125000 1.4598113343784598
64125001-64130000 0.851876282010473
64130001-64135000 0.6067775623764586
64135001-64140000 0.8336160412816132
64140001-64145000 0.9057532794493338
64145001-64150000 0.8395661989218405
64150001-64155000 1.5406924054254991
64155001-64160000 2.0403682934842777
64160001-64165000 1.1233174003812274
64165001-64170000 0.9432069372440095
64170001-64175000 1.4506312078338253
64175001-64180000 1.3654349459098725
64180001-64185000 0.7134067078234924
64185001-64190000 0.707785638980352
64190001-64195000 0.6119772874187299
64195001-64200000 0.9504054459608058
64200001-64205000 0.937831991534015
64205001-64210000 0.7785758480793429
64210001-64215000 4.6697159352987985
64215001-64220000 2.178511925367968
64220001-64225000 1.438306477808909
64225001-64230000 1.6735111807262577
64230001-64235000 0.6780178557345481
64235001-64240000 0.6058503580643835
64240001-64245000 1.265670736412583
64245001-64250000 0.8238457040107784
64250001-64255000 0.9845416046476527
64255001-64260000 1.0069816068306694
64260001-64265000 0.5701235392836982
64265001-64270000 0.7207449925887278
64270001-64275000 0.8621489856328531
64275001-64280000 1.029567093267456
64280001-64285000 0.8215777537217018
64285001-64290000 0.7278279012626458
64290001-64295000 0.9413656826191225
64295001-64300000 0.8141947266099283
64300001-64305000 0.6707804238858404
64305001-64310000 1.3567849747105991
64310001-64315000 2.6608045182787117
64315001-64320000 0.8699076597063232
64320001-64325000 0.7396025020696462
64325001-64330000 1.158679545944339
64330001-64335000 0.8307346482089446
64335001-64340000 0.7041014881452604
64340001-64345000 0.9601841940227784
64345001-64350000 1.4563865164831642
64350001-64355000 0.9084655963407098
64355001-64360000 0.6276742978489597
64360001-64365000 1.783382551243106
64365001-64370000 0.8306534086011478
64370001-64375000 0.38473105921854983
64375001-64380000 0.6793342659526679
64380001-64385000 0.5997688438345125
64385001-64390000 0.28090251888851087
64390001-64395000 0.6051660903304493
64395001-64400000 0.32502533313695836
64400001-64405000 0.19027456908779508
64405001-64410000 1.1247168942312777
64410001-64415000 0.6294715813491303
64415001-64420000 0.45401535278905425
64420001-64425000 0.7732683299464261
64425001-64430000 0.5299913112367739
64430001-64435000 0.5044124133587811
64435001-64440000 0.38995009166331457
64440001-64445000 0.46836693846768324
64445001-64450000 0.5797660558241464
64450001-64455000 0.5221653968042427
64455001-64460000 0.5837483899165107
64460001-64465000 0.7158409986595129
64465001-64470000 0.4716090395720932
64470001-64475000 0.5432167267906207
64475001-64480000 1.140282461558607
64480001-64485000 0.8461416101362573
64485001-64490000 0.8321557576256506
64490001-64495000 0.44687355929718836
64495001-64500000 0.8127513810602865
64500001-64505000 0.3294200550871225
64505001-64510000 0.0046030115079595205
64510001-64515000 0.09150602343747312
64515001-64520000 0.4766980297033156
64520001-64525000 0.5505604115646717
64525001-64530000 0.9269123239904113
64530001-64535000 0.29150288808239316
64535001-64540000 0.6841939085248845
64540001-64545000 0.5779219019137803
64545001-64550000 0.2300745587645757
64550001-64555000 0.39444959535667257
64555001-64560000 0.8090095065993917
64560001-64565000 0.9067879875577798
64565001-64570000 0.5068368936184626
64570001-64575000 0.5002029419086914
64575001-64580000 0.4719122649666099
64580001-64585000 4.92859734866893
64585001-64590000 3.602668648282293
64590001-64595000 1.3695109666000025
64595001-64600000 1.2251932344209624
64600001-64605000 0.836969312654499
64605001-64610000 0.759821257027716
64610001-64615000 0.6085703422947705
64615001-64620000 1.3277378102308197
64620001-64625000 1.3596678833245295
64625001-64630000 0.4004932717602153
64630001-64635000 0.4200130501095389
64635001-64640000 0.5242010215098342
64640001-64645000 0.4578630556509837
64645001-64650000 0.3563505204167943
64650001-64655000 0.3526280872272654
64655001-64660000 1.0235879339957752
64660001-64665000 0.5974456545324026
64665001-64670000 0.40436601220313234
64670001-64675000 0.6221618526977368
64675001-64680000 0.3634279367866975
64680001-64685000 0.5338388339598972
64685001-64690000 0.7751664497138631
64690001-64695000 0.6212267162376309
64695001-64700000 1.5200975185156393
64700001-64705000 0.9123762815399258
64705001-64710000 0.20587533643971853
64710001-64715000 0.13016807117229234
64715001-64720000 0.19855936509227123
64720001-64725000 0.5691840524539244
64725001-64730000 0.43747022172391614
64730001-64735000 0.35901072185131644
64735001-64740000 0.5101528856080036
64740001-64745000 0.4044986627286353
64745001-64750000 0.5588283620438199
64750001-64755000 0.7590177521880305
64755001-64760000 0.37742280223974844
64760001-64765000 0.5852176753333667
64765001-64770000 0.7869955866255234
64770001-64775000 0.786877350691759
64775001-64780000 0.8961490600384815
64780001-64785000 0.3334545336439122
64785001-64790000 0.6741863163574118
64790001-64795000 1.1362260823990495
64795001-64800000 0.46276541369834245
64800001-64805000 0.6560109465978902
64805001-64810000 0.6452644067899227
64810001-64815000 0.4997248574420765
64815001-64820000 0.5599405764024764
64820001-64825000 0.677446940195004
64825001-64830000 0.7171942646675808
64830001-64835000 0.741082107272438
64835001-64840000 0.400930764847822
64840001-64845000 0.276578488746958
64845001-64850000 0.5115728256944843
64850001-64855000 0.577200308194271
64855001-64860000 0.390710980925503
64860001-64865000 0.34929690822931936
64865001-64870000 0.06988821287133669
64870001-64875000 0.11145141178366885
64875001-64880000 0.23216971579722714
64880001-64885000 0.15027408172995813
64885001-64890000 0.8211971112054898
64890001-64895000 0.6283977231858424
64895001-64900000 0.6609390070742336
64900001-64905000 0.6221143608070938
64905001-64910000 0.3500583053551672
64910001-64915000 0.3486840122853441
64915001-64920000 0.5032214871802597
64920001-64925000 1.095384847451777
64925001-64930000 0.8365318718580099
64930001-64935000 0.5018562277738295
64935001-64940000 1.6500747264055902
64940001-64945000 1.1840087286180472
64945001-64950000 0.30511511216853326
64950001-64955000 0.8035115700704096
64955001-64960000 0.627351016372625
64960001-64965000 0.2824897151602452
64965001-64970000 0.5062376334119345
64970001-64975000 1.179042994678741
64975001-64980000 0.9886823926391776
64980001-64985000 1.4169440649169158
64985001-64990000 0.5910119008765063
64990001-64995000 0.4702041142467131
64995001-65000000 1.774121448131218
65000001-65005000 0.9863212631563125
65005001-65010000 0.5622205545551188
65010001-65015000 0.5795276153476515
65015001-65020000 0.8449204297104781
65020001-65025000 0.5556015174905228
65025001-65030000 0.4012235769313783
65030001-65035000 0.5312392757455875
65035001-65040000 0.621544135696615
65040001-65045000 0.3640130354568908
65045001-65050000 0.21576930371627262
65050001-65055000 0.5086796740492785
65055001-65060000 0.6385355517366987
65060001-65065000 0.27381257306884826
65065001-65070000 0.6407697953358996
65070001-65075000 1.3496949424524005
65075001-65080000 0.8446569773968989
65080001-65085000 0.7558225605099258
65085001-65090000 0.5140993952146475
65090001-65095000 0.2808926222876952
65095001-65100000 0.37187224276839265
65100001-65105000 1.294175679633534
65105001-65110000 0.6827111941936361
65110001-65115000 0.6128303966669063
65115001-65120000 0.5122341128794414
65120001-65125000 0.7469451243951872
65125001-65130000 0.5208265856763492
65130001-65135000 0.3982271474379293
65135001-65140000 2.790917377040505
65140001-65145000 1.5163689366816615
65145001-65150000 0.47647579145582186
65150001-65155000 0.7430069807950384
65155001-65160000 1.6169941185271177
65160001-65165000 0.7457654178473334
65165001-65170000 0.7550684859766552
65170001-65175000 0.6608153793720334
65175001-65180000 0.9406628600279704
65180001-65185000 0.6051670154390975
65185001-65190000 0.5927548153104915
65190001-65195000 0.795193648886394
65195001-65200000 0.6572914400615145
65200001-65205000 0.4362599246312853
65205001-65210000 0.42168874638371534
65210001-65215000 1.0830807725571434
65215001-65220000 1.5592404384141225
65220001-65225000 0.7055394964090453
65225001-65230000 0.2934549718641945
65230001-65235000 0.3192750675886381
65235001-65240000 0.5220789504745091
65240001-65245000 0.8382018074952026
65245001-65250000 1.1155497329311745
65250001-65255000 0.9255179175772051
65255001-65260000 1.1517655953370511
65260001-65265000 1.028820666835677
65265001-65270000 0.32069708124454077
65270001-65275000 0.25858209019257156
65275001-65280000 0.7256525172084484
65280001-65285000 0.7598858901283675
65285001-65290000 0.7447438169421822
65290001-65295000 0.8777569614403115
65295001-65300000 0.6092927756530999
65300001-65305000 0.6181210431460221
65305001-65310000 0.7175175472138121
65310001-65315000 0.8095056065327425
65315001-65320000 0.645624133017542
65320001-65325000 0.6624930603125357
65325001-65330000 0.9522902554264535
65330001-65335000 0.6556545410503862
65335001-65340000 0.3531862159050577
65340001-65345000 0.6307056164833711
65345001-65350000 1.9205746790414087
65350001-65355000 1.6731138821374536
65355001-65360000 1.4698841916317842
65360001-65365000 0.9173201535699007
65365001-65370000 0.9953023373986485
65370001-65375000 1.354808178436252
65375001-65380000 0.7567952881281003
65380001-65385000 0.5963705729996202
65385001-65390000 0.8946817052229427
65390001-65395000 1.363692412301261
65395001-65400000 0.613848253239018
65400001-65405000 0.5374833039061426
65405001-65410000 0.7018294784766426
65410001-65415000 1.3311496737103763
65415001-65420000 0.7405527212122087
65420001-65425000 0.5336851967401041
65425001-65430000 0.7546816216169338
65430001-65435000 0.6542127468749411
65435001-65440000 0.5987197459579159
65440001-65445000 0.5749399073749176
65445001-65450000 0.6999484537076658
65450001-65455000 0.5667670672737526
65455001-65460000 0.7878261599900234
65460001-65465000 0.995971471397694
65465001-65470000 0.6190890793656313
65470001-65475000 0.5364606900299027
65475001-65480000 0.4461903643058339
65480001-65485000 0.45857605015807934
65485001-65490000 1.0310905555240446
65490001-65495000 3.3391667994481633
65495001-65500000 0.6819911708559422
65500001-65505000 0.462784038734071
65505001-65510000 0.5151535572442896
65510001-65515000 0.4093849163659322
65515001-65520000 0.48479360633552426
65520001-65525000 0.7275786207723298
65525001-65530000 0.4270020030990456
65530001-65535000 0.4168428520180688
65535001-65540000 0.5702513687533494
65540001-65545000 0.7098160851418882
65545001-65550000 0.523144045330373
65550001-65555000 0.4224884775579279
65555001-65560000 1.1693214295184071
65560001-65565000 1.3624275991639094
65565001-65570000 0.927432688971266
65570001-65575000 1.1965409537603873
65575001-65580000 1.0290920264086634
65580001-65585000 0.9571865384953933
65585001-65590000 0.6691329740241465
65590001-65595000 0.7429782150738519
65595001-65600000 0.8987770151670081
65600001-65605000 0.8165087803224298
65605001-65610000 0.7375121165792474
65610001-65615000 0.9550379333490003
65615001-65620000 0.8135354808184913
65620001-65625000 0.6641012454329626
65625001-65630000 0.6911090723815838
65630001-65635000 0.7516999681473029
65635001-65640000 1.3043010930969736
65640001-65645000 0.7504136766861917
65645001-65650000 0.5811548932241248
65650001-65655000 0.4846994477342593
65655001-65660000 0.6155716980915172
65660001-65665000 2.1472276303191724
65665001-65670000 0.9043535611820431
65670001-65675000 0.30124059280216525
65675001-65680000 0.3613095212328245
65680001-65685000 0.4975677727319058
65685001-65690000 0.42372327215412303
65690001-65695000 0.7795554677637784
65695001-65700000 0.7082550460142525
65700001-65705000 0.8895797969127355
65705001-65710000 0.8489228394770751
65710001-65715000 0.9865108703174159
65715001-65720000 0.7210771206729191
65720001-65725000 0.3972431485794981
65725001-65730000 0.7128096032505504
65730001-65735000 0.8784366285372663
65735001-65740000 0.8482442238420396
65740001-65745000 1.2618565374902269
65745001-65750000 0.7373831922087029
65750001-65755000 0.5727364401800783
65755001-65760000 0.3623043895837376
65760001-65765000 0.4881025378285914
65765001-65770000 0.5785565144107517
65770001-65775000 0.31333249524579365
65775001-65780000 0.408147172875545
65780001-65785000 1.8499503220875253
65785001-65790000 1.6677019707546925
65790001-65795000 0.47847053338659246
65795001-65800000 0.5643291179097706
65800001-65805000 0.6934997240384116
65805001-65810000 0.5839309453476471
65810001-65815000 1.0393805110978835
65815001-65820000 1.03746788050628
65820001-65825000 0.3258618275073375
65825001-65830000 0.3220196820593315
65830001-65835000 0.4203317288174395
65835001-65840000 0.9280745899903033
65840001-65845000 0.8462015835371964
65845001-65850000 0.4156868606816055
65850001-65855000 0.5536782166386146
65855001-65860000 0.514188029645667
65860001-65865000 0.43170067752036506
65865001-65870000 0.5186703504948392
65870001-65875000 0.28427698786179073
65875001-65880000 0.3707908343492454
65880001-65885000 0.5933779437544475
65885001-65890000 0.3942000984275727
65890001-65895000 0.5973768233213538
65895001-65900000 0.6268912624058542
65900001-65905000 0.3266371413017784
65905001-65910000 0.376714564377002
65910001-65915000 0.9621727692123042
65915001-65920000 0.5680898723973379
65920001-65925000 0.3909158474248425
65925001-65930000 0.5885962619383659
65930001-65935000 0.4574572987998155
65935001-65940000 0.3497393605853817
65940001-65945000 0.6387598581886986
65945001-65950000 0.526765475910144
65950001-65955000 0.38064248141609003
65955001-65960000 0.4821754327646839
65960001-65965000 0.7467231459267398
65965001-65970000 0.774170238167848
65970001-65975000 0.4870483369540505
65975001-65980000 0.6504123827145566
65980001-65985000 0.9326406598518254
65985001-65990000 0.6694896227936641
65990001-65995000 0.45251699627556474
65995001-66000000 0.6067169851349822
66000001-66005000 0.7165110327463
66005001-66010000 0.36161750040947666
66010001-66015000 0.49776708635188655
66015001-66020000 0.36061522152960757
66020001-66025000 0.6694896059466042
66025001-66030000 1.0118872132550234
66030001-66035000 0.1999552502428407
66035001-66040000 0.4417793271769365
66040001-66045000 0.8223030772183424
66045001-66050000 0.6234191519187992
66050001-66055000 0.7593746221813306
66055001-66060000 0.8511501647339247
66060001-66065000 6.714656800643714
66065001-66070000 2.8127229727918377
66070001-66075000 0.898186031456142
66075001-66080000 0.9707942571573813
66080001-66085000 1.7970351612958466
66085001-66090000 1.4660743122114899
66090001-66095000 0.9232535288625275
66095001-66100000 0.6684704510505516
66100001-66105000 0.7430084763370767
66105001-66110000 0.811883779844082
66110001-66115000 0.4323555380883722
66115001-66120000 0.5132351655476508
66120001-66125000 0.5911994232250856
66125001-66130000 0.5027746580664845
66130001-66135000 0.5599756176688521
66135001-66140000 0.5910248443763352
66140001-66145000 0.7329949422878612
66145001-66150000 1.0838225942309023
66150001-66155000 0.5452985043116763
66155001-66160000 0.34997906581262234
66160001-66165000 0.42069529525606114
66165001-66170000 0.629698692316634
66170001-66175000 0.6887641756514385
66175001-66180000 1.176344730247776
66180001-66185000 2.001408506578573
66185001-66190000 0.9290496813256304
66190001-66195000 0.9762983198865404
66195001-66200000 1.033147916941584
66200001-66205000 0.8266572807587583
66205001-66210000 0.706950260448494
66210001-66215000 0.7868418431393431
66215001-66220000 2.077546026453151
66220001-66225000 1.0140162324492892
66225001-66230000 0.6158023844073967
66230001-66235000 0.2631649113146304
66235001-66240000 0.32891467705215505
66240001-66245000 0.7969894405483947
66245001-66250000 0.24982827185320172
66250001-66255000 0.35322093346417927
66255001-66260000 0.829218382540715
66260001-66265000 0.4892460117433949
66265001-66270000 0.41188877683504066
66270001-66275000 0.4828397567506668
66275001-66280000 0.5425174535315704
66280001-66285000 0.4713987064412411
66285001-66290000 0.6210925959085501
66290001-66295000 0.7116858592979907
66295001-66300000 0.5196242093320425
66300001-66305000 0.9682383887433224
66305001-66310000 1.879563640172709
66310001-66315000 0.7883201862637467
66315001-66320000 0.8338260760784967
66320001-66325000 1.925817464269002
66325001-66330000 0.688599799054172
66330001-66335000 0.4636957355417832
66335001-66340000 0.667583948862712
66340001-66345000 0.8919400563543514
66345001-66350000 0.4971737860849007
66350001-66355000 1.3842216782788008
66355001-66360000 1.4235993475659494
66360001-66365000 0.4901509310332763
66365001-66370000 1.0414605847404845
66370001-66375000 1.0684824184310284
66375001-66380000 1.030732560949429
66380001-66385000 0.6656284277404592
66385001-66390000 0.7174715933357597
66390001-66395000 0.7545939664850604
66395001-66400000 0.6321537427058016
66400001-66405000 0.6437174837213647
66405001-66410000 0.7209893798310576
66410001-66415000 0.6812410470083669
66415001-66420000 0.5875772882970922
66420001-66425000 0.8704979065350521
66425001-66430000 1.0858443709630263
66430001-66435000 1.3397992402263021
66435001-66440000 0.6097258244012032
66440001-66445000 0.5155644761923361
66445001-66450000 0.9263873141878142
66450001-66455000 0.8465731725662612
66455001-66460000 0.6971444998364851
66460001-66465000 0.841945596680656
66465001-66470000 1.5556354723050279
66470001-66475000 1.1647967063156535
66475001-66480000 0.8165374767335619
66480001-66485000 0.9995575587195322
66485001-66490000 0.6418478295162185
66490001-66495000 0.7250900666881706
66495001-66500000 0.73385323309273
66500001-66505000 0.7384250113852996
66505001-66510000 0.7511397663800758
66510001-66515000 0.5693558736373866
66515001-66520000 0.7764574993344108
66520001-66525000 1.0001613286629423
66525001-66530000 0.89469379782745
66530001-66535000 0.27760814280953516
66535001-66540000 0.3794930520804366
66540001-66545000 1.1008448568776963
66545001-66550000 0.38280797874781697
66550001-66555000 0.4712687119981974
66555001-66560000 1.0435921123875902
66560001-66565000 1.0201158428041561
66565001-66570000 0.5187319448941323
66570001-66575000 0.645680716474441
66575001-66580000 0.6895337187776936
66580001-66585000 0.8262417683228052
66585001-66590000 0.3422412587092145
66590001-66595000 0.12978288287902726
66595001-66600000 0.3027927784729745
66600001-66605000 1.0629368069285596
66605001-66610000 0.7404712756355383
66610001-66615000 1.0123207003293206
66615001-66620000 0.8694813100089841
66620001-66625000 0.6621683260892941
66625001-66630000 0.60671064308497
66630001-66635000 0.5488043656468962
66635001-66640000 0.5610635228352512
66640001-66645000 0.653106530303437
66645001-66650000 1.0292615869470305
66650001-66655000 0.6283486207014538
66655001-66660000 0.3894981952048872
66660001-66665000 0.5372794653843751
66665001-66670000 0.741171429234351
66670001-66675000 0.9855499312507985
66675001-66680000 0.8816195703173652
66680001-66685000 0.6302031956818338
66685001-66690000 0.4626748696599805
66690001-66695000 0.7981532351312244
66695001-66700000 0.3111773416608776
66700001-66705000 0.06592102220189926
66705001-66710000 0.6027229727604647
66710001-66715000 0.8032175429759363
66715001-66720000 0.4582518021195831
66720001-66725000 0.3623817885601173
66725001-66730000 0.17893582536108701
66730001-66735000 0.7206506219831834
66735001-66740000 1.2138664104812618
66740001-66745000 0.751463501155199
66745001-66750000 1.3100612285583269
66750001-66755000 0.8202593546735745
66755001-66760000 0.8999138495216904
66760001-66765000 1.0214940964148609
66765001-66770000 0.5740781298492473
66770001-66775000 0.4903553458129239
66775001-66780000 0.8621008621335277
66780001-66785000 0.9293791140735846
66785001-66790000 0.6450505657503786
66790001-66795000 1.4695678648231678
66795001-66800000 0.8872976623595435
66800001-66805000 0.9254480325998561
66805001-66810000 0.5818842306638706
66810001-66815000 0.4649058950281874
66815001-66820000 1.2434075924472339
66820001-66825000 0.8026071735568572
66825001-66830000 0.6550493869652151
66830001-66835000 0.5653238180835849
66835001-66840000 0.719115236810417
66840001-66845000 1.056743269389639
66845001-66850000 1.7843995984506764
66850001-66855000 0.7657997775899305
66855001-66860000 0.28274741699716227
66860001-66865000 0.055821894621003336
66865001-66870000 0.2571827207470178
66870001-66875000 0.434153167215098
66875001-66880000 0.24759364386026048
66880001-66885000 0.4348058573041135
66885001-66890000 0.7653747420538857
66890001-66895000 0.3291562140772451
66895001-66900000 0.025785072216625734
66900001-66905000 0.18262618124002838
66905001-66910000 0.04029015805210452
66910001-66915000 0.08043811416270759
66915001-66920000 0.46908378995282124
66920001-66925000 0.827399037247789
66925001-66930000 0.45156100308475433
66930001-66935000 0.37201510017075196
66935001-66940000 0.46583222103730576
66940001-66945000 0.6431492318072738
66945001-66950000 0.8608403833956391
66950001-66955000 0.19345420206304545
66955001-66960000 0.1638319766220194
66960001-66965000 0.7983796064137028
66965001-66970000 0.8373951626049209
66970001-66975000 0.5239141860943837
66975001-66980000 0.7577478738130767
66980001-66985000 0.3270013228468651
66985001-66990000 0.7023425047499713
66990001-66995000 0.2748785455330447
66995001-67000000 0.0
67000001-67005000 0.3126206261744481
67005001-67010000 1.0303331085179555
67010001-67015000 0.0
67015001-67020000 0.0
67020001-67025000 0.0
67025001-67030000 0.0
67030001-67035000 0.0
67035001-67040000 0.1423123746018013
67040001-67045000 0.09331958990282058
67045001-67050000 0.0
67050001-67055000 0.11516485753916242
67055001-67060000 0.47274855884860595
67060001-67065000 0.0
67065001-67070000 0.00031851931815500556
67070001-67075000 0.9131437412665717
67075001-67080000 0.25463245128837025
67080001-67085000 0.11776439197512249
67085001-67090000 0.4434934625155746
67090001-67095000 0.5960748305817938
67095001-67100000 0.45641290163070897
67100001-67105000 0.07628423217463065
67105001-67110000 0.2106942058024942
67110001-67115000 0.4875953049455976
67115001-67120000 0.3188174047645655
67120001-67125000 0.576981923138182
67125001-67130000 0.3069470127602796
67130001-67135000 0.6505693012322831
67135001-67140000 0.1760577898626503
67140001-67145000 0.35861263133799803
67145001-67150000 0.7295121323533398
67150001-67155000 0.1064231112661638
67155001-67160000 0.12755192067521665
67160001-67165000 0.548822235527534
67165001-67170000 0.06677134803976496
67170001-67175000 0.010215340663739487
67175001-67180000 0.6985443720665984
67180001-67185000 0.19524041872663173
67185001-67190000 0.09211667261852564
67190001-67195000 1.6950067776063968
67195001-67200000 0.7105382979738684
67200001-67205000 0.5775557124591331
67205001-67210000 0.8286834360840066
67210001-67215000 0.25601978570155126
67215001-67220000 0.2769960080570041
67220001-67225000 1.092526555816118
67225001-67230000 0.6513064795131962
67230001-67235000 0.4379380594814133
67235001-67240000 0.3386680575471495
67240001-67245000 0.3439537877855732
67245001-67250000 0.26681405149407633
67250001-67255000 0.37731606069049034
67255001-67260000 0.4569602314155345
67260001-67265000 0.22091928591785437
67265001-67270000 1.3698525552083083
67270001-67275000 0.25715707477681304
67275001-67280000 0.10527119390775867
67280001-67285000 0.4723790890738773
67285001-67290000 0.657472585758771
67290001-67295000 0.9709469160344986
67295001-67300000 0.4932465573558473
67300001-67305000 0.6054776192235248
67305001-67310000 0.5276148354093347
67310001-67315000 0.4901403263120713
67315001-67320000 0.8185566005281231
67320001-67325000 0.7015956322915643
67325001-67330000 0.49611964698073563
67330001-67335000 0.7858734704286359
67335001-67340000 1.1100298479032233
67340001-67345000 0.7148303606792245
67345001-67350000 0.8966466900505515
67350001-67355000 1.2926832230236374
67355001-67360000 0.9062626216340367
67360001-67365000 0.6753268383095709
67365001-67370000 0.72183422933987
67370001-67375000 0.36856940827550044
67375001-67380000 0.3492713162254813
67380001-67385000 0.9174188860365156
67385001-67390000 0.44015581143060517
67390001-67395000 0.40530783986701263
67395001-67400000 0.6713342786431862
67400001-67405000 1.0916421632567603
67405001-67410000 1.9772471755561125
67410001-67415000 2.322984010461404
67415001-67420000 1.2118954204686956
67420001-67425000 0.5851452243405604
67425001-67430000 0.42483734911679943
67430001-67435000 0.5673401655454646
67435001-67440000 0.7184562231549317
67440001-67445000 0.7186175255535994
67445001-67450000 0.642116986827539
67450001-67455000 0.550049396541878
67455001-67460000 0.755114078283032
67460001-67465000 0.9631787896438161
67465001-67470000 0.8841408086980073
67470001-67475000 0.8630586727810341
67475001-67480000 0.6461700553673949
67480001-67485000 3.400233354716523
67485001-67490000 2.273285350977298
67490001-67495000 0.6889740403810685
67495001-67500000 5.5871156351947056
67500001-67505000 3.4004852995552026
67505001-67510000 0.9005974358696666
67510001-67515000 2.131337164647188
67515001-67520000 2.524000136096191
67520001-67525000 1.2207904028986676
67525001-67530000 4.390802747797189
67530001-67535000 2.472817951481287
67535001-67540000 1.2973945153306186
67540001-67545000 2.1614101226455276
67545001-67550000 0.8692456966923444
67550001-67555000 0.49872942261532965
67555001-67560000 0.5236550918260304
67560001-67565000 1.3138005892188578
67565001-67570000 1.2805953290222059
67570001-67575000 0.5921836759043496
67575001-67580000 0.8652390130995444
67580001-67585000 2.3733746889256517
67585001-67590000 1.5184717149171896
67590001-67595000 0.6553191025981574
67595001-67600000 0.638150355591782
67600001-67605000 1.0333213051543781
67605001-67610000 1.4468637860112619
67610001-67615000 0.7030209638275391
67615001-67620000 0.5059418298013381
67620001-67625000 0.4925526771325057
67625001-67630000 2.7711198230978074
67630001-67635000 1.9673078609009964
67635001-67640000 0.3468080807165341
67640001-67645000 1.0363353283953973
67645001-67650000 0.8156849630317371
67650001-67655000 1.0428994429496583
67655001-67660000 1.191255828829365
67660001-67665000 0.4487090251482185
67665001-67670000 0.6122488122228777
67670001-67675000 1.1696743588132803
67675001-67680000 1.114693932862941
67680001-67685000 0.8837212867267603
67685001-67690000 0.5520027156576333
67690001-67695000 1.305976265061941
67695001-67700000 1.0883776904971751
67700001-67705000 0.7532511457496023
67705001-67710000 0.838525652727842
67710001-67715000 0.8767385650916929
67715001-67720000 0.9832595014239213
67720001-67725000 0.48588171898177535
67725001-67730000 0.4420000478259477
67730001-67735000 1.5121476243770409
67735001-67740000 3.8914787709767884
67740001-67745000 0.5717119150479868
67745001-67750000 0.5441766635605786
67750001-67755000 0.9555280384055712
67755001-67760000 0.6475463528199038
67760001-67765000 0.5257135613265898
67765001-67770000 0.7464977388578445
67770001-67775000 1.2047122813229578
67775001-67780000 1.5323027228636537
67780001-67785000 0.6067656959171832
67785001-67790000 0.6027110697006852
67790001-67795000 0.6598767783919613
67795001-67800000 1.3499167160320489
67800001-67805000 1.6381438321204969
67805001-67810000 0.7533658152414644
67810001-67815000 0.7438872644403434
67815001-67820000 1.3035122971642277
67820001-67825000 1.3965732773261519
67825001-67830000 0.5919244051403681
67830001-67835000 0.5280954229826884
67835001-67840000 0.5306978858798685
67840001-67845000 0.333743176961729
67845001-67850000 0.25077583309020846
67850001-67855000 0.47507497454880765
67855001-67860000 0.6653403400818433
67860001-67865000 0.38625274819906724
67865001-67870000 0.4101107312391471
67870001-67875000 0.5699491918497461
67875001-67880000 0.7040237027270783
67880001-67885000 0.6243749087130417
67885001-67890000 0.8058616808591427
67890001-67895000 1.6029759407459119
67895001-67900000 0.7751489481997761
67900001-67905000 0.6043366734722943
67905001-67910000 0.7633573223393673
67910001-67915000 0.8103529056201787
67915001-67920000 1.7132781736322742
67920001-67925000 1.420670539216936
67925001-67930000 0.7797127479522417
67930001-67935000 0.4664112561789592
67935001-67940000 0.27894065295914067
67940001-67945000 0.4943909432128635
67945001-67950000 0.5409303863457853
67950001-67955000 0.3643839162919385
67955001-67960000 0.37648512369299275
67960001-67965000 0.5627519099583225
67965001-67970000 0.608143962812719
67970001-67975000 0.42263634495165303
67975001-67980000 0.51406197419813
67980001-67985000 0.430193347597815
67985001-67990000 1.3868465836664736
67990001-67995000 1.7063156926645968
67995001-68000000 0.6882452372911062
68000001-68005000 2.766043083927204
68005001-68010000 1.8551733398520418
68010001-68015000 0.38470055139974235
68015001-68020000 0.47978785814033503
68020001-68025000 1.302440998622641
68025001-68030000 0.8747648757677868
68030001-68035000 0.9640907892063934
68035001-68040000 0.8605990841464121
68040001-68045000 0.5196385285116659
68045001-68050000 0.8603951584652533
68050001-68055000 0.4372633471404751
68055001-68060000 0.2821039835058677
68060001-68065000 0.46380864424403173
68065001-68070000 1.1929296783894354
68070001-68075000 0.6913582696206177
68075001-68080000 0.4881893034307554
68080001-68085000 0.7159697775362864
68085001-68090000 1.1457295661180154
68090001-68095000 0.8334916897139776
68095001-68100000 0.6629064859850923
68100001-68105000 1.3943392867691613
68105001-68110000 2.319369948733963
68110001-68115000 0.799377410143129
68115001-68120000 0.5107688133572763
68120001-68125000 0.6387551924542395
68125001-68130000 1.0263966802475855
68130001-68135000 0.21644553374683773
68135001-68140000 0.1914367380897675
68140001-68145000 1.916473006347728
68145001-68150000 1.2913929741165138
68150001-68155000 0.45983902235566343
68155001-68160000 0.4125382844738576
68160001-68165000 4.2379567907905145
68165001-68170000 1.68022291374714
68170001-68175000 0.6018313694492033
68175001-68180000 1.002150692687916
68180001-68185000 0.9756625746007788
68185001-68190000 1.0717424072433033
68190001-68195000 0.8188945706558097
68195001-68200000 0.8761647428076873
68200001-68205000 1.2823472564919511
68205001-68210000 2.6429804934926766
68210001-68215000 1.2107163231744653
68215001-68220000 0.6146587529374923
68220001-68225000 0.6786606940482673
68225001-68230000 0.6148136477775473
68230001-68235000 0.5179897129421026
68235001-68240000 0.5019056291529237
68240001-68245000 0.3246714912636124
68245001-68250000 0.3809930630838897
68250001-68255000 0.856277339534753
68255001-68260000 0.6132170724336153
68260001-68265000 0.4888590483357705
68265001-68270000 0.2583790682052982
68270001-68275000 0.27736182481873944
68275001-68280000 0.6063042018216362
68280001-68285000 0.27504984333203747
68285001-68290000 0.3592036717936545
68290001-68295000 0.91443526384043
68295001-68300000 0.5477726220993332
68300001-68305000 0.5667951340935509
68305001-68310000 0.8591884743798659
68310001-68315000 0.40049265293373887
68315001-68320000 0.37884820445814804
68320001-68325000 0.5111224374851279
68325001-68330000 0.5625075089735235
68330001-68335000 0.5349451821902155
68335001-68340000 0.6020792374029178
68340001-68345000 0.5049467160957396
68345001-68350000 0.35908050168423705
68350001-68355000 0.3903284803547014
68355001-68360000 0.4225263780933567
68360001-68365000 0.5261736301073253
68365001-68370000 0.3732025000638573
68370001-68375000 0.17088350842556216
68375001-68380000 0.25344083151671226
68380001-68385000 0.5077910705399259
68385001-68390000 0.465370408966328
68390001-68395000 1.040912201200584
68395001-68400000 0.6402588900454614
68400001-68405000 0.9087322859010026
68405001-68410000 1.6449870239467568
68410001-68415000 0.36676459651180854
68415001-68420000 0.3973813941194508
68420001-68425000 1.1690378455708677
68425001-68430000 0.9505833893144001
68430001-68435000 1.0828142981937061
68435001-68440000 0.7729808138489432
68440001-68445000 0.4452014918299887
68445001-68450000 0.618315898413069
68450001-68455000 3.183671887643905
68455001-68460000 1.369722594295738
68460001-68465000 0.6905578134426276
68465001-68470000 0.7469709658833591
68470001-68475000 0.5667143506502131
68475001-68480000 0.4789009791008539
68480001-68485000 0.6242854277836218
68485001-68490000 1.1106610281386178
68490001-68495000 0.6151932883758733
68495001-68500000 0.4909827246214862
68500001-68505000 0.6262851741242978
68505001-68510000 0.9950474400924245
68510001-68515000 0.5543910314821272
68515001-68520000 0.4134779620940566
68520001-68525000 0.7322322218816474
68525001-68530000 1.629171704748909
68530001-68535000 0.6239191185626165
68535001-68540000 0.5164220845898
68540001-68545000 0.5564939248756544
68545001-68550000 0.5724746699454303
68550001-68555000 0.6727669622727817
68555001-68560000 0.6571112312393774
68560001-68565000 0.6952622395713385
68565001-68570000 1.0140128022131822
68570001-68575000 0.21264138353082032
68575001-68580000 0.16869378806801025
68580001-68585000 0.5885438994125733
68585001-68590000 1.1993829715101487
68590001-68595000 2.1968612585946197
68595001-68600000 0.6498124132549025
68600001-68605000 0.8092660754157578
68605001-68610000 0.7392127098005484
68610001-68615000 0.9348193204523053
68615001-68620000 1.2395540986752986
68620001-68625000 1.0803332431038328
68625001-68630000 2.021650837328907
68630001-68635000 1.2892448127711145
68635001-68640000 0.7456259049290114
68640001-68645000 0.6485780048072165
68645001-68650000 0.69023869716648
68650001-68655000 0.5941152016891502
68655001-68660000 0.5518144350622539
68660001-68665000 0.6605324842842091
68665001-68670000 0.8170127641218966
68670001-68675000 0.7016970075492854
68675001-68680000 0.7839305405098431
68680001-68685000 1.016696739565943
68685001-68690000 0.5464535888736953
68690001-68695000 0.5754743499991651
68695001-68700000 0.6232678067106703
68700001-68705000 0.6878295903105824
68705001-68710000 1.1444336859425512
68710001-68715000 0.9659417754972259
68715001-68720000 0.9201748304879745
68720001-68725000 0.9124146203927949
68725001-68730000 1.3482227973093353
68730001-68735000 0.9917916317816003
68735001-68740000 0.4858546781089313
68740001-68745000 0.926232442323677
68745001-68750000 1.3653075310229756
68750001-68755000 0.7994009165167084
68755001-68760000 1.0678383379241503
68760001-68765000 1.255998703648658
68765001-68770000 1.1732977676470038
68770001-68775000 0.8508038335502655
68775001-68780000 1.005150257140412
68780001-68785000 1.4555566468192547
68785001-68790000 1.2938746558191976
68790001-68795000 2.0523882214348266
68795001-68800000 3.7425393897221917
68800001-68805000 1.6229684479582798
68805001-68810000 5.3730823018227545
68810001-68815000 4.497654586829639
68815001-68820000 0.503889114112728
68820001-68825000 0.747112151246141
68825001-68830000 2.3914003808050723
68830001-68835000 1.4826941872868495
68835001-68840000 1.1407043401524757
68840001-68845000 1.4381202564597177
68845001-68850000 0.7857968467836428
68850001-68855000 1.018186861057888
68855001-68860000 1.4626027747136658
68860001-68865000 0.7911245267818676
68865001-68870000 1.621792011220124
68870001-68875000 4.82714285016524
68875001-68880000 1.4517216715442778
68880001-68885000 1.488169521977565
68885001-68890000 2.4566390461683314
68890001-68895000 1.1774856360783377
68895001-68900000 0.9455860699644134
68900001-68905000 3.3163315419221906
68905001-68910000 0.905782354401569
68910001-68915000 0.5083853910634094
68915001-68920000 1.129771036253649
68920001-68925000 1.4564890489257218
68925001-68930000 0.6760555799530179
68930001-68935000 0.38913740183683426
68935001-68940000 0.5447048342766705
68940001-68945000 0.913727893985232
68945001-68950000 0.9566382290012788
68950001-68955000 0.7640466299666913
68955001-68960000 0.6697851172400201
68960001-68965000 1.1090231481196315
68965001-68970000 2.2024872003267815
68970001-68975000 2.3156871048445784
68975001-68980000 1.2073965273539888
68980001-68985000 1.1652260365710905
68985001-68990000 0.7969834524013145
68990001-68995000 0.5769579444312383
68995001-69000000 0.9921045010684117
69000001-69005000 0.837239609525171
69005001-69010000 0.665208247819032
69010001-69015000 1.767402925309997
69015001-69020000 0.9300430686108637
69020001-69025000 0.5013164284058594
69025001-69030000 0.5765753806929532
69030001-69035000 0.8994807254049986
69035001-69040000 1.5845835764494165
69040001-69045000 1.6630707732222427
69045001-69050000 1.0043569036569424
69050001-69055000 0.6283890052575182
69055001-69060000 1.38855179741913
69060001-69065000 3.6201419453576347
69065001-69070000 1.129528451956759
69070001-69075000 1.5349924337154792
69075001-69080000 9.160737732626522
69080001-69085000 2.8759052627842157
69140001-69145000 0.6442480529339806
69145001-69150000 0.634640380232152
69150001-69155000 1.1125438447947011
69155001-69160000 0.7441612271684079
69160001-69165000 0.5698931160903503
69165001-69170000 0.913729754072732
69170001-69175000 1.6921271732923024
69175001-69180000 1.2717475061108956
69180001-69185000 0.9409578591879796
69185001-69190000 3.254655457513686
69190001-69195000 3.2755592645780514
69195001-69200000 0.8957645576507897
69200001-69205000 0.9022430953070383
69205001-69210000 0.9871728069000165
69210001-69215000 0.9246286428271255
69215001-69220000 0.6600109142059541
69220001-69225000 0.630695010396402
69225001-69230000 3.6157862335040276
69230001-69235000 2.033827657394513
69235001-69240000 0.4112206079574304
69240001-69245000 1.1120073017588157
69245001-69250000 2.0240122215968404
69250001-69255000 0.5580693105745219
69255001-69260000 0.6418114106301299
69260001-69265000 3.260718813567311
69265001-69270000 2.305432200528918
69270001-69275000 0.620114650096748
69275001-69280000 1.3946044251834302
69280001-69285000 3.356936277685613
69285001-69290000 1.0866552975484647
69290001-69295000 0.8659780707668516
69295001-69300000 0.9619160326153938
69300001-69305000 1.253775015930742
69305001-69310000 2.2235116706232394
69310001-69315000 1.9740531973533844
69315001-69320000 0.8692655466894431
69320001-69325000 1.0265447363792868
69325001-69330000 3.585121410634361
69330001-69335000 1.7685772649532978
69335001-69340000 1.3339889941526666
69340001-69345000 1.0432976965437881
69345001-69350000 0.7710928216134405
69350001-69355000 1.12034960286233
69355001-69360000 0.748513659583555
69360001-69365000 0.7113274204583306
69365001-69370000 0.7881241213308158
69370001-69375000 0.6558558165623926
69375001-69380000 0.8921736011136823
69380001-69385000 0.6212386178846557
69385001-69390000 0.7466200682619523
69390001-69395000 3.9227297925411415
69395001-69400000 0.6689197479378111
69400001-69405000 0.49044181006701515
69405001-69410000 0.9064485697499779
69410001-69415000 0.864781123817747
69415001-69420000 0.7452973238809538
69420001-69425000 0.6832222205925074
69425001-69430000 0.7966045945952623
69430001-69435000 1.4500610337674498
69435001-69440000 1.1854036514486466
69440001-69445000 1.748049014991417
69445001-69450000 4.453654259411393
69450001-69455000 0.998777447311365
69455001-69460000 0.8162254057419925
69460001-69465000 1.7472272385406258
69465001-69470000 1.574701129163076
69470001-69475000 0.6308969532891063
69475001-69480000 0.5476591607674834
69480001-69485000 0.8430589896086685
69485001-69490000 0.8088803855802973
69490001-69495000 0.5893831315164864
69495001-69500000 0.8373392789555058
69500001-69505000 0.7936935758510048
69505001-69510000 1.7539659095409443
69510001-69515000 7.266629390474784
69515001-69520000 0.7518374040689144
69520001-69525000 1.089981153157674
69525001-69530000 1.9389848566478562
69530001-69535000 1.0327938876809426
69535001-69540000 0.9557955691658756
69540001-69545000 14.70536602011491
69545001-69550000 4.343845814464343
69550001-69555000 0.5879240231316634
69555001-69560000 1.0701131919542204
69560001-69565000 1.558689392546314
69565001-69570000 1.3951244882048979
69570001-69575000 1.2550835018885702
69575001-69580000 4.927499543840214
69580001-69585000 4.301219453759853
69585001-69590000 0.8465305991041193
69590001-69595000 0.6030752923353556
69595001-69600000 0.4384205958050113
69600001-69605000 7.912494798598934
69605001-69610000 3.7346721474058198
69610001-69615000 1.5606981928709072
69615001-69620000 2.0865140205867685
69620001-69625000 1.8802144349174121
69625001-69630000 3.124068118779036
69630001-69635000 1.4188185244269562
69635001-69640000 1.5933002552188769
69640001-69645000 2.0690891231811843
69645001-69650000 0.8711077695895104
69650001-69655000 0.8577826199455162
69655001-69660000 1.9204874274903414
69660001-69665000 1.8989270662242344
69665001-69670000 0.7860462845968912
69670001-69675000 0.9118452709251047
69675001-69680000 1.3670017453315666
69680001-69685000 1.0616183713601606
69685001-69690000 6.052453239299161
69690001-69695000 9.599630155191454
69695001-69700000 1.657609535490494
69700001-69705000 1.1206538807636386
69705001-69710000 0.9422466596741599
69710001-69715000 3.328000622172766
69715001-69720000 8.599225072114898
69785001-69790000 0.6837914908555922
69790001-69795000 0.9866717265058729
69795001-69800000 0.7713536538161434
69800001-69805000 0.933610609653799
69805001-69810000 1.5987899324841441
69810001-69815000 4.159454978699407
69815001-69820000 2.1476117448822394
69820001-69825000 1.3745329805242863
69825001-69830000 2.4935942432178204
69830001-69835000 1.3046519070426363
69835001-69840000 1.4882644208388647
69840001-69845000 3.1484385767366416
69845001-69850000 4.219508430551544
69850001-69855000 1.7062746699061058
69855001-69860000 0.8300621803778998
69860001-69865000 1.7910452568470026
69865001-69870000 2.3074892183637745
69870001-69875000 0.9803620288451826
69875001-69880000 1.2179366238419187
69880001-69885000 0.8775416645504562
69885001-69890000 0.5173201195560146
69890001-69895000 0.7118415189402606
69895001-69900000 0.9989144626312497
69900001-69905000 0.5298185666107109
69905001-69910000 2.7673496505735717
69910001-69915000 3.502785966236215
69915001-69920000 0.7213901307673415
69920001-69925000 0.7517495347435705
69925001-69930000 0.6243413575609151
69930001-69935000 1.0140919504382246
69935001-69940000 2.6953660093688647
69940001-69945000 3.4657790940906112
69945001-69950000 14.147133439636626
69950001-69955000 17.181296004468013
69955001-69960000 1.1746250073729179
69960001-69965000 0.8932552437228535
69965001-69970000 0.6465273097624996
69970001-69975000 3.7945390336136318
69975001-69980000 4.693718169240345
69980001-69985000 0.9493359355388952
69985001-69990000 0.8271666141825268
69990001-69995000 0.6223836425977686
69995001-70000000 0.6883618099199954
70000001-70005000 0.7692454909970922
70005001-70010000 1.0958972701465075
70010001-70015000 1.0496688445030542
70015001-70020000 0.576964009526869
70020001-70025000 0.6036009112705764
70025001-70030000 0.67132199408045
70030001-70035000 0.628061130967981
70035001-70040000 0.9636009554517452
70040001-70045000 2.448651684618206
70045001-70050000 1.0468857339366275
70050001-70055000 0.6977049855270987
70055001-70060000 1.234213751494668
70060001-70065000 0.8694442560689907
70065001-70070000 0.48396933903264705
70070001-70075000 0.6681106024029435
70075001-70080000 0.9113713573015602
70080001-70085000 1.0936433955627363
70085001-70090000 1.651182009585629
70090001-70095000 0.6095048933219379
70095001-70100000 0.8092066880046958
70100001-70105000 8.202786784959788
70105001-70110000 0.7108514590594404
70110001-70115000 0.5634819253510733
70115001-70120000 0.8426508246046663
70120001-70125000 0.9513405709199318
70125001-70130000 0.5019671422662567
70130001-70135000 0.5872395210178581
70135001-70140000 0.4950731102329155
70140001-70145000 0.25792120510750166
70145001-70150000 0.5183228008698822
70150001-70155000 0.48140313048400224
70155001-70160000 0.32612982113881056
70160001-70165000 0.7596045227601389
70165001-70170000 0.338701644126904
70170001-70175000 0.42181004990159765
70175001-70180000 0.5577751907184837
70180001-70185000 0.4331901261037069
70185001-70190000 0.4915875258104596
70190001-70195000 0.3898906998867109
70195001-70200000 0.639402052171341
70200001-70205000 0.8990093281089359
70205001-70210000 0.5112131445450893
70210001-70215000 0.5459086964010137
70215001-70220000 0.571831601441054
70220001-70225000 0.3883167351353149
70225001-70230000 0.4999432764756697
70230001-70235000 0.6007544777754534
70235001-70240000 0.725631331838801
70240001-70245000 1.0672739394058384
70245001-70250000 1.0055902245019532
70250001-70255000 0.8800657670251517
70255001-70260000 0.7871039383813738
70260001-70265000 0.8206297230914829
70265001-70270000 0.8715439435889824
70270001-70275000 0.8549416672425779
70275001-70280000 0.7939790323694692
70280001-70285000 0.6325040793259006
70285001-70290000 0.7141601051690823
70290001-70295000 2.047205206353569
70295001-70300000 1.2338720978564448
70300001-70305000 0.43507846915190623
70305001-70310000 0.8642647859950434
70310001-70315000 1.1866685814446192
70315001-70320000 0.6128280592438344
70320001-70325000 0.9587485946528639
70325001-70330000 0.9163806010790058
70330001-70335000 0.5965386070179205
70335001-70340000 0.5653715208349758
70340001-70345000 0.4003399538901582
70345001-70350000 0.6994579450105175
70350001-70355000 1.4566273635900449
70355001-70360000 0.6359219149604488
70360001-70365000 0.6881376190347912
70365001-70370000 1.5214626986669444
70370001-70375000 1.9525048306299262
70375001-70380000 4.850581088470827
70380001-70385000 3.7813058862743154
70385001-70390000 1.5117991067455048
70390001-70395000 2.4305581060517603
70395001-70400000 1.2149377423986423
70400001-70405000 1.4706481668412508
70405001-70410000 1.3628457491818269
70410001-70415000 0.8648755460818497
70415001-70420000 1.8679741772250678
70420001-70425000 5.483011783407601
70425001-70430000 3.46290068875321
70430001-70435000 3.422232697279227
70435001-70440000 1.6532617770415738
70440001-70445000 1.144054085994528
70445001-70450000 1.6656118503911215
70450001-70455000 1.6322939045105875
70455001-70460000 4.030548464436679
70460001-70465000 2.934569936063875
70465001-70470000 1.1558238418463218
70470001-70475000 1.1495343240180065
70475001-70480000 1.2415926947448432
70480001-70485000 1.9763969995157669
70485001-70490000 4.489267502500287
70490001-70495000 4.796071647677811
70495001-70500000 1.0020847509744664
70500001-70505000 1.0475310444605515
70505001-70510000 1.321653647426231
70510001-70515000 0.9410346184771516
70515001-70520000 0.897227562559644
70520001-70525000 0.9974947131707813
70525001-70530000 0.969958073020717
70530001-70535000 0.7960024629600359
70535001-70540000 0.729841727113307
70540001-70545000 0.7409412805135906
70545001-70550000 0.8768256511468193
70550001-70555000 0.7062309419632682
70555001-70560000 0.6681788447110253
70560001-70565000 2.175868690206667
70565001-70570000 3.213873441573979
70570001-70575000 0.9492749712783108
70575001-70580000 0.928581933433917
70580001-70585000 1.1361027847809766
70585001-70590000 1.4000270312176553
70590001-70595000 1.1764072523494205
70595001-70600000 0.9908687565118283
70600001-70605000 1.014713941947934
70605001-70610000 0.7886962459952598
70610001-70615000 2.8925593845651925
70615001-70620000 1.5397425994572427
70620001-70625000 0.40062226902960113
70625001-70630000 0.8773947234856457
70630001-70635000 1.0102972523487523
70635001-70640000 0.6984939861752288
70640001-70645000 0.8535094461777609
70645001-70650000 1.0546961295944415
70650001-70655000 0.8288208371211458
70655001-70660000 0.6866413896454767
70660001-70665000 1.8685678441022038
70665001-70670000 2.643389731480804
70670001-70675000 0.6448045519047759
70675001-70680000 0.6482850772754604
70680001-70685000 0.924205289216688
70685001-70690000 2.30725695815915
70690001-70695000 0.9293114749020335
70695001-70700000 0.6003964500498243
70700001-70705000 0.6998622892574158
70705001-70710000 0.469819336442394
70710001-70715000 0.7246426986664801
70715001-70720000 1.0327749862635112
70720001-70725000 1.3889887936655065
70725001-70730000 1.6043396002860797
70730001-70735000 0.705302701137797
70735001-70740000 0.6713464550092004
70740001-70745000 0.8247450430077498
70745001-70750000 0.7000999578168879
70750001-70755000 0.4290314569533576
70755001-70760000 0.9238111259453508
70760001-70765000 0.37913784435098563
70765001-70770000 0.1855375448011402
70770001-70775000 0.46492950654251936
70775001-70780000 0.6293955719612607
70780001-70785000 0.694898615805295
70785001-70790000 0.8262775963290024
70790001-70795000 0.8473276670585814
70795001-70800000 0.7445890333307013
70800001-70805000 2.923537855947151
70805001-70810000 1.4920313466781747
70810001-70815000 0.4884026282023307
70815001-70820000 1.0062193380946771
70820001-70825000 0.7605185515108103
70825001-70830000 0.7471090749097451
70830001-70835000 0.503333184426192
70835001-70840000 0.4130861956360956
70840001-70845000 0.6461657650020869
70845001-70850000 1.1833935827600752
70850001-70855000 1.6490550050228485
70855001-70860000 1.5181724953921205
70860001-70865000 1.9952016624023516
70865001-70870000 1.1890675685117775
70870001-70875000 0.8197823650512134
70875001-70880000 0.8945496123959318
70880001-70885000 1.0292369837211293
70885001-70890000 1.1923216246645076
70890001-70895000 1.1455589550513596
70895001-70900000 0.9905762306675807
70900001-70905000 0.992458067425003
70905001-70910000 0.6656916463879529
70910001-70915000 0.7329858644722395
70915001-70920000 1.0445670621329994
70920001-70925000 1.7944756859829478
70925001-70930000 10.120894143585636
70930001-70935000 1.4854005139467252
70935001-70940000 0.6517876368936601
70940001-70945000 0.6267309188212717
70945001-70950000 0.7868451555441508
70950001-70955000 0.8245190386102211
70955001-70960000 0.5998321114541039
70960001-70965000 0.8617764239897433
70965001-70970000 3.2268830049596984
70970001-70975000 0.6232431228190525
70975001-70980000 0.9690341490736228
70980001-70985000 1.088041398724508
70985001-70990000 0.4992817052109165
70990001-70995000 0.8614255449806509
70995001-71000000 0.6622120112603299
71000001-71005000 0.707621641496036
71005001-71010000 0.8631098980561827
71010001-71015000 0.6505335574499256
71015001-71020000 3.8227942549981613
71020001-71025000 1.527260709144885
71025001-71030000 0.47468248180295985
71030001-71035000 0.596945180066386
71035001-71040000 0.552946662294775
71040001-71045000 0.3154090797546715
71045001-71050000 0.329944120944586
71050001-71055000 0.6047066206300885
71055001-71060000 0.8619499544823118
71060001-71065000 2.1882780521660283
71065001-71070000 0.9104577972223064
71070001-71075000 0.4417346741829766
71075001-71080000 0.41550788442646946
71080001-71085000 0.5417136506679562
71085001-71090000 0.6648757021062761
71090001-71095000 0.9025678145028059
71095001-71100000 0.7173765923620821
71100001-71105000 0.49002695151091014
71105001-71110000 1.0996335227168916
71110001-71115000 3.973078175106632
71115001-71120000 0.9753163462838146
71120001-71125000 0.7346588515791265
71125001-71130000 1.0703678487894075
71130001-71135000 1.0865185589984794
71135001-71140000 0.9027667414417495
71140001-71145000 0.6551950088206673
71145001-71150000 0.6004688838204223
71150001-71155000 0.42964395951601686
71155001-71160000 0.638188279601625
71160001-71165000 1.1863257433671976
71165001-71170000 0.5328683846525546
71170001-71175000 0.4769961739768417
71175001-71180000 0.48634184760520216
71180001-71185000 0.6448969669331344
71185001-71190000 0.7488855906259051
71190001-71195000 0.5882484824020896
71195001-71200000 0.5974453967771478
71200001-71205000 0.7480932445518877
71205001-71210000 0.5935149456421649
71210001-71215000 0.5058421762829677
71215001-71220000 0.8163082387416172
71220001-71225000 0.6858305691631778
71225001-71230000 0.4412125027174961
71230001-71235000 0.4959844269224476
71235001-71240000 0.9384325566473093
71240001-71245000 11.036463855948806
71245001-71250000 2.6590662956830933
71250001-71255000 1.2902056392664507
71255001-71260000 1.1509906060377753
71260001-71265000 1.483153081239861
71265001-71270000 1.147316215302419
71270001-71275000 0.7052007741903084
71275001-71280000 1.9058384333473144
71280001-71285000 4.925931094979079
71285001-71290000 1.764603125573928
71290001-71295000 3.2683439092213455
71295001-71300000 7.7062798060583715
71300001-71305000 1.0452813286727727
71305001-71310000 1.2665142082456446
71310001-71315000 2.115330697362578
71315001-71320000 0.7439499648642454
71320001-71325000 0.6626620813312294
71325001-71330000 0.5269229165456855
71330001-71335000 0.6535495765900068
71335001-71340000 0.5992829461903179
71340001-71345000 0.6812838199503327
71345001-71350000 1.085760826194915
71350001-71355000 0.5766472172102057
71355001-71360000 0.5432923373752612
71360001-71365000 0.4734241485919468
71365001-71370000 0.50476107415138
71370001-71375000 0.6231263331001953
71375001-71380000 0.3617540041189277
71380001-71385000 0.4454114034645063
71385001-71390000 1.2404910360561892
71390001-71395000 0.816841811216109
71395001-71400000 0.47549085162317867
71400001-71405000 0.8582479323644047
71405001-71410000 0.9066999820631688
71410001-71415000 0.6162635346891051
71415001-71420000 1.0324343295801954
71420001-71425000 0.7139703336282592
71425001-71430000 0.8667131032376977
71430001-71435000 0.774762926929374
71435001-71440000 0.5612816459250289
71440001-71445000 0.8519778831818714
71445001-71450000 0.6947650573600843
71450001-71455000 0.6448025398276154
71455001-71460000 1.146172129280245
71460001-71465000 0.4128648396283083
71465001-71470000 0.6244486506864513
71470001-71475000 1.145853682556297
71475001-71480000 0.47198888065926725
71480001-71485000 0.7878441682905655
71485001-71490000 0.9518287166144204
71490001-71495000 1.9383266297350956
71495001-71500000 2.3811700461083696
71500001-71505000 1.1575037075644732
71505001-71510000 2.053120231575926
71510001-71515000 1.2835232415197306
71515001-71520000 0.9555936926385414
71520001-71525000 0.600211894975097
71525001-71530000 0.6615169694771197
71530001-71535000 1.2921578366779267
71535001-71540000 0.7834168916988535
71540001-71545000 0.6928431210255207
71545001-71550000 1.0396649698721097
71550001-71555000 1.0668330654814209
71555001-71560000 0.5040634276222987
71560001-71565000 0.5144172320947444
71565001-71570000 0.34072250172782026
71570001-71575000 0.33439135998249686
71575001-71580000 0.5025731792348815
71580001-71585000 0.3567154818923775
71585001-71590000 0.3845939182574259
71590001-71595000 0.738636564584414
71595001-71600000 1.5525968384676647
71600001-71605000 0.5140553549724756
71605001-71610000 0.6769812689086826
71610001-71615000 1.1913196480513915
71615001-71620000 0.8644914637922578
71620001-71625000 0.4905766015583166
71625001-71630000 0.3713752591028779
71630001-71635000 0.9030327904161524
71635001-71640000 0.5843512564947451
71640001-71645000 0.3977949271841352
71645001-71650000 0.577207428140211
71650001-71655000 0.6066605835219443
71655001-71660000 0.3880844114399775
71660001-71665000 0.32480725162275303
71665001-71670000 0.3528583372587735
71670001-71675000 0.5006225872602789
71675001-71680000 0.5036059287679403
71680001-71685000 0.29931657795278493
71685001-71690000 0.745936642509035
71690001-71695000 0.6061705093008252
71695001-71700000 0.2030694573460074
71700001-71705000 0.3833778915038462
71705001-71710000 0.75270238467855
71710001-71715000 0.41208812859564153
71715001-71720000 0.38713211137102493
71720001-71725000 0.5931858097781448
71725001-71730000 0.3326247861396262
71730001-71735000 0.29331842675388764
71735001-71740000 0.35151927716281833
71740001-71745000 0.4715192766886909
71745001-71750000 0.7428774795046449
71750001-71755000 0.6526362272465291
71755001-71760000 0.5406759488209181
71760001-71765000 0.5228415722844959
71765001-71770000 0.5459208950031655
71770001-71775000 0.5489562397639597
71775001-71780000 0.6442490317527518
71780001-71785000 0.6775265708337236
71785001-71790000 0.5913366851181826
71790001-71795000 0.5599517006058505
71795001-71800000 0.47752573058199743
71800001-71805000 0.5608953411543762
71805001-71810000 0.6187427468330027
71810001-71815000 0.3910323965147786
71815001-71820000 0.3948971956021449
71820001-71825000 0.30746505973757876
71825001-71830000 0.3570581898756468
71830001-71835000 0.9624813542817277
71835001-71840000 1.0106899746307407
71840001-71845000 0.7621925416394449
71845001-71850000 1.1600620913311595
71850001-71855000 1.561315195749914
71855001-71860000 0.5954139026077874
71860001-71865000 0.38169420443620244
71865001-71870000 0.46506132878051043
71870001-71875000 0.9728468840831732
71875001-71880000 0.4694584776929056
71880001-71885000 0.4887532407252841
71885001-71890000 1.1704848300096524
71890001-71895000 0.4873105832963001
71895001-71900000 0.5385447909497206
71900001-71905000 0.7243509449877709
71905001-71910000 0.7445417009653361
71910001-71915000 1.3008065478213227
71915001-71920000 0.7270855076618798
71920001-71925000 0.29062962705501444
71925001-71930000 0.5215866215920695
71930001-71935000 0.8797528876111118
71935001-71940000 0.28893503611806054
71940001-71945000 0.7194936641144903
71945001-71950000 1.0515545729420994
71950001-71955000 0.3294934614705375
71955001-71960000 0.5354004747108071
71960001-71965000 0.833000075400392
71965001-71970000 0.7062263642300498
71970001-71975000 0.6117408620113306
71975001-71980000 1.367639985202639
71980001-71985000 1.032113425345641
71985001-71990000 0.4457702678573776
71990001-71995000 0.42175730734767436
71995001-72000000 0.4945048769897974
72000001-72005000 0.6042312840594958
72005001-72010000 0.6202043581929323
72010001-72015000 0.4506482489484819
72015001-72020000 0.2480404595397039
72020001-72025000 0.2465464033462441
72025001-72030000 0.23574773322077802
72030001-72035000 0.6200248703146864
72035001-72040000 0.43378960655355675
72040001-72045000 0.5652397328481102
72045001-72050000 0.27459390366747893
72050001-72055000 0.10574121505727639
72055001-72060000 0.8242737379600613
72060001-72065000 1.1912109774493147
72065001-72070000 0.5324640445499936
72070001-72075000 0.5640106198746963
72075001-72080000 0.45199991184528904
72080001-72085000 0.40421646183375926
72085001-72090000 0.7257474490206788
72090001-72095000 0.32925442758077766
72095001-72100000 0.2082956650473544
72100001-72105000 0.4325928580804392
72105001-72110000 0.22905869768558215
72110001-72115000 0.12821164358871764
72115001-72120000 0.5443708059299054
72120001-72125000 0.18160486856638458
72125001-72130000 0.27014981549304684
72130001-72135000 0.44023636878024697
72135001-72140000 0.24004965131946032
72140001-72145000 0.6925367262519693
72145001-72150000 0.6499184568851596
72150001-72155000 0.657808054411883
72155001-72160000 0.5400102375368069
72160001-72165000 0.4482001709335187
72165001-72170000 0.7316467556401322
72170001-72175000 0.895776099013578
72175001-72180000 1.571573910370468
72180001-72185000 1.6302163396096865
72185001-72190000 1.0805547331078031
72190001-72195000 0.6430431605500998
72195001-72200000 0.5382618433495374
72200001-72205000 2.982318915443105
72205001-72210000 1.218256474856833
72210001-72215000 0.7839185431872097
72215001-72220000 0.6747268969844877
72220001-72225000 0.4840989994518967
72225001-72230000 0.652533766682813
72230001-72235000 1.062277772245454
72235001-72240000 0.5975547398871353
72240001-72245000 0.6765101054431684
72245001-72250000 0.9691838862390847
72250001-72255000 0.7691949751441725
72255001-72260000 1.7011232395940026
72260001-72265000 6.877450065542547
72265001-72270000 1.256733147080959
72270001-72275000 1.0187984859817583
72275001-72280000 1.7047049346555043
72280001-72285000 5.563266419121521
72285001-72290000 3.4945388287451102
72290001-72295000 0.981355099303329
72295001-72300000 0.9206310529341206
72300001-72305000 0.9937833796677653
72305001-72310000 0.6018911949447119
72310001-72315000 0.760771693110062
72315001-72320000 1.5118714335112367
72320001-72325000 0.6556281851024713
72325001-72330000 0.7885300169013209
72330001-72335000 2.840735316384498
72335001-72340000 0.9953557648816601
72340001-72345000 0.5625328436500407
72345001-72350000 0.7370596247446648
72350001-72355000 0.840404948953177
72355001-72360000 0.586597195569975
72360001-72365000 0.510827835067136
72365001-72370000 1.1373237696509488
72370001-72375000 0.7904671650411794
72375001-72380000 0.6310555059777718
72380001-72385000 1.5700715931980198
72385001-72390000 1.8882492901762404
72390001-72395000 0.7634420023624002
72395001-72400000 1.0208251144087017
72400001-72405000 2.329860356691498
72405001-72410000 0.9401981973662051
72410001-72415000 0.6511276999176284
72415001-72420000 0.5067212080586125
72420001-72425000 2.3754087569881084
72425001-72430000 3.3479545799982886
72430001-72435000 0.6266038475808896
72435001-72440000 0.5233155006235419
72440001-72445000 0.6911093128003639
72445001-72450000 0.46635682136863826
72450001-72455000 0.4221201136092717
72455001-72460000 1.0163273028953146
72460001-72465000 0.7038631677868813
72465001-72470000 0.960826716658005
72470001-72475000 1.2396750776662635
72475001-72480000 1.0075620335283968
72480001-72485000 1.401863007624009
72485001-72490000 1.0568394350085324
72490001-72495000 0.4570721549785679
72495001-72500000 0.5452695743357673
72500001-72505000 0.8208346785601084
72505001-72510000 0.47905225621382425
72510001-72515000 0.537405990553936
72515001-72520000 0.48606104567758746
72520001-72525000 0.7525895361547599
72525001-72530000 1.0224915526003333
72530001-72535000 0.9847169296735362
72535001-72540000 0.890145973634482
72540001-72545000 0.30138815495517857
72545001-72550000 0.5663356289008036
72550001-72555000 0.789509825863062
72555001-72560000 0.5087600745806936
72560001-72565000 1.0450553997557486
72565001-72570000 0.6573482472431696
72570001-72575000 0.7239821719276307
72575001-72580000 0.7174817326440515
72580001-72585000 0.672825625465406
72585001-72590000 0.9156385197056361
72590001-72595000 0.5922069761983342
72595001-72600000 0.7274935212011885
72600001-72605000 0.7769701586071669
72605001-72610000 0.3320362952012063
72610001-72615000 0.78548969410564
72615001-72620000 0.6954251739910541
72620001-72625000 0.4834256240033932
72625001-72630000 0.115612604573967
72630001-72635000 0.15235005455399003
72635001-72640000 0.7434605563496812
72640001-72645000 0.6495654867208938
72645001-72650000 0.5301121579910534
72650001-72655000 0.23398603967071185
72655001-72660000 0.26350953676802047
72660001-72665000 0.45297327683352506
72665001-72670000 0.22016711797961516
72670001-72675000 0.5228840779974492
72675001-72680000 0.997679869650096
72680001-72685000 0.3256388261448093
72685001-72690000 0.8232268465430181
72690001-72695000 0.5654928698478368
72695001-72700000 0.2928599021876252
72700001-72705000 0.5394488334671889
72705001-72710000 0.5558853570563952
72710001-72715000 0.1824396341071294
72715001-72720000 0.2318250052370481
72720001-72725000 0.4913226234946146
72725001-72730000 0.9093596465488019
72730001-72735000 1.2194637305717648
72735001-72740000 0.2987293085053574
72740001-72745000 0.6297093343939898
72745001-72750000 0.7730032818590089
72750001-72755000 0.3350572771435686
72755001-72760000 0.3956809911058683
72760001-72765000 0.5942076843388984
72765001-72770000 0.7313953315732729
72770001-72775000 1.1979995433152337
72775001-72780000 0.4220085786687299
72780001-72785000 0.11073839700064073
72785001-72790000 1.2527964815521107
72790001-72795000 0.4915558458778094
72795001-72800000 0.3178299798384746
72800001-72805000 0.5452705173911006
72805001-72810000 0.9413182473148581
72810001-72815000 0.8461564459279106
72815001-72820000 0.8623267611743253
72820001-72825000 0.7400185938866358
72825001-72830000 0.3644523975502551
72830001-72835000 1.2299647852287008
72835001-72840000 0.48627746544820694
72840001-72845000 0.19941691926524757
72845001-72850000 0.3194555141804328
72850001-72855000 0.7050786889927975
72855001-72860000 0.7440875663426186
72860001-72865000 0.5560899372915834
72865001-72870000 0.8816058924618747
72870001-72875000 0.7637305954206508
72875001-72880000 0.3316150875241725
72880001-72885000 0.8758560532830065
72885001-72890000 1.4844371313507054
72890001-72895000 1.7809885563255856
72895001-72900000 4.9893631381848875
72900001-72905000 0.7769626721565097
72905001-72910000 0.7782401070705496
72910001-72915000 4.902152494413315
72915001-72920000 1.6312366154305893
72920001-72925000 0.6557668867855134
72925001-72930000 1.0677226647659928
72930001-72935000 1.1057456288393035
72935001-72940000 2.2271318720048803
72940001-72945000 3.5535075947396253
72945001-72950000 2.909843821487128
72950001-72955000 6.009883227317645
72955001-72960000 5.365449146134788
72960001-72965000 1.0928019065219323
72965001-72970000 0.9695328572207665
72970001-72975000 0.984525932208811
72975001-72980000 1.166769748797259
72980001-72985000 1.242023439748616
72985001-72990000 0.8352213822790107
72990001-72995000 0.646609602716389
72995001-73000000 0.8397782208200502
73000001-73005000 6.011590705523974
73005001-73010000 1.2282039002967373
73010001-73015000 0.279308942109301
73015001-73020000 0.8783965518033544
73020001-73025000 0.7749181393445655
73025001-73030000 0.3017242306976865
73030001-73035000 0.5471414894034957
73035001-73040000 0.5373670981840137
73040001-73045000 0.46297527707106373
73045001-73050000 0.3980068969418469
73050001-73055000 0.5972136342575671
73055001-73060000 0.7406760631591566
73060001-73065000 0.9346706302032246
73065001-73070000 0.36612679793916303
73070001-73075000 0.42148390661305885
73075001-73080000 0.8252250812862261
73080001-73085000 0.3244494547071822
73085001-73090000 1.110519896509347
73090001-73095000 0.7997837734288588
73095001-73100000 0.3812287193107498
73100001-73105000 1.028084451892133
73105001-73110000 0.9581036005483948
73110001-73115000 0.5376643218797361
73115001-73120000 0.48813456774340186
73120001-73125000 0.6949318664094333
73125001-73130000 0.4136865408852112
73130001-73135000 0.22434989426343932
73135001-73140000 0.15719162405280532
73140001-73145000 0.7262276653711172
73145001-73150000 0.2280557977964331
73150001-73155000 0.03518614732579229
73155001-73160000 0.13510468465041295
73160001-73165000 0.25670947175040465
73165001-73170000 0.30892582767036514
73170001-73175000 0.49592074929643437
73175001-73180000 0.5537094752146311
73180001-73185000 0.3686708867645642
73185001-73190000 0.423163320373418
73190001-73195000 0.5678157111933325
73195001-73200000 0.5705593791154614
73200001-73205000 0.5372224457816855
73205001-73210000 0.46934331579670985
73210001-73215000 0.26966691955088823
73215001-73220000 0.3018104459816869
73220001-73225000 0.3119078876042121
73225001-73230000 0.2997972856442246
73230001-73235000 0.6872685826586284
73235001-73240000 0.2783564269876194
73240001-73245000 0.2936476516837872
73245001-73250000 0.4275727180868038
73250001-73255000 0.403238709916027
73255001-73260000 0.496543789361073
73260001-73265000 0.29926068449883175
73265001-73270000 0.3732616178099481
73270001-73275000 0.7851332461534875
73275001-73280000 0.44884218203094495
73280001-73285000 0.20921095650949634
73285001-73290000 0.23767321553960272
73290001-73295000 0.6492224446642022
73295001-73300000 0.25223017027563976
73300001-73305000 0.32105238985165047
73305001-73310000 0.8072210699011109
73310001-73315000 4.060472764789139
73315001-73320000 1.6859972874514908
73320001-73325000 0.7712070328812594
73325001-73330000 0.26080524325352683
73330001-73335000 0.18683845508465763
73335001-73340000 3.036932256066242
73340001-73345000 1.4874849394763563
73345001-73350000 0.4922406288439179
73350001-73355000 0.4509579067217331
73355001-73360000 0.43767591229439384
73360001-73365000 0.7939402173209664
73365001-73370000 1.204306241910674
73370001-73375000 0.9084713220785857
73375001-73380000 0.7695519882902983
73380001-73385000 0.39017414865925454
73385001-73390000 0.2685291152883378
73390001-73395000 0.3646369634319999
73395001-73400000 0.4067093496129271
73400001-73405000 0.31368487144544305
73405001-73410000 0.4520904656466494
73410001-73415000 0.3195181090135564
73415001-73420000 0.5748492661486537
73420001-73425000 1.137381598176641
73425001-73430000 0.335887380445228
73430001-73435000 0.3698468375195997
73435001-73440000 0.5069260361524032
73440001-73445000 0.7069320962931741
73445001-73450000 0.6604442148128284
73450001-73455000 0.8559898478071593
73455001-73460000 0.8139361853998385
73460001-73465000 0.42915468770627235
73465001-73470000 1.0689731279965833
73470001-73475000 0.29115339985297906
73475001-73480000 0.14741007926986943
73480001-73485000 0.5073360998685467
73485001-73490000 0.4745307275299199
73490001-73495000 0.5211690068207933
73495001-73500000 0.4308126078492677
73500001-73505000 0.3429783132362833
73505001-73510000 0.4784436157293995
73510001-73515000 0.6377405636996933
73515001-73520000 0.5214737783206189
73520001-73525000 0.6511442419638599
73525001-73530000 0.5582663898555076
73530001-73535000 0.722106116306644
73535001-73540000 1.14192742844941
73540001-73545000 0.6094837442292182
73545001-73550000 0.5460387879425525
73550001-73555000 0.7536580135610883
73555001-73560000 0.48614890143532385
73560001-73565000 0.2008721189300275
73565001-73570000 0.2055555350457287
73570001-73575000 0.6416959726195297
73575001-73580000 0.5961598861814973
73580001-73585000 0.2868404729718056
73585001-73590000 0.42980876902214415
73590001-73595000 0.643725977074399
73595001-73600000 0.2971171473875666
73600001-73605000 0.2885399559685549
73605001-73610000 0.9928900317966545
73610001-73615000 0.8499530766983571
73615001-73620000 0.3673726684725946
73620001-73625000 0.3997292322486708
73625001-73630000 0.4610506969028403
73630001-73635000 0.5046216160296311
73635001-73640000 0.8161603004840615
73640001-73645000 0.39493229239194544
73645001-73650000 0.22574513060320106
73650001-73655000 0.4791954298472182
73655001-73660000 0.37281875098769773
73660001-73665000 0.2869838795563862
73665001-73670000 2.7424644939088862
73670001-73675000 3.05077229829054
73675001-73680000 0.6863933126287811
73680001-73685000 0.5681013399299124
73685001-73690000 0.5552747645821317
73690001-73695000 0.7513926445234593
73695001-73700000 0.9106221453036853
73700001-73705000 1.2340539075071453
73705001-73710000 0.6964020191982426
73710001-73715000 0.7213372964700889
73715001-73720000 3.9146897410769563
73720001-73725000 0.2900453593194527
73725001-73730000 0.270706324607662
73730001-73735000 1.3460507122682703
73735001-73740000 0.25195416250729036
73740001-73745000 0.18272897786772585
73745001-73750000 0.2020979772706323
73750001-73755000 0.37961572320864817
73755001-73760000 0.5732792704118569
73760001-73765000 0.2867822688803889
73765001-73770000 0.24089340792794178
73770001-73775000 0.19822208684242268
73775001-73780000 0.30850244633083046
73780001-73785000 0.8683642254714061
73785001-73790000 0.40977121469383265
73790001-73795000 0.25927964283127336
73795001-73800000 0.37889915570531535
73800001-73805000 1.2382574965443418
73805001-73810000 0.5461477160685185
73810001-73815000 0.3579802952693954
73815001-73820000 0.5541121374770713
73820001-73825000 0.8837697687783235
73825001-73830000 0.4685826876821673
73830001-73835000 0.34457752713066697
73835001-73840000 0.47948325635360195
73840001-73845000 0.46704812657149636
73845001-73850000 0.3907709872730807
73850001-73855000 0.6198216334482096
73855001-73860000 0.4577142819099481
73860001-73865000 0.333143210072508
73865001-73870000 0.6096238249304774
73870001-73875000 0.716815828187617
73875001-73880000 0.8029696169832788
73880001-73885000 0.27537988829076515
73885001-73890000 0.2776848752161002
73890001-73895000 0.5275622668931511
73895001-73900000 0.284409177139233
73900001-73905000 0.24958748897405483
73905001-73910000 0.43468070476691656
73910001-73915000 0.22770489590225684
73915001-73920000 0.14099168458099526
73920001-73925000 0.7112081304866065
73925001-73930000 0.6584287328957916
73930001-73935000 0.04127929171275613
73935001-73940000 0.0
73940001-73945000 0.0
73945001-73950000 0.0
73950001-73955000 0.5133582145907493
73955001-73960000 0.1114188125408396
73960001-73965000 0.15113518604709097
73965001-73970000 0.9026867999445046
73970001-73975000 0.6620647590022587
73975001-73980000 0.38417235995319027
73980001-73985000 0.2836681282312529
73985001-73990000 0.452952507434713
73990001-73995000 0.7074146700757415
73995001-74000000 0.21683503708307522
74000001-74005000 0.33087099747449766
74005001-74010000 0.5779280713193249
74010001-74015000 0.24520034462391166
74015001-74020000 0.5125394555158863
74020001-74025000 0.5930289091680967
74025001-74030000 0.3698674619100716
74030001-74035000 0.502629671926126
74035001-74040000 1.2158510486047938
74040001-74045000 0.5929066168476611
74045001-74050000 0.38943505598169703
74050001-74055000 0.5545358323275251
74055001-74060000 0.5602886196270542
74060001-74065000 0.4890717982760693
74065001-74070000 0.45142298229920336
74070001-74075000 0.5676408386859487
74075001-74080000 0.5269837552063258
74080001-74085000 0.3897146442167784
74085001-74090000 0.45883400306530353
74090001-74095000 1.0901310270507678
74095001-74100000 0.3007224868043272
74100001-74105000 0.2696902331440102
74105001-74110000 1.3112944845386154
74110001-74115000 1.0707343478461817
74115001-74120000 0.6294506142723687
74120001-74125000 0.9421942562552842
74125001-74130000 0.5958830897256404
74130001-74135000 0.484045247020668
74135001-74140000 0.9149154079429839
74140001-74145000 1.0028368634110432
74145001-74150000 1.0946572956112135
74150001-74155000 0.6692584373131657
74155001-74160000 1.4178498507919906
74160001-74165000 2.2012670874410243
74165001-74170000 2.289298365068736
74170001-74175000 3.9147142174051
74175001-74180000 0.8658190307255577
74180001-74185000 0.46985285651222974
74185001-74190000 0.9378982139107059
74190001-74195000 2.32579060830861
74195001-74200000 0.40925805494279804
74200001-74205000 0.4285304402338934
74205001-74210000 0.5934857235454601
74210001-74215000 0.4998000275670437
74215001-74220000 0.9205715550878879
74220001-74225000 1.502464571499593
74225001-74230000 0.6776721484748355
74230001-74235000 0.5844203066733733
74235001-74240000 1.0229546094809245
74240001-74245000 1.4261444784807782
74245001-74250000 0.8098561763954355
74250001-74255000 1.0820184464650688
74255001-74260000 1.3354562304819173
74260001-74265000 2.5122412594375567
74265001-74270000 1.2468342891465012
74270001-74275000 1.255127665143765
74275001-74280000 0.9491459648534415
74280001-74285000 0.5423955167329059
74285001-74290000 1.5939932693027627
74290001-74295000 0.4562439442313929
74295001-74300000 0.53433617462202
74300001-74305000 0.617386878136546
74305001-74310000 0.30459532695672153
74310001-74315000 0.7170618167772292
74315001-74320000 0.6311208589486301
74320001-74325000 0.44630339180240447
74325001-74330000 0.636611165213354
74330001-74335000 0.7878549646682298
74335001-74340000 0.7089690832636257
74340001-74345000 0.6061156170859289
74345001-74350000 0.4934444987312294
74350001-74355000 0.7173891324229922
74355001-74360000 0.8216117016915427
74360001-74365000 0.49136188746085985
74365001-74370000 0.7119293064238765
74370001-74375000 0.7614880024061884
74375001-74380000 0.9261555425886515
74380001-74385000 0.8013117066238309
74385001-74390000 0.9623468099571663
74390001-74395000 3.4448327944140975
74395001-74400000 4.296161292554541
74400001-74405000 3.0176041749259
74405001-74410000 3.330735053547173
74410001-74415000 5.154919963625931
74415001-74420000 1.9102161626210692
74420001-74425000 1.8644112728090871
74425001-74430000 1.8917689702082003
74430001-74435000 1.485332733368235
74435001-74440000 1.0476806039132955
74440001-74445000 0.7622632200381253
74445001-74450000 1.3097588975170076
74450001-74455000 0.6921482387523956
74455001-74460000 0.6786353516192178
74460001-74465000 0.5174573360694443
74465001-74470000 0.38240746369806383
74470001-74475000 0.4910448232529993
74475001-74480000 0.5199231750728414
74480001-74485000 0.8049954613705509
74485001-74490000 1.0558926283553185
74490001-74495000 0.5926689887397129
74495001-74500000 0.784964437280646
74500001-74505000 0.8501232407349046
74505001-74510000 0.4802451520453399
74510001-74515000 0.6307148197701666
74515001-74520000 0.6498961337515557
74520001-74525000 0.5423451892992452
74525001-74530000 0.669432412564836
74530001-74535000 0.4181976758914364
74535001-74540000 0.6810686133289261
74540001-74545000 0.5957549252675343
74545001-74550000 0.3502858601758084
74550001-74555000 0.8072279905000127
74555001-74560000 0.7701760720445452
74560001-74565000 0.48245733768275645
74565001-74570000 0.40482556741638775
74570001-74575000 0.803247865542961
74575001-74580000 1.1969492667235915
74580001-74585000 0.42334042837497426
74585001-74590000 0.3486966991555489
74590001-74595000 0.36731978903675033
74595001-74600000 0.6706598143475816
74600001-74605000 0.8088025409395481
74605001-74610000 0.7745495567655282
74610001-74615000 0.7175476713444193
74615001-74620000 0.6741698297161663
74620001-74625000 0.6364700944423667
74625001-74630000 0.6105832353498842
74630001-74635000 0.559436205602624
74635001-74640000 0.3570379271449614
74640001-74645000 0.44134711129736964
74645001-74650000 0.6720938635653576
74650001-74655000 0.7481286068914778
74655001-74660000 0.7195355790282758
74660001-74665000 0.6636355425919027
74665001-74670000 0.6108022438966462
74670001-74675000 0.5630068618998193
74675001-74680000 0.7457825309199254
74680001-74685000 0.6952150596641704
74685001-74690000 0.4180834759669133
74690001-74695000 0.9944440097472608
74695001-74700000 1.4335692929632553
74700001-74705000 0.607481237981963
74705001-74710000 0.6001456146053141
74710001-74715000 0.6574333852470063
74715001-74720000 0.6815588413879465
74720001-74725000 0.3982011608092272
74725001-74730000 0.29306673812500794
74730001-74735000 0.4746193194130709
74735001-74740000 0.6537188386819731
74740001-74745000 0.5665137982657548
74745001-74750000 0.745483869148518
74750001-74755000 0.6401050271021976
74755001-74760000 0.5740091947003365
74760001-74765000 0.7662272283771682
74765001-74770000 0.8436814054382564
74770001-74775000 0.5006196043584935
74775001-74780000 0.9797137037812759
74780001-74785000 1.7853579511071223
74785001-74790000 0.6054325912141251
74790001-74795000 0.5185381877868813
74795001-74800000 0.6559501781068299
74800001-74805000 0.43520656573455774
74805001-74810000 0.34048768476905056
74810001-74815000 0.5185273974443825
74815001-74820000 0.5686263966351813
74820001-74825000 0.6300308894625734
74825001-74830000 0.8896423110077879
74830001-74835000 0.34194270631464185
74835001-74840000 0.31388506958291296
74840001-74845000 0.5795468927424207
74845001-74850000 0.6627694898636791
74850001-74855000 1.262269152826133
74855001-74860000 1.1934712957742897
74860001-74865000 1.0170822834796203
74865001-74870000 0.8748641469550348
74870001-74875000 0.8756121721958502
74875001-74880000 0.7054493541577121
74880001-74885000 2.4214504994165407
74885001-74890000 8.135299828069748
74890001-74895000 0.28728979159439255
74895001-74900000 0.5780393858683374
74900001-74905000 0.8962485480774086
74905001-74910000 0.6467241199008946
74910001-74915000 0.25971659191953667
74915001-74920000 0.1667796864616622
74920001-74925000 0.4505591500323817
74925001-74930000 0.42303062693207694
74930001-74935000 0.39640789261210374
74935001-74940000 0.7858044442519757
74940001-74945000 0.1457512831010435
74945001-74950000 0.44450721891676953
74950001-74955000 0.7237699629766234
74955001-74960000 0.48177701509251425
74960001-74965000 0.771308167852519
74965001-74970000 0.2800616965138026
74970001-74975000 0.3632835733139406
74975001-74980000 0.4202709649768213
74980001-74985000 0.4521148885831796
74985001-74990000 1.0030239050092131
74990001-74995000 1.231015041466456
74995001-75000000 0.6206680843382163
75000001-75005000 0.6528080511157821
75005001-75010000 0.4981194120309291
75010001-75015000 0.4865047051285348
75015001-75020000 0.6328507356208392
75020001-75025000 5.16885582057452
75025001-75030000 9.313101597394159
75030001-75035000 1.6699098807255386
75035001-75040000 1.7967708605295993
75040001-75045000 1.771081766189271
75045001-75050000 1.4997804344741674
75050001-75055000 0.7673984438981077
75055001-75060000 2.225988728284597
75060001-75065000 1.896979472436634
75065001-75070000 0.5265019774063259
75070001-75075000 1.9322155239475396
75075001-75080000 1.2728670964069837
75080001-75085000 0.49134539943686867
75085001-75090000 0.5023099772890938
75090001-75095000 0.7434214511643867
75095001-75100000 1.048171083501737
75100001-75105000 1.1185432047582302
75105001-75110000 1.0894932495567617
75110001-75115000 0.6889208008973314
75115001-75120000 0.654624179182425
75120001-75125000 0.8001663471454449
75125001-75130000 1.4298032280007253
75130001-75135000 1.0715632752801496
75135001-75140000 0.5748449793832999
75140001-75145000 0.6162493403219442
75145001-75150000 2.5785093549976903
75150001-75155000 4.354229050662586
75155001-75160000 0.9587672186907219
75160001-75165000 0.7251916715358602
75165001-75170000 0.6079242309046721
75170001-75175000 0.722953123705827
75175001-75180000 0.9244243121078731
75180001-75185000 0.7962465141543782
75185001-75190000 0.7517720614239594
75190001-75195000 0.8068685652927668
75195001-75200000 0.5680228844627273
75200001-75205000 0.5125783134659443
75205001-75210000 0.9711518734221969
75210001-75215000 0.5195278855946623
75215001-75220000 0.8864823970556164
75220001-75225000 1.5733430179813446
75225001-75230000 0.387571516266732
75230001-75235000 0.47484757379501413
75235001-75240000 0.5599691351935927
75240001-75245000 0.777520572022403
75245001-75250000 1.2417754237957066
75250001-75255000 1.2377704416776212
75255001-75260000 0.9142508766889149
75260001-75265000 0.9034749462401538
75265001-75270000 2.8252675618448078
75270001-75275000 2.565580583285272
75275001-75280000 0.9510851511566433
75280001-75285000 0.8447379276364863
75285001-75290000 2.9491240974917288
75290001-75295000 2.844716219779584
75295001-75300000 1.850473241166531
75300001-75305000 1.7328136959185256
75305001-75310000 1.1494906176215274
75310001-75315000 0.7253772327011313
75315001-75320000 0.4973356564511192
75320001-75325000 2.8558765362103125
75325001-75330000 1.2078002211854026
75330001-75335000 0.3009623405953082
75335001-75340000 0.5036789408333947
75340001-75345000 0.6172002940642977
75345001-75350000 0.5028419730140443
75350001-75355000 0.4246466165640189
75355001-75360000 0.6493465787760393
75360001-75365000 0.40413653213913187
75365001-75370000 0.09175114578456153
75370001-75375000 0.4099605380239899
75375001-75380000 0.906795676575277
75380001-75385000 0.25982305237677045
75385001-75390000 0.5421491177661122
75390001-75395000 1.0520960205083225
75395001-75400000 1.408487105816557
75400001-75405000 1.224702529795172
75405001-75410000 0.4635096306400328
75410001-75415000 0.5814816662225476
75415001-75420000 0.9753478468703983
75420001-75425000 0.8858969548851723
75425001-75430000 0.9981820412840691
75430001-75435000 1.8632693544345533
75435001-75440000 0.9941735533038443
75440001-75445000 0.43485927458408363
75445001-75450000 0.7396553597041218
75450001-75455000 0.5306656959217998
75455001-75460000 0.39585963422406245
75460001-75465000 0.1104006227393024
75465001-75470000 0.2837030255923158
75470001-75475000 0.6659196435588741
75475001-75480000 0.3544673721939351
75480001-75485000 0.36829525699719534
75485001-75490000 0.26444101059144726
75490001-75495000 0.165940067906224
75495001-75500000 0.18072347548049641
75500001-75505000 1.3797639010298919
75505001-75510000 0.44758664303557133
75510001-75515000 0.38641751443763916
75515001-75520000 0.4757205815166219
75520001-75525000 0.37188097313906826
75525001-75530000 0.4794127402545876
75530001-75535000 0.46886528965812324
75535001-75540000 0.4792230842877639
75540001-75545000 0.6809659208364468
75545001-75550000 0.6643750978090872
75550001-75555000 0.4789151042312657
75555001-75560000 0.34872468087274733
75560001-75565000 0.3290131456634654
75565001-75570000 0.7936561492408981
75570001-75575000 0.6319647826520813
75575001-75580000 0.6517398827922452
75580001-75585000 0.6571374437096128
75585001-75590000 0.348226282762511
75590001-75595000 0.9030838349323008
75595001-75600000 0.3765540633286321
75600001-75605000 0.5530498663462816
75605001-75610000 0.9145219090106129
75610001-75615000 0.14174559258333103
75615001-75620000 0.32641293937925697
75620001-75625000 0.12073728726247918
75625001-75630000 0.040524797762651714
75630001-75635000 0.1516037801867745
75635001-75640000 0.43719362414740026
75640001-75645000 0.23055113197286625
75645001-75650000 0.5647020469041751
75650001-75655000 0.4573773428936436
75655001-75660000 0.32484639886789507
75660001-75665000 0.8149411639373593
75665001-75670000 0.10829331009207654
75670001-75675000 0.16769389130171095
75675001-75680000 0.7775519043972615
75680001-75685000 0.3707451456062189
75685001-75690000 0.30728445399511595
75690001-75695000 0.8146868444570327
75695001-75700000 0.21659845892578802
75700001-75705000 0.19235007753295433
75705001-75710000 0.23798048590527848
75710001-75715000 0.0
75715001-75720000 0.012017759564946998
75720001-75725000 0.18451930732725716
75725001-75730000 0.32922301719534447
75730001-75735000 0.23914860240994618
75735001-75740000 1.3380915792697212
75740001-75745000 0.4890940454167784
75745001-75750000 0.43830924173276475
75750001-75755000 0.41228591844231005
75755001-75760000 0.3458992471245855
75760001-75765000 0.8705396779011554
75765001-75770000 0.3750848535262703
75770001-75775000 0.14310358969909395
75775001-75780000 0.11154743566344183
75780001-75785000 0.2801956817347677
75785001-75790000 0.13803143920496036
75790001-75795000 0.2938353627633884
75795001-75800000 0.5084951422038055
75800001-75805000 0.44896258985840903
75805001-75810000 0.34271602176584565
75810001-75815000 0.1891398472998174
75815001-75820000 0.5703252368450117
75820001-75825000 0.4364086413716415
75825001-75830000 0.3912583085127088
75830001-75835000 0.734864636676304
75835001-75840000 0.7472486080962677
75840001-75845000 0.3246768853830619
75845001-75850000 0.4642306856446986
75850001-75855000 1.2398588012475982
75855001-75860000 1.818318350037279
75860001-75865000 2.625032909395594
75865001-75870000 2.532176767854097
75870001-75875000 2.142939010593869
75875001-75880000 1.6277006981198987
75880001-75885000 4.3656522976290475
75885001-75890000 6.1920505012047835
75890001-75895000 1.3578622885746725
75895001-75900000 2.2299639102148174
75900001-75905000 2.0798536872107136
75905001-75910000 0.8065779285745962
75910001-75915000 1.0439420743775754
75915001-75920000 1.7262760529971688
75920001-75925000 0.9252732017069214
75925001-75930000 0.9044725984936819
75930001-75935000 1.0401294344171894
75935001-75940000 1.0882981651522403
75940001-75945000 1.5734110524170433
75945001-75950000 1.743329384943703
75950001-75955000 1.320546453953788
75955001-75960000 1.9777158726534876
75960001-75965000 4.509350366449448
75965001-75970000 1.5869823599491302
75970001-75975000 1.6628170763991577
75975001-75980000 5.337883981233785
75980001-75985000 4.162084811135965
75985001-75990000 3.3233307247976915
75990001-75995000 2.6165950583912934
75995001-76000000 1.219241292204949
76000001-76005000 1.4013669509026316
76005001-76010000 0.9219893661509742
76010001-76015000 0.5913723245310016
76015001-76020000 1.3723730228197701
76020001-76025000 1.568808475758211
76025001-76030000 0.49214185887402045
76030001-76035000 1.4884392416323249
76035001-76040000 2.025628572179657
76040001-76045000 0.4917740599450759
76045001-76050000 0.5386557141591204
76050001-76055000 0.6606311606632732
76055001-76060000 0.3766120296989953
76060001-76065000 0.3143380359717534
76065001-76070000 0.6991105924190092
76070001-76075000 0.6331878681517052
76075001-76080000 0.5241531358355483
76080001-76085000 0.6577709488126948
76085001-76090000 1.068283060367198
76090001-76095000 0.3360367766459826
76095001-76100000 0.252463452995933
76100001-76105000 0.6268277583296183
76105001-76110000 1.0660689105611392
76110001-76115000 1.0631161398276854
76115001-76120000 0.8064183186051945
76120001-76125000 0.7805767338625594
76125001-76130000 0.5695783143359131
76130001-76135000 0.8036381126348638
76135001-76140000 0.6122868207027989
76140001-76145000 0.3583807843769098
76145001-76150000 0.398163051842478
76150001-76155000 0.5679269865468938
76155001-76160000 0.8145323002590446
76160001-76165000 0.3625002609141888
76165001-76170000 0.31644261416722513
76170001-76175000 0.4734330682542535
76175001-76180000 0.6363263933098825
76180001-76185000 0.5375702686286029
76185001-76190000 0.5353974467226245
76190001-76195000 0.5347994412644643
76195001-76200000 0.6452446477855198
76200001-76205000 0.6890313882281982
76205001-76210000 0.56546147688737
76210001-76215000 0.4230940602948487
76215001-76220000 0.3653240286376131
76220001-76225000 0.6642524955944861
76225001-76230000 0.5976402334677661
76230001-76235000 0.4476377070788892
76235001-76240000 0.49147911616262935
76240001-76245000 0.4714189458301235
76245001-76250000 0.8824995999151725
76250001-76255000 0.6185714558307961
76255001-76260000 0.27331161625046446
76260001-76265000 0.41829348034458597
76265001-76270000 2.227650305467143
76270001-76275000 1.032060913816977
76275001-76280000 0.5681067419125199
76280001-76285000 0.6099481268452548
76285001-76290000 0.7414908126699223
76290001-76295000 0.9921640300392642
76295001-76300000 1.2378693939843668
76300001-76305000 1.5016815307330338
76305001-76310000 1.463185047883111
76310001-76315000 0.9679744733246377
76315001-76320000 0.7253095185026978
76320001-76325000 0.7940052204213761
76325001-76330000 1.0334822554286867
76330001-76335000 1.654802627331764
76335001-76340000 10.328533667393966
76340001-76345000 2.691900450466691
76345001-76350000 1.1560958276449296
76350001-76355000 2.4956079898262855
76355001-76360000 1.3619709673759082
76360001-76365000 0.9807448162987796
76365001-76370000 2.6863709836309506
76370001-76375000 4.994416099503716
76375001-76380000 2.1254444917053434
76380001-76385000 1.2310701651618672
76385001-76390000 1.3448872510795784
76390001-76395000 1.3569516547911953
76395001-76400000 1.4150735034251556
76400001-76405000 3.096254998602516
76405001-76410000 1.4189144676752796
76410001-76415000 0.665854908038348
76415001-76420000 1.9135107441157246
76420001-76425000 6.281202112258039
76425001-76430000 2.000616338723229
76430001-76435000 3.7903841786827055
76435001-76440000 2.0024074073601605
76440001-76445000 1.130115098696334
76445001-76450000 1.462824235776122
76450001-76455000 0.7105559175188144
76455001-76460000 0.5845898986629895
76460001-76465000 2.6451548352934604
76465001-76470000 1.3140698587317041
76470001-76475000 0.5142967516313293
76475001-76480000 0.6409208462086456
76480001-76485000 0.5428321161889816
76485001-76490000 0.7909212809283623
76490001-76495000 1.2781832522058587
76495001-76500000 1.0896121679118893
76500001-76505000 0.9155125337022956
76505001-76510000 0.5500478772947585
76510001-76515000 2.6830373774065004
76515001-76520000 14.480658968105123
76520001-76525000 0.7753309066821386
76525001-76530000 0.836954885841467
76530001-76535000 0.9598086667164655
76535001-76540000 0.49943074250172237
76540001-76545000 0.5768853545434693
76545001-76550000 1.024511158572554
76550001-76555000 0.965306892846729
76555001-76560000 2.0574978339730667
76560001-76565000 1.4206123023461945
76565001-76570000 0.8316183780367191
76570001-76575000 0.6707825895697669
76575001-76580000 0.6453023597742005
76580001-76585000 0.7466079962761157
76585001-76590000 0.5118039096633915
76590001-76595000 0.638717991796769
76595001-76600000 0.4713266483524108
76600001-76605000 0.3605980535023205
76605001-76610000 0.524543992218688
76610001-76615000 0.8547543516545373
76615001-76620000 0.9240056092744424
76620001-76625000 0.5434496489891618
76625001-76630000 0.5166441749484596
76630001-76635000 0.7471052255696461
76635001-76640000 0.31969653323556807
76640001-76645000 0.26270187815350904
76645001-76650000 0.633512006556705
76650001-76655000 0.48695312871469404
76655001-76660000 0.4503912748621789
76660001-76665000 0.8930530117023657
76665001-76670000 0.5338165279762118
76670001-76675000 0.3228142303532743
76675001-76680000 0.43502645090999137
76680001-76685000 1.110373289139203
76685001-76690000 0.6758014152048026
76690001-76695000 0.5721945917803679
76695001-76700000 0.5406394921780672
76700001-76705000 0.3604508755402479
76705001-76710000 0.49546378693261584
76710001-76715000 0.5783675899683386
76715001-76720000 0.5361160413527531
76720001-76725000 0.4353823791804697
76725001-76730000 0.5741376936040384
76730001-76735000 0.7956738920477393
76735001-76740000 0.6566187271239772
76740001-76745000 1.3181105182344974
76745001-76750000 2.0536064744365192
76750001-76755000 0.5992665172396505
76755001-76760000 0.4653857094504575
76760001-76765000 0.7773260498771362
76765001-76770000 0.978061170024471
76770001-76775000 0.6977735177098228
76775001-76780000 0.8124674464494483
76780001-76785000 0.9983871664215734
76785001-76790000 0.5994278431102313
76790001-76795000 2.401148296242826
76795001-76800000 6.634250976428489
76800001-76805000 3.727550702988375
76805001-76810000 2.445962857142989
76810001-76815000 0.8342306515833068
76815001-76820000 0.6079091502435908
76820001-76825000 0.8155580479135818
76825001-76830000 1.3585295589041524
76830001-76835000 1.1276857790388315
76835001-76840000 3.793332747111958
76840001-76845000 5.447270067261857
76845001-76850000 1.552439747561801
76850001-76855000 1.4744583919620464
76855001-76860000 1.08408137790225
76860001-76865000 2.4074850741829597
76865001-76870000 3.306348253646889
76870001-76875000 1.5096911660083796
76875001-76880000 1.777581494828481
76880001-76885000 2.798248942691842
76885001-76890000 1.6118180359962397
76890001-76895000 1.4091694921939797
76895001-76900000 1.4863296386266494
76900001-76905000 1.358901956677653
76905001-76910000 1.5277516543373504
76910001-76915000 1.1366797153405634
76915001-76920000 3.939035149226302
76920001-76925000 6.4722955741927
76925001-76930000 0.9534170209750263
76930001-76935000 1.022084777952032
76935001-76940000 1.1686741033682346
76940001-76945000 0.6834102244904687
76945001-76950000 0.6237440368792977
76950001-76955000 1.0665321497834328
76955001-76960000 0.6513518917367943
76960001-76965000 0.733819862341276
76965001-76970000 0.8597119041438351
76970001-76975000 0.5555079709433822
76975001-76980000 0.7361863736328786
76980001-76985000 0.6732069002450466
76985001-76990000 0.6802597583819147
76990001-76995000 1.1481297233815329
76995001-77000000 0.6235496540484717
77000001-77005000 0.568923316429843
77005001-77010000 1.0053225112735706
77010001-77015000 1.298216945347098
77015001-77020000 0.28353725472162616
77020001-77025000 0.21473846870486746
77025001-77030000 1.0322913489993384
77030001-77035000 0.726028850955423
77035001-77040000 0.24933311861883234
77040001-77045000 0.23528111266051246
77045001-77050000 0.631102275512901
77050001-77055000 0.5910196998476324
77055001-77060000 0.4975700747953661
77060001-77065000 0.45057989835695
77065001-77070000 0.5379074921327615
77070001-77075000 0.5444473051466354
77075001-77080000 0.5713250338227518
77080001-77085000 0.6242499464060038
77085001-77090000 0.748961010791208
77090001-77095000 1.2385985770456205
77095001-77100000 0.5916557285300625
77100001-77105000 0.511105348338698
77105001-77110000 0.7955705266412647
77110001-77115000 0.8644355868033353
77115001-77120000 0.6299330828548796
77120001-77125000 0.6707956695327807
77125001-77130000 0.7730264823026736
77130001-77135000 0.8894211665736673
77135001-77140000 0.25194600279926826
77140001-77145000 0.2695253993954939
77145001-77150000 0.467428979581461
77150001-77155000 0.5091223402235585
77155001-77160000 0.8482862403561711
77160001-77165000 0.4313483050996138
77165001-77170000 0.520118911245165
77170001-77175000 0.6590139278886973
77175001-77180000 0.5120642558585942
77180001-77185000 0.5024533822625319
77185001-77190000 0.5643554185723578
77190001-77195000 1.1172773953090236
77195001-77200000 5.168746418946102
77200001-77205000 1.0120817967013414
77205001-77210000 0.6937247122423552
77210001-77215000 1.5330893844689437
77215001-77220000 2.8804287685417838
77220001-77225000 0.5977922046452789
77225001-77230000 0.40445771350160215
77230001-77235000 5.47385881782005
77235001-77240000 1.951203255003232
77240001-77245000 1.0571292091976319
77245001-77250000 0.9020491813243386
77250001-77255000 0.42659744104452296
77255001-77260000 0.6372011051418183
77260001-77265000 0.6236708934052823
77265001-77270000 0.5460923720338291
77270001-77275000 0.6012740312993085
77275001-77280000 0.7063038118861713
77280001-77285000 0.4197610271996246
77285001-77290000 0.40800264791937696
77290001-77295000 0.7564884173351616
77295001-77300000 0.5061163353165786
77300001-77305000 0.4776421718956269
77305001-77310000 0.800067768112467
77310001-77315000 0.5798016012262176
77315001-77320000 0.7032595962355471
77320001-77325000 1.0684764477720308
77325001-77330000 0.38685597876522015
77330001-77335000 0.41229924684320146
77335001-77340000 0.8321711946057481
77340001-77345000 0.7314772975089205
77345001-77350000 0.4570447176221371
77350001-77355000 0.4315743571141577
77355001-77360000 0.6298177994744162
77360001-77365000 0.2772253781061667
77365001-77370000 0.5734279928462378
77370001-77375000 0.7414853593139993
77375001-77380000 0.35875557009884074
77380001-77385000 0.6813492868760356
77385001-77390000 0.6052025144777
77390001-77395000 0.4737615138671831
77395001-77400000 0.46793208583120777
77400001-77405000 0.5633654171433865
77405001-77410000 0.6247747793370323
77410001-77415000 0.5306577125373173
77415001-77420000 0.7541047134053994
77420001-77425000 0.6124420102949665
77425001-77430000 0.5191936115327176
77430001-77435000 0.45359019683290286
77435001-77440000 0.32179754132163063
77440001-77445000 0.5213850768220627
77445001-77450000 0.663200455812873
77450001-77455000 0.5480257592323391
77455001-77460000 0.3736631100578636
77460001-77465000 0.3847783598651292
77465001-77470000 0.47023981475821686
77470001-77475000 0.6398750458459654
77475001-77480000 0.6696629790455569
77480001-77485000 0.5618088624383513
77485001-77490000 0.5734884824795515
77490001-77495000 0.5759759703867408
77495001-77500000 0.9857966375936336
77500001-77505000 1.0075620068628584
77505001-77510000 0.6728832432894073
77510001-77515000 0.522405488631942
77515001-77520000 0.6591501563828117
77520001-77525000 0.6981008605433554
77525001-77530000 0.8192580108519463
77530001-77535000 0.599327915731335
77535001-77540000 0.3621752125217929
77540001-77545000 0.9063179876762086
77545001-77550000 0.7185020525917118
77550001-77555000 0.27228575706197017
77555001-77560000 0.29301941042982704
77560001-77565000 0.4667802527099195
77565001-77570000 0.408498273503768
77570001-77575000 0.3310523104996157
77575001-77580000 0.5553341954364327
77580001-77585000 0.9663110948044551
77585001-77590000 0.99026674780254
77590001-77595000 0.4710926162049832
77595001-77600000 0.4671163194794333
77600001-77605000 0.5098377141803151
77605001-77610000 1.5156188120896632
77610001-77615000 1.878654677990685
77615001-77620000 0.26629130314933636
77620001-77625000 0.48435259875077746
77625001-77630000 0.7153508122369787
77630001-77635000 0.46225666590684056
77635001-77640000 0.6699388829384727
77640001-77645000 0.3138089594380496
77645001-77650000 0.21426980946456994
77650001-77655000 0.5454624005304881
77655001-77660000 0.46733615448401433
77660001-77665000 0.6199996447351565
77665001-77670000 2.0919143510082776
77670001-77675000 0.4053676198281009
77675001-77680000 0.4218605764118754
77680001-77685000 0.6245679089243806
77685001-77690000 0.7926206820288613
77690001-77695000 0.8461798728563685
77695001-77700000 0.5437960039142207
77700001-77705000 1.4692203688952192
77705001-77710000 2.132264244170603
77710001-77715000 1.1196818666212731
77715001-77720000 0.8823118484468395
77720001-77725000 0.9867201378130703
77725001-77730000 2.635074702689589
77730001-77735000 1.5354970636591438
77735001-77740000 0.9799690358764109
77740001-77745000 1.4570317602354772
77745001-77750000 3.1177239593626993
77750001-77755000 1.2021839976836848
77755001-77760000 0.8226955752100009
77760001-77765000 0.989234366039996
77765001-77770000 1.1045037554352721
77770001-77775000 1.0908760756478628
77775001-77780000 1.4502842747022575
77780001-77785000 0.587383346694098
77785001-77790000 0.4712134161906532
77790001-77795000 0.6946796022015511
77795001-77800000 0.6221834201332789
77800001-77805000 0.6406235550629653
77805001-77810000 0.7074260186070015
77810001-77815000 1.1021349746100875
77815001-77820000 1.2693394463624765
77820001-77825000 1.3944978828232506
77825001-77830000 1.3339649430957712
77830001-77835000 1.0876184501719774
77835001-77840000 1.3214436850637032
77840001-77845000 1.6983705474082877
77845001-77850000 1.0780689747258758
77850001-77855000 1.06624786015497
77855001-77860000 0.8336689657189469
77860001-77865000 0.554027847628802
77865001-77870000 0.6580769072615641
77870001-77875000 0.5792946843531018
77875001-77880000 0.5166019475018216
77880001-77885000 4.488000344964865
77885001-77890000 1.909999341676826
77890001-77895000 0.8016668618351106
77895001-77900000 0.6647762619957434
77900001-77905000 1.44110050604361
77905001-77910000 1.5443426457847882
77910001-77915000 0.29121595727637783
77915001-77920000 0.566415113150768
77920001-77925000 1.7023765573982987
77925001-77930000 1.8000721167900438
77930001-77935000 1.0382988102119288
77935001-77940000 0.7276968781487153
77940001-77945000 0.6059757115559581
77945001-77950000 0.7637842917644528
77950001-77955000 1.0788311717980352
77955001-77960000 0.6457515424575799
77960001-77965000 0.4544008721273813
77965001-77970000 0.3941187386100773
77970001-77975000 0.6703334730280976
77975001-77980000 0.7257499354956607
77980001-77985000 0.5687775753962676
77985001-77990000 0.7083362530993154
77990001-77995000 0.5611760416800313
77995001-78000000 0.6151411856248158
78000001-78005000 0.6379682283875011
78005001-78010000 0.5090004888732232
78010001-78015000 0.5427509931283077
78015001-78020000 0.7094705716231501
78020001-78025000 0.6120558113007056
78025001-78030000 0.6369151409981357
78030001-78035000 0.8168595843767353
78035001-78040000 0.7276624448548795
78040001-78045000 0.8952918694953107
78045001-78050000 1.0349285044892853
78050001-78055000 0.6490532803871639
78055001-78060000 0.6777583014020081
78060001-78065000 1.2156740861870252
78065001-78070000 0.6289574787030807
78070001-78075000 0.8688771447702365
78075001-78080000 0.19987458888823534
78080001-78085000 0.13899956425752263
78085001-78090000 0.6752554905701933
78090001-78095000 0.3551028174907938
78095001-78100000 0.6538731405456333
78100001-78105000 0.6201055078038169
78105001-78110000 0.42800701298942456
78110001-78115000 0.4937713092927625
78115001-78120000 0.6385719881897612
78120001-78125000 0.8866551770512834
78125001-78130000 1.080365121213354
78130001-78135000 0.7565811015754107
78135001-78140000 0.8668819870398751
78140001-78145000 0.5815642001090936
78145001-78150000 0.3603162797428273
78150001-78155000 0.6579399332256213
78155001-78160000 1.2745403667907054
78160001-78165000 0.8002602612098418
78165001-78170000 0.6527298871145859
78170001-78175000 0.9224440082875939
78175001-78180000 0.7950192009197028
78180001-78185000 0.6596374951234427
78185001-78190000 1.0492622937330403
78190001-78195000 0.6062507636108269
78195001-78200000 0.5176272526981935
78200001-78205000 0.6792234111536719
78205001-78210000 0.816529041825872
78210001-78215000 0.7835666466731672
78215001-78220000 0.4916102701205897
78220001-78225000 0.593465688640666
78225001-78230000 1.2601475684937327
78230001-78235000 0.6425206459454971
78235001-78240000 0.42704858589963546
78240001-78245000 0.8241614045076671
78245001-78250000 0.9636650817088938
78250001-78255000 0.7387077821642022
78255001-78260000 0.7692141258938321
78260001-78265000 0.7053003433475369
78265001-78270000 0.8964432364261482
78270001-78275000 1.585938652713774
78275001-78280000 1.2877122471485372
78280001-78285000 0.9403846547716491
78285001-78290000 1.4731846258620758
78290001-78295000 0.38669067661652334
78295001-78300000 0.22169653880340276
78300001-78305000 0.16765664359578916
78305001-78310000 0.18567737783547905
78310001-78315000 0.03510070814356044
78315001-78320000 0.005475922776985468
78320001-78325000 0.03509676413658845
78325001-78330000 0.07285741649468523
78330001-78335000 0.11961423767988177
78335001-78340000 0.4359929049208849
78340001-78345000 0.5370022416002024
78345001-78350000 0.19102553222315194
78350001-78355000 0.5291849339629621
78355001-78360000 3.1807144096255677
78360001-78365000 1.5747607317339691
78365001-78370000 0.6554988865041103
78370001-78375000 0.5907466874834411
78375001-78380000 0.79543858735215
78380001-78385000 1.0240784606396995
78385001-78390000 0.4211999741362699
78390001-78395000 0.3856892368678671
78395001-78400000 4.090818609625433
78400001-78405000 1.2806673435722864
78405001-78410000 0.6743604633879783
78410001-78415000 0.9749899499448037
78415001-78420000 1.1649636283197957
78420001-78425000 0.8672830094433593
78425001-78430000 0.9552833672563213
78430001-78435000 0.9435362518945193
78435001-78440000 1.0958286914155035
78440001-78445000 0.9618690403564957
78445001-78450000 0.552156180464057
78450001-78455000 0.9105629268798532
78455001-78460000 1.0185641988432357
78460001-78465000 0.7894090406989743
78465001-78470000 0.672838322305556
78470001-78475000 0.7085304745043012
78475001-78480000 0.8871889122887775
78480001-78485000 0.7382861071833984
78485001-78490000 0.8245123469017599
78490001-78495000 1.1962501584059466
78495001-78500000 1.8764534107198376
78500001-78505000 1.1588439489056284
78505001-78510000 1.5275861848766272
78510001-78515000 1.7238370206545752
78515001-78520000 0.717111397028104
78520001-78525000 0.7618647189708906
78525001-78530000 0.9428915608350725
78530001-78535000 0.9649170542447475
78535001-78540000 0.748869674049998
78540001-78545000 0.5299843325365117
78545001-78550000 0.7491296441175445
78550001-78555000 0.8557630227265566
78555001-78560000 0.9320879602101091
78560001-78565000 1.3037745033280417
78565001-78570000 0.6824895442125715
78570001-78575000 1.8206088859633698
78575001-78580000 1.5151139655831478
78580001-78585000 0.36847705959146443
78585001-78590000 0.6308639639241489
78590001-78595000 1.020116713841168
78595001-78600000 0.7537007927922132
78600001-78605000 0.8259001017705421
78605001-78610000 0.8542250210584413
78610001-78615000 0.7072899163949965
78615001-78620000 0.574475040643636
78620001-78625000 0.8716417295134443
78625001-78630000 1.0120842729434292
78630001-78635000 0.5980649010786958
78635001-78640000 1.789046910428916
78640001-78645000 2.0051540665489735
78645001-78650000 1.4727657725119874
78650001-78655000 1.8226995095775231
78655001-78660000 0.6018947243730203
78660001-78665000 0.6939500466166982
78665001-78670000 0.8248963907892801
78670001-78675000 1.3123934377210082
78675001-78680000 1.6017249972219183
78680001-78685000 0.5239887959073488
78685001-78690000 0.6594825499448418
78690001-78695000 1.252636098214054
78695001-78700000 1.2977809890454424
78700001-78705000 1.6746608137803596
78705001-78710000 1.40912421364785
78710001-78715000 1.0461549185361274
78715001-78720000 1.765551792089574
78720001-78725000 2.7698655749936756
78725001-78730000 3.361838522214474
78730001-78735000 1.2001630556983442
78735001-78740000 0.9355831082957384
78740001-78745000 5.582859809767093
78745001-78750000 1.1367795956400812
78750001-78755000 0.7396965943226971
78755001-78760000 0.6626453528192994
78760001-78765000 0.3002498466267552
78765001-78770000 1.74676948106042
78770001-78775000 4.555922348892515
78775001-78780000 1.592981137781766
78780001-78785000 1.5215150203915286
78785001-78790000 1.2172792710996019
78790001-78795000 1.693540238833062
78795001-78800000 1.3791865525305855
78800001-78805000 0.7969017668548731
78805001-78810000 5.613737657302031
78810001-78815000 8.867328348333738
78815001-78820000 1.6627432741251607
78820001-78825000 2.810281488184181
78825001-78830000 2.7310389354099995
78830001-78835000 2.541834204161886
78835001-78840000 1.4276426407766059
78840001-78845000 0.5539729135219698
78845001-78850000 1.8386270250257943
78850001-78855000 1.6581077448464745
78855001-78860000 0.6151092805959305
78860001-78865000 1.2172603830759006
78865001-78870000 1.4847909931227492
78870001-78875000 8.348626833342198
78875001-78880000 5.9529746786993245
78880001-78885000 0.5883751067020112
78885001-78890000 1.011728145110654
78890001-78895000 1.443237246405075
78895001-78900000 0.618745858145202
78900001-78905000 0.6222551526805766
78905001-78910000 0.7428185421746115
78910001-78915000 5.30856127796253
78915001-78920000 8.69330111155059
78920001-78925000 1.6868408913076491
78925001-78930000 1.7399080913796559
78930001-78935000 3.7779100602271996
78935001-78940000 3.4318430500345367
78940001-78945000 2.1559471673837978
78945001-78950000 5.138790300787886
78950001-78955000 1.8013489491881578
78955001-78960000 1.0454161152049108
78960001-78965000 1.0191687671779455
78965001-78970000 0.8733796778915415
78970001-78975000 1.1875796882651146
78975001-78980000 0.9968573501812797
78980001-78985000 0.8118353771339094
78985001-78990000 1.04372462229096
78990001-78995000 0.9340334605190691
78995001-79000000 1.0158733703794904
79000001-79005000 2.1529277849788757
79005001-79010000 2.207063150838082
79010001-79015000 0.9947858814400508
79015001-79020000 3.585617298786137
79020001-79025000 6.561920935619282
79025001-79030000 1.0525415494383457
79030001-79035000 1.1374971410428592
79035001-79040000 1.2562240884434164
79040001-79045000 1.1373644342802707
79045001-79050000 0.8956963782685822
79050001-79055000 4.421582810743857
79055001-79060000 3.2152783789250727
79060001-79065000 0.9261242320525305
79065001-79070000 1.7806025612844445
79070001-79075000 1.5993464445746026
79075001-79080000 0.9621824182510148
79080001-79085000 1.212472971158024
79085001-79090000 1.194035944868572
79090001-79095000 1.0198601163545105
79095001-79100000 2.826818283858646
79100001-79105000 1.9147207282121768
79105001-79110000 0.9781962641747453
79110001-79115000 0.563661274878139
79115001-79120000 0.655547264373115
79120001-79125000 1.814436872102732
79125001-79130000 1.181804655099608
79130001-79135000 0.8379863463877555
79135001-79140000 0.7293278826982108
79140001-79145000 0.7602255672858824
79145001-79150000 1.0031661712794562
79150001-79155000 0.9974066584947062
79155001-79160000 0.9102791292357573
79160001-79165000 1.3051172214563835
79165001-79170000 1.7703809697812696
79170001-79175000 2.082510062940719
79175001-79180000 1.9857906691607536
79180001-79185000 1.3325506455413765
79185001-79190000 1.4164416571127534
79190001-79195000 3.724146296799836
79195001-79200000 2.1991402960592747
79200001-79205000 1.2340326245775677
79205001-79210000 4.181508746463523
79210001-79215000 4.24536640474875
79215001-79220000 1.282911015031508
79220001-79225000 0.6735382915915274
79225001-79230000 0.6757143265934681
79230001-79235000 0.7263591417158991
79235001-79240000 0.5068678263625409
79240001-79245000 0.7149031085184073
79245001-79250000 0.9737650055829187
79250001-79255000 0.6048155641852163
79255001-79260000 1.0977311385403268
79260001-79265000 0.23601654493163216
79265001-79270000 0.21329394231308427
79270001-79275000 0.8426851780663629
79275001-79280000 0.4767978192294504
79280001-79285000 0.9938725814068119
79285001-79290000 1.4012326702350635
79290001-79295000 1.2403916167549598
79295001-79300000 1.0465299759291387
79300001-79305000 1.0746573733070193
79305001-79310000 1.564163472673231
79310001-79315000 2.179856039729318
79315001-79320000 1.3650244885006106
79320001-79325000 1.327120055870061
79325001-79330000 1.147842205492791
79330001-79335000 0.936908229291838
79335001-79340000 1.1254913527515875
79340001-79345000 1.3469186603184276
79345001-79350000 1.4477630586938588
79350001-79355000 1.4947302446922617
79355001-79360000 2.0283156747204867
79360001-79365000 2.1191552075132534
79365001-79370000 1.60685405524651
79370001-79375000 4.929075692202473
79375001-79380000 2.9732847246983507
79380001-79385000 1.2466325223754438
79385001-79390000 1.4499482061090632
79390001-79395000 0.8600292685652112
79395001-79400000 0.7490387341238054
79400001-79405000 1.050122577171042
79405001-79410000 0.9439166680286066
79410001-79415000 0.9230922877215301
79415001-79420000 1.8451494305219511
79420001-79425000 1.309730111117812
79425001-79430000 1.054578082163833
79430001-79435000 1.751897433950632
79435001-79440000 1.3808367988902244
79440001-79445000 1.473519747731405
79445001-79450000 1.615724547602815
79450001-79455000 0.5526269941061025
79455001-79460000 0.5884233237165309
79460001-79465000 0.6583314142908263
79465001-79470000 1.08991951002421
79470001-79475000 2.4556961632743786
79475001-79480000 1.9247613970234596
79480001-79485000 2.5072207638416706
79485001-79490000 1.0321082107386395
79490001-79495000 1.1867824468477088
79495001-79500000 1.2962652790613238
79500001-79505000 0.8105521964393381
79505001-79510000 1.4041615349860594
79510001-79515000 1.6615196552452502
79515001-79520000 1.4253335043995141
79520001-79525000 1.336342032863641
79525001-79530000 1.048949248624327
79530001-79535000 1.1086146944826745
79535001-79540000 2.1468786473830916
79540001-79545000 1.191215351585973
79545001-79550000 0.8820505468404681
79550001-79555000 1.0472666253813103
79555001-79560000 0.6258199497120662
79560001-79565000 0.6377160609191556
79565001-79570000 1.1295177096062825
79570001-79575000 1.1575232922416936
79575001-79580000 0.8317994369016326
79580001-79585000 1.1450118929105468
79585001-79590000 1.5169789609280377
79590001-79595000 0.8342457320530522
79595001-79600000 0.34728410863356135
79600001-79605000 0.4716415225638414
79605001-79610000 0.9705030322797743
79610001-79615000 0.5797774228994376
79615001-79620000 1.4890454663442283
79620001-79625000 1.5888759657128004
79625001-79630000 0.7386254739596924
79630001-79635000 1.2279905894199508
79635001-79640000 0.5101727437010785
79640001-79645000 0.6820562024280951
79645001-79650000 0.4722156748922992
79650001-79655000 0.1498081187877359
79655001-79660000 0.3490371736843096
79660001-79665000 0.702176780097922
79665001-79670000 0.5354824983922344
79670001-79675000 0.5151042414655759
79675001-79680000 0.40974714175859406
79680001-79685000 0.6218315115732678
79685001-79690000 1.3935436766615616
79690001-79695000 1.3431718288910641
79695001-79700000 0.9531187338685849
79700001-79705000 1.0116193376974791
79705001-79710000 1.3087518732312078
79710001-79715000 0.6360984389549795
79715001-79720000 0.8314343108057913
79720001-79725000 6.497410904560019
79725001-79730000 1.550921826578134
79730001-79735000 0.9977661747108916
79735001-79740000 1.212669379616539
79740001-79745000 0.8621705939442946
79745001-79750000 0.8964233850299175
79750001-79755000 2.0477432640857054
79755001-79760000 1.84419167728216
79760001-79765000 1.79726908207375
79765001-79770000 3.913212028168287
79770001-79775000 1.2882622525482992
79775001-79780000 0.9367532751625859
79780001-79785000 1.9111727407778143
79785001-79790000 1.4341026715771668
79790001-79795000 0.84518795514255
79795001-79800000 5.203438286063837
79800001-79805000 2.9390651939519232
79805001-79810000 0.9103266163316557
79810001-79815000 1.4292558561490845
79815001-79820000 1.1743994725990037
79820001-79825000 1.2520294100331688
79825001-79830000 0.8586272661503378
79830001-79835000 0.5576368023869482
79835001-79840000 0.6273274812010218
79840001-79845000 0.999728517823047
79845001-79850000 1.4710826509072255
79850001-79855000 1.0128007613688457
79855001-79860000 1.0484437916236335
79860001-79865000 1.7335042573697494
79865001-79870000 1.5310747733311847
79870001-79875000 1.2570801121986053
79875001-79880000 1.1242545455403588
79880001-79885000 1.1523882074749439
79885001-79890000 1.2585471140567044
79890001-79895000 1.2850176545387426
79895001-79900000 1.7547312863245867
79900001-79905000 2.8168504650858264
79905001-79910000 3.978860746127407
79910001-79915000 0.828301599653061
79915001-79920000 0.6951660197478463
79920001-79925000 2.1429695009009837
79925001-79930000 0.5059251419591336
79930001-79935000 0.3110004840861026
79935001-79940000 0.9643074899329753
79940001-79945000 0.9527324979844051
79945001-79950000 0.46224394315122613
79950001-79955000 0.7740275008771809
79955001-79960000 0.5222252225448705
79960001-79965000 1.1975379226361427
79965001-79970000 2.8527611251802045
79970001-79975000 1.1834228881021913
79975001-79980000 1.0147630976581448
79980001-79985000 0.9036091033380629
79985001-79990000 1.007463059068208
79990001-79995000 0.9405276413165125
79995001-80000000 1.1287881234074102
80000001-80005000 1.430942751319032
80005001-80010000 2.247607282910604
80010001-80015000 2.5812497353000268
80015001-80020000 1.2773333006870062
80020001-80025000 2.0491357122441434
80025001-80030000 1.5445175686305181
80030001-80035000 0.9903576234671811
80035001-80040000 1.8688373504897307
80040001-80045000 3.21881675449442
80045001-80050000 2.112983561615725
80050001-80055000 1.2368010963956644
80055001-80060000 1.0249453323247395
80060001-80065000 1.2449836054947634
80065001-80070000 1.2250315155680491
80070001-80075000 1.0860114453379612
80075001-80080000 1.8726900075433937
80080001-80085000 0.8205993087109235
80085001-80090000 0.3926438101871156
80090001-80095000 2.986642862553727
80095001-80100000 8.2011209414652
80100001-80105000 1.6740061072308008
80105001-80110000 2.4195136762695113
80110001-80115000 2.3914459779070727
80115001-80120000 1.6252705036777293
80120001-80125000 1.4132568537957064
80125001-80130000 5.908452039511388
80130001-80135000 3.685442981989489
80135001-80140000 0.43638949741536026
80140001-80145000 0.7302260098843452
80145001-80150000 2.9113255788743366
80150001-80155000 1.5204625135548464
80155001-80160000 0.8043967973985023
80160001-80165000 0.9961589233877937
80165001-80170000 1.0671148263567503
80170001-80175000 0.9488505953665805
80175001-80180000 1.4579894415418093
80180001-80185000 0.8584423492990277
80185001-80190000 0.6954800366462021
80190001-80195000 0.6351374800057336
80195001-80200000 1.1383737135365728
80200001-80205000 2.475056707263842
80205001-80210000 1.1540030983000267
80210001-80215000 1.153545709371836
80215001-80220000 0.8375354848036407
80220001-80225000 1.2205702754221017
80225001-80230000 1.0213995685271366
80230001-80235000 0.6528922531409529
80235001-80240000 2.149765989670953
80240001-80245000 2.5471716848361794
80245001-80250000 0.9080309504062456
80250001-80255000 0.8496297082864169
80255001-80260000 0.8859757533742157
80260001-80265000 1.0961218946361937
80265001-80270000 1.0671446685188082
80270001-80275000 1.2236012806120407
80275001-80280000 2.0217554051314663
80280001-80285000 1.4275339785462948
80285001-80290000 0.9302315834890434
80290001-80295000 4.45829585768065
80295001-80300000 4.8445799391831
80300001-80305000 0.9024057188736433
80305001-80310000 0.939734534982
80310001-80315000 1.496972007685969
80315001-80320000 3.545161178538176
80320001-80325000 1.1056431813593843
80325001-80330000 0.7729424090489228
80330001-80335000 1.0017675573840972
80335001-80340000 0.9634322314887825
80340001-80345000 2.7170398694334335
80345001-80350000 3.2730052873880164
80350001-80355000 1.7959549740996907
80355001-80360000 1.0741591778870812
80360001-80365000 0.6115201510482184
80365001-80370000 0.7411332768655243
80370001-80375000 0.7645486136032474
80375001-80380000 0.8321081649572936
80380001-80385000 1.2937906149144789
80385001-80390000 1.3238512810432472
80390001-80395000 1.0340575926399602
80395001-80400000 1.025725359947565
80400001-80405000 1.0447609128762199
80405001-80410000 0.7792949644074163
80410001-80415000 0.6504235324349795
80415001-80420000 0.7560907524949353
80420001-80425000 0.9424533296527876
80425001-80430000 1.2472032963343533
80430001-80435000 1.1553525930692963
80435001-80440000 1.2773216603447055
80440001-80445000 0.8523768795033086
80445001-80450000 0.6978624693445465
80450001-80455000 1.1122828338149855
80455001-80460000 1.4336052556284757
80460001-80465000 1.4427959941891058
80465001-80470000 1.403763510085922
80470001-80475000 1.0587790312322385
80475001-80480000 0.8741501635275505
80480001-80485000 0.7704997124194546
80485001-80490000 0.660794972295331
80490001-80495000 1.2550021605019723
80495001-80500000 1.591584414271471
80500001-80505000 0.8134826446647939
80505001-80510000 0.8350560874385554
80510001-80515000 0.9542549463490194
80515001-80520000 1.3212992586486836
80520001-80525000 0.7896907000806154
80525001-80530000 0.7987255208303704
80530001-80535000 0.9124299340231538
80535001-80540000 1.804271980298907
80540001-80545000 1.5748794536117672
80545001-80550000 0.6128071560766769
80550001-80555000 0.694593148694934
80555001-80560000 0.5008590997659768
80560001-80565000 0.7137369600205006
80565001-80570000 2.7617958341684523
80570001-80575000 0.9816564068246313
80575001-80580000 0.9120260770331625
80580001-80585000 1.0338861560775996
80585001-80590000 0.92480043345123
80590001-80595000 0.9067505197895919
80595001-80600000 0.5449943898772037
80600001-80605000 0.6507060094111958
80605001-80610000 1.1765937623384448
80610001-80615000 1.7061101530351348
80615001-80620000 2.8728015801346407
80620001-80625000 2.620009930538946
80625001-80630000 1.2222523046569995
80630001-80635000 1.0063655395986666
80635001-80640000 0.9470640514094079
80640001-80645000 1.0159811771279412
80645001-80650000 1.4754991264733022
80650001-80655000 1.0105828673511827
80655001-80660000 0.8539562030156076
80660001-80665000 1.0693874179801037
80665001-80670000 0.958556745454055
80670001-80675000 1.0993177160890586
80675001-80680000 0.8998362089351132
80680001-80685000 0.42934085001797406
80685001-80690000 0.662879902396536
80690001-80695000 3.079344964113141
80695001-80700000 0.6598365815659175
80700001-80705000 0.49352786480705624
80705001-80710000 0.5586792142828393
80710001-80715000 0.6162626164635608
80715001-80720000 1.5796383968069938
80720001-80725000 9.62339381898343
80725001-80730000 1.1673542310066425
80730001-80735000 0.8031406337764275
80735001-80740000 1.108975836810099
80740001-80745000 1.1729526186959647
80745001-80750000 1.393332277661829
80750001-80755000 1.9634608834627847
80755001-80760000 2.270628561601479
80760001-80765000 1.160230365813573
80765001-80770000 1.056375341239422
80770001-80775000 1.1068612284761778
80775001-80780000 0.5474030365905158
80780001-80785000 0.5986799848046207
80785001-80790000 0.7979900364008755
80790001-80795000 0.6092563804229718
80795001-80800000 1.8620779747882048
80800001-80805000 1.6499191333766272
80805001-80810000 0.6766817219390453
80810001-80815000 1.3395207506683124
80815001-80820000 1.0492027472095364
80820001-80825000 1.0436995268210107
80825001-80830000 1.3676880781889085
80830001-80835000 2.6052160261608366
80835001-80840000 1.584433606366097
80840001-80845000 0.830270407374623
80845001-80850000 0.729917657007807
80850001-80855000 1.292024238137924
80855001-80860000 1.5596651048593462
80860001-80865000 0.7450129056583739
80865001-80870000 0.722431561513648
80870001-80875000 1.056086260553167
80875001-80880000 1.1444034000166448
80880001-80885000 0.7679560291422953
80885001-80890000 0.8079041504055966
80890001-80895000 0.7248405183802986
80895001-80900000 0.6942768897078312
80900001-80905000 0.7933864060178983
80905001-80910000 0.6515437768430259
80910001-80915000 0.7272236295125473
80915001-80920000 1.6502698142568621
80920001-80925000 1.6938249263888885
80925001-80930000 2.07755589040748
80930001-80935000 3.8469844578502728
80935001-80940000 1.6329555908109323
80940001-80945000 1.667320116910865
80945001-80950000 1.8951143006293856
80950001-80955000 0.8786099801688853
80955001-80960000 1.0686477457968517
80960001-80965000 1.7215634852897
80965001-80970000 0.7288009874809183
80970001-80975000 0.5984314345559637
80975001-80980000 3.177763506189761
80980001-80985000 2.7164329372740985
80985001-80990000 1.0282410384793659
80990001-80995000 0.9635883609078426
80995001-81000000 0.8742052191821196
81000001-81005000 1.2368195646652074
81005001-81010000 2.0164857868774355
81010001-81015000 1.6904269826797398
81015001-81020000 1.0890584867002595
81020001-81025000 2.7674567712950506
81025001-81030000 2.201955956761265
81030001-81035000 0.9022573872531336
81035001-81040000 0.6905553079223115
81040001-81045000 0.7441649137650446
81045001-81050000 2.431386619902994
81050001-81055000 0.6772993638791278
81055001-81060000 1.3568272180205578
81060001-81065000 3.7614926124056542
81065001-81070000 0.5039727426310137
81070001-81075000 0.6875358804982757
81075001-81080000 0.740573826951739
81080001-81085000 0.7470911317578993
81085001-81090000 0.7847554297498506
81090001-81095000 0.7998305999121376
81095001-81100000 1.1520918742544064
81100001-81105000 0.6819480531368044
81105001-81110000 0.7350182191976191
81110001-81115000 0.8788359011671482
81115001-81120000 0.9194300569244112
81120001-81125000 0.8002755202360753
81125001-81130000 0.8528096467297761
81130001-81135000 1.654210124231297
81135001-81140000 0.7281056938669369
81140001-81145000 0.6270104244402942
81145001-81150000 1.3031750023198403
81150001-81155000 2.945327930447915
81155001-81160000 1.529754624114433
81160001-81165000 0.5528456762146076
81165001-81170000 0.4898252701613021
81170001-81175000 0.7840441488276153
81175001-81180000 0.8347461773118677
81180001-81185000 0.8373009915607129
81185001-81190000 1.3224987649293485
81190001-81195000 3.217308424255959
81195001-81200000 2.045652789647888
81200001-81205000 0.9172876401611607
81205001-81210000 3.482032157712972
81210001-81215000 6.4809252581461
81215001-81220000 1.0452359346922746
81220001-81225000 1.5697898073544725
81225001-81230000 0.9996541169574145
81230001-81235000 0.6454456931070461
81235001-81240000 1.0472053812042108
81240001-81245000 3.2961393468377
81245001-81250000 0.9211574417281091
81250001-81255000 1.101001543093856
81255001-81260000 2.6274208357772544
81260001-81265000 0.9578324200313872
81265001-81270000 0.7412603980769569
81270001-81275000 0.8034816190782166
81275001-81280000 1.888478960303259
81280001-81285000 1.974351003154601
81285001-81290000 1.035628418040963
81290001-81295000 0.9884821240354594
81295001-81300000 1.119976145432371
81300001-81305000 1.017843494284756
81305001-81310000 0.9926156878892508
81310001-81315000 0.8299680007738315
81315001-81320000 0.7146576696042782
81320001-81325000 0.9312126062156317
81325001-81330000 1.1955888236740833
81330001-81335000 1.0205845476793136
81335001-81340000 0.6222532620436062
81340001-81345000 0.6634018004866383
81345001-81350000 0.8723945285056945
81350001-81355000 1.6651828707631549
81355001-81360000 1.660000025618168
81360001-81365000 1.018104027903045
81365001-81370000 0.7835127184775715
81370001-81375000 0.5894412062830358
81375001-81380000 1.001041825354485
81380001-81385000 0.7475996774017982
81385001-81390000 0.5277175941031871
81390001-81395000 0.5575643369527837
81395001-81400000 0.783340734820031
81400001-81405000 1.0411818573977452
81405001-81410000 0.856680980995915
81410001-81415000 0.8974973840195908
81415001-81420000 0.8724593060099576
81420001-81425000 0.8510109129917156
81425001-81430000 0.6909643753484723
81430001-81435000 0.8253117925364392
81435001-81440000 1.0512307805930354
81440001-81445000 0.9437359742628877
81445001-81450000 0.9228495749129646
81450001-81455000 1.095960782329079
81455001-81460000 1.6571351474985365
81460001-81465000 1.2923960056953157
81465001-81470000 1.326783748297501
81470001-81475000 1.6708942365955042
81475001-81480000 1.77772817324658
81480001-81485000 2.5230205463334117
81485001-81490000 1.8892972319906913
81490001-81495000 1.2731434534814208
81495001-81500000 0.9331599828918595
81500001-81505000 0.5878144320057715
81505001-81510000 0.7496497112532354
81510001-81515000 0.12018597170197944
81515001-81520000 0.13581601942990215
81520001-81525000 1.5345561498235178
81525001-81530000 3.011154843408212
81530001-81535000 1.0548269404245447
81535001-81540000 0.7765771900168357
81540001-81545000 1.0609980442938232
81545001-81550000 1.1506025637176422
81550001-81555000 0.9469960242136848
81555001-81560000 1.0422438972431187
81560001-81565000 0.9301013148032209
81565001-81570000 2.948817950637587
81570001-81575000 2.5222300110110267
81575001-81580000 0.9591423243434711
81580001-81585000 1.0760383281565287
81585001-81590000 0.6944130866750888
81590001-81595000 0.9552172883263621
81595001-81600000 1.9729871752418973
81600001-81605000 0.7145602096762913
81605001-81610000 0.6479394325292366
81610001-81615000 0.7801740220606811
81615001-81620000 0.4514277436003239
81620001-81625000 0.4330952056469797
81625001-81630000 0.5908891090012465
81630001-81635000 0.6051625263977776
81635001-81640000 0.7004190433220162
81640001-81645000 0.5309341884906164
81645001-81650000 0.34309222294976777
81650001-81655000 1.6523717003080882
81655001-81660000 2.0118927427099753
81660001-81665000 0.6930762764576943
81665001-81670000 1.1232164236218327
81670001-81675000 1.259500949067731
81675001-81680000 0.5462100468027875
81680001-81685000 1.2898364697060243
81685001-81690000 1.5017072278167989
81690001-81695000 0.46020535066856444
81695001-81700000 0.5984536796807299
81700001-81705000 0.7228581382605144
81705001-81710000 0.8408630151067915
81710001-81715000 0.65353821113627
81715001-81720000 0.6874799758217363
81720001-81725000 0.8372985988345889
81725001-81730000 0.8403555499738048
81730001-81735000 0.9580878350471158
81735001-81740000 1.0412171632623657
81740001-81745000 0.965826945008876
81745001-81750000 0.9740116041310845
81750001-81755000 0.923983615174637
81755001-81760000 0.6665271954058448
81760001-81765000 0.6079645785433542
81765001-81770000 0.7059131326275976
81770001-81775000 0.6128891332018318
81775001-81780000 0.7572845061103992
81780001-81785000 0.7936032674185892
81785001-81790000 0.692397095954704
81790001-81795000 0.7960778888257701
81795001-81800000 0.7252740268976623
81800001-81805000 0.6192074817145183
81805001-81810000 0.546588499062063
81810001-81815000 4.470293665229223
81815001-81820000 2.7862615520405876
81820001-81825000 0.7374612632422088
81825001-81830000 0.5997383701685517
81830001-81835000 0.3975286819037877
81835001-81840000 0.5461299136041536
81840001-81845000 0.7199544005630607
81845001-81850000 0.47920392050970945
81850001-81855000 0.3272400558249965
81855001-81860000 0.442388203834552
81860001-81865000 0.5207467591358786
81865001-81870000 0.7675233663797577
81870001-81875000 0.5970011606693109
81875001-81880000 0.49298161238298044
81880001-81885000 0.5945773455853977
81885001-81890000 0.5410334410548528
81890001-81895000 0.5468354556500452
81895001-81900000 0.48865315564153633
81900001-81905000 0.46955195357054513
81905001-81910000 0.42899428649114446
81910001-81915000 0.5709563229749411
81915001-81920000 0.5309861006897102
81920001-81925000 0.49206015308480333
81925001-81930000 0.7837491581087704
81930001-81935000 1.5548109755901593
81935001-81940000 0.9057949238121222
81940001-81945000 0.6862503653171933
81945001-81950000 0.8141556774065318
81950001-81955000 0.6203121323169578
81955001-81960000 0.9370362511781555
81960001-81965000 0.9355534409761144
81965001-81970000 0.4070079136260851
81970001-81975000 0.5747414687485812
81975001-81980000 0.5793532238902683
81980001-81985000 1.4406142568099654
81985001-81990000 1.611652015392305
81990001-81995000 0.43961085837351144
81995001-82000000 0.5309579527004142
82000001-82005000 0.8601566107967373
82005001-82010000 1.247302404563894
82010001-82015000 0.843627200582728
82015001-82020000 0.759445834170533
82020001-82025000 0.99122316050544
82025001-82030000 1.2931186090406321
82030001-82035000 0.9411835714186656
82035001-82040000 0.966798465839412
82040001-82045000 0.6337879698013527
82045001-82050000 1.9055962219229796
82050001-82055000 3.127288496255774
82055001-82060000 0.7765911459102988
82060001-82065000 0.6385999652296934
82065001-82070000 0.7390132880122036
82070001-82075000 1.144148139616781
82075001-82080000 1.1507167819462099
82080001-82085000 1.7614880628494587
82085001-82090000 0.8631583959739957
82090001-82095000 0.6052708378144739
82095001-82100000 0.6718003535933027
82100001-82105000 0.5953774786204905
82105001-82110000 0.8546487370589377
82110001-82115000 0.6947792736402275
82115001-82120000 0.3375684649551016
82120001-82125000 0.5390745601870538
82125001-82130000 0.6995007184097387
82130001-82135000 0.5658880114680395
82135001-82140000 0.6817525828777726
82140001-82145000 0.550161707039679
82145001-82150000 0.42582421755339317
82150001-82155000 0.5173258529746028
82155001-82160000 0.6280880133320876
82160001-82165000 0.5685125083246733
82165001-82170000 0.5913779790164062
82170001-82175000 0.5432636964476464
82175001-82180000 0.5449528949339444
82180001-82185000 0.5152289868630703
82185001-82190000 0.7228058461466539
82190001-82195000 0.5233263433113848
82195001-82200000 0.5093037176870939
82200001-82205000 0.6124319711502679
82205001-82210000 0.3505935594839864
82210001-82215000 0.3880915871949296
82215001-82220000 0.9756697846140513
82220001-82225000 1.3540712199821778
82225001-82230000 0.8353555491851165
82230001-82235000 0.6902025948351043
82235001-82240000 0.7238384086250206
82240001-82245000 1.0712273688827163
82245001-82250000 1.1335446393215645
82250001-82255000 1.4919199898100162
82255001-82260000 1.3329676509858495
82260001-82265000 1.0269040283158064
82265001-82270000 1.5495419873310703
82270001-82275000 1.17716204140071
82275001-82280000 0.7008076623570493
82280001-82285000 0.7323935123395582
82285001-82290000 0.9193717824087971
82290001-82295000 0.8880378936119708
82295001-82300000 4.345835808679702
82300001-82305000 2.559237380274449
82305001-82310000 0.49562067319704767
82310001-82315000 0.550640102275797
82315001-82320000 0.7216702528006376
82320001-82325000 0.8856934976155847
82325001-82330000 0.40102665734331666
82330001-82335000 0.970387930793823
82335001-82340000 2.15108665195165
82340001-82345000 0.6171761666834041
82345001-82350000 0.6014250061002272
82350001-82355000 4.81416248522713
82355001-82360000 7.833504117484379
82360001-82365000 2.1980658457120112
82365001-82370000 2.944792050811041
82370001-82375000 1.6466061701401637
82375001-82380000 0.628122683000558
82380001-82385000 0.7945048464062202
82385001-82390000 2.718216318127521
82390001-82395000 0.6516705547025247
82395001-82400000 0.5317205898895091
82400001-82405000 1.1545685713527924
82405001-82410000 1.2318752165389333
82410001-82415000 0.8823401454159424
82415001-82420000 0.9254204806800963
82420001-82425000 0.9910181747090528
82425001-82430000 0.8496693904791941
82430001-82435000 0.8208502528070766
82435001-82440000 0.8365229952192713
82440001-82445000 0.8803741579419275
82445001-82450000 0.7003061876380834
82450001-82455000 0.41149366430281353
82455001-82460000 0.6026536172320928
82460001-82465000 1.0704049055458815
82465001-82470000 0.7178543739558938
82470001-82475000 0.443137234267549
82475001-82480000 0.4116902184505217
82480001-82485000 0.5854089133767978
82485001-82490000 0.5685238766588816
82490001-82495000 0.582839765207627
82495001-82500000 0.818617149306663
82500001-82505000 1.2752664170528167
82505001-82510000 0.8556932031403739
82510001-82515000 0.6801021276493325
82515001-82520000 1.3087843881047172
82520001-82525000 0.9451865402100199
82525001-82530000 0.6579619101194406
82530001-82535000 0.9546776365039386
82535001-82540000 0.8559415914389945
82540001-82545000 0.6806782144452489
82545001-82550000 0.5649486017354759
82550001-82555000 0.5072970561622386
82555001-82560000 1.040312832639604
82560001-82565000 1.7736735998572402
82565001-82570000 0.8087165515117456
82570001-82575000 0.9932324549603986
82575001-82580000 0.8521220320098685
82580001-82585000 0.6291784214603299
82585001-82590000 0.6717419546650802
82590001-82595000 0.5667762793991825
82595001-82600000 0.6069449174257632
82600001-82605000 0.857411763573731
82605001-82610000 0.7692461559063092
82610001-82615000 0.5185622992028022
82615001-82620000 0.41549662677085497
82620001-82625000 0.44816907840786496
82625001-82630000 0.5308918590639878
82630001-82635000 0.4244651625132796
82635001-82640000 0.5040572028285565
82640001-82645000 1.391212553218018
82645001-82650000 0.6327328305849045
82650001-82655000 0.37727015835177263
82655001-82660000 0.980776872048522
82660001-82665000 0.6845650811551035
82665001-82670000 0.3944045283897376
82670001-82675000 0.6633909645397414
82675001-82680000 0.6643738062296362
82680001-82685000 0.666548258196003
82685001-82690000 0.7743307766801598
82690001-82695000 1.1204985055171093
82695001-82700000 0.49175221980177075
82700001-82705000 0.3365758971660169
82705001-82710000 0.5754297105901149
82710001-82715000 0.9340691128069685
82715001-82720000 0.7259646657175726
82720001-82725000 0.3827356046405953
82725001-82730000 0.6642602131030503
82730001-82735000 0.7528333350193044
82735001-82740000 0.4212578403611539
82740001-82745000 0.5456757886660053
82745001-82750000 0.505945187354868
82750001-82755000 0.6018110692507387
82755001-82760000 0.5187012987542209
82760001-82765000 0.5785423058192949
82765001-82770000 0.7544137820213341
82770001-82775000 0.3899023379246975
82775001-82780000 0.4805892593453037
82780001-82785000 1.639243023016683
82785001-82790000 1.091884505934057
82790001-82795000 0.6677229134226296
82795001-82800000 0.645030138125587
82800001-82805000 0.5256712116316162
82805001-82810000 0.5203895957905011
82810001-82815000 0.9729115926797463
82815001-82820000 1.596793720618327
82820001-82825000 0.8851717998724596
82825001-82830000 0.7700162928040226
82830001-82835000 0.7300308630140171
82835001-82840000 5.71479433482838
82840001-82845000 2.18636447620661
82845001-82850000 0.6455810016333431
82850001-82855000 1.077727831504664
82855001-82860000 0.630698206232369
82860001-82865000 0.7404064746193515
82865001-82870000 0.7930907007328939
82870001-82875000 0.34996816368274053
82875001-82880000 0.3137415086052747
82880001-82885000 0.7566411625378963
82885001-82890000 0.7346347981562934
82890001-82895000 0.6145542293415452
82895001-82900000 0.6791543347668835
82900001-82905000 0.5242001047597565
82905001-82910000 0.7071521869508227
82910001-82915000 0.7920183084096242
82915001-82920000 0.5641537602923278
82920001-82925000 0.5890100032441031
82925001-82930000 2.795998036485544
82930001-82935000 2.8309100468339654
82935001-82940000 1.0488240832403382
82940001-82945000 0.7739084397464909
82945001-82950000 0.5567916963945275
82950001-82955000 0.7856374097856407
82955001-82960000 0.8814455086289908
82960001-82965000 0.770685779439058
82965001-82970000 0.8940000843101051
82970001-82975000 0.885606174104291
82975001-82980000 0.7704806717899164
82980001-82985000 0.7855003932876703
82985001-82990000 0.9159439958173778
82990001-82995000 0.908662339361433
82995001-83000000 0.7733911146804017
83000001-83005000 0.5006174298058944
83005001-83010000 0.3306356884549164
83010001-83015000 0.3543580466521061
83015001-83020000 1.4566920098095262
83020001-83025000 0.5206691996041478
83025001-83030000 0.26335493018698003
83030001-83035000 0.5110437861946343
83035001-83040000 0.6368879750587151
83040001-83045000 0.6626614872647837
83045001-83050000 0.7254827670931245
83050001-83055000 0.7237428955990672
83055001-83060000 0.7966922036699094
83060001-83065000 1.0134220743138656
83065001-83070000 1.3530160633518573
83070001-83075000 0.3540601420068902
83075001-83080000 0.17434985245865836
83080001-83085000 0.3318309127799658
83085001-83090000 0.7572320361600984
83090001-83095000 0.7167934500987301
83095001-83100000 0.9687356273219844
83100001-83105000 0.41881889473962375
83105001-83110000 0.41892363241049846
83110001-83115000 0.838077918625937
83115001-83120000 0.588244469438759
83120001-83125000 0.6649802718877811
83125001-83130000 0.7898167648927058
83130001-83135000 0.5267646985509683
83135001-83140000 0.5616923903129729
83140001-83145000 0.7733044923545297
83145001-83150000 0.557987771387043
83150001-83155000 0.6506519409334525
83155001-83160000 0.9548167957399756
83160001-83165000 0.7990049885767152
83165001-83170000 0.7422350349748292
83170001-83175000 0.674358144687776
83175001-83180000 0.9775907466134088
83180001-83185000 1.7144667029016833
83185001-83190000 1.0668574293609496
83190001-83195000 0.6505725055092642
83195001-83200000 0.6948466983805084
83200001-83205000 1.395759458033856
83205001-83210000 1.1002591445103012
83210001-83215000 0.6710607545896122
83215001-83220000 0.7998455803861714
83220001-83225000 0.5016378085301141
83225001-83230000 0.40368040020024687
83230001-83235000 2.1957579716975424
83235001-83240000 1.131334467008386
83240001-83245000 0.6843179712322767
83245001-83250000 0.8466363695488401
83250001-83255000 0.5569447410272997
83255001-83260000 1.2972711234969077
83260001-83265000 2.139859525763524
83265001-83270000 0.805317945272858
83270001-83275000 1.237951524758351
83275001-83280000 1.1996466675538346
83280001-83285000 0.6089224295846315
83285001-83290000 0.6573956085983227
83290001-83295000 0.9863711726309126
83295001-83300000 1.0794205603207627
83300001-83305000 0.6409190455187446
83305001-83310000 0.6305483955488101
83310001-83315000 0.6849808135241909
83315001-83320000 0.9574377626652647
83320001-83325000 1.4242326180299554
83325001-83330000 0.6961157751274576
83330001-83335000 0.8188186916314851
83335001-83340000 1.2867996583566228
83340001-83345000 0.7300820480167911
83345001-83350000 0.6825925484629246
83350001-83355000 1.1569318911871778
83355001-83360000 0.6450837911562234
83360001-83365000 0.24385804237259714
83365001-83370000 0.3119049274131161
83370001-83375000 0.848011443461811
83375001-83380000 1.2817538877572885
83380001-83385000 1.0499875360591602
83385001-83390000 0.5824320164478303
83390001-83395000 0.9329489045161484
83395001-83400000 0.7596464383303833
83400001-83405000 0.7207035003556368
83405001-83410000 0.7654822175570352
83410001-83415000 0.47328413606576236
83415001-83420000 0.6920610985109757
83420001-83425000 0.9721046230981064
83425001-83430000 0.5081126421366446
83430001-83435000 0.4463983202920701
83435001-83440000 0.7595869594199381
83440001-83445000 0.8698427851295
83445001-83450000 0.9442872618511703
83450001-83455000 0.6434395944727613
83455001-83460000 0.4424947478588918
83460001-83465000 1.1136533458772637
83465001-83470000 0.4139665801174051
83470001-83475000 0.2727958853294854
83475001-83480000 0.9148742687144993
83480001-83485000 2.525266585360721
83485001-83490000 1.8278545899180931
83490001-83495000 0.7602504067574031
83495001-83500000 0.8416035194621484
83500001-83505000 0.9915639701143824
83505001-83510000 0.9113020561187598
83510001-83515000 1.2823141373634563
83515001-83520000 0.8684784745960704
83520001-83525000 0.8152721614878345
83525001-83530000 0.8612736071752097
83530001-83535000 0.8757232149394779
83535001-83540000 1.4062014615405238
83540001-83545000 0.9387796429638343
83545001-83550000 1.9491152209763944
83550001-83555000 2.194615127929947
83555001-83560000 3.010905024718495
83560001-83565000 9.237608987350509
83565001-83570000 0.6506784782779227
83570001-83575000 2.0827062492882367
83575001-83580000 7.2699152014860715
83580001-83585000 1.5173579607356107
83585001-83590000 1.4484778214328162
83590001-83595000 0.9779407257102427
83595001-83600000 0.8467520728987059
83600001-83605000 1.168598720286436
83605001-83610000 0.8972344288616432
83610001-83615000 1.2617552502305207
83615001-83620000 2.7206836259677476
83620001-83625000 1.208265876582766
83625001-83630000 0.933402975668516
83630001-83635000 1.8965978524764646
83635001-83640000 4.37611065212756
83640001-83645000 1.341676976566471
83645001-83650000 0.6240968300626325
83650001-83655000 0.7220154353044996
83655001-83660000 1.3630040152258187
83660001-83665000 0.7283676058544787
83665001-83670000 0.47804072935828423
83670001-83675000 0.5457428938911717
83675001-83680000 1.2753384402681622
83680001-83685000 1.0772526296721365
83685001-83690000 0.48559718470871943
83690001-83695000 0.5390440587939382
83695001-83700000 0.6777746367546479
83700001-83705000 0.6345899800444358
83705001-83710000 0.6705909081721684
83710001-83715000 0.5849400431316615
83715001-83720000 0.9482269712656808
83720001-83725000 1.181798207807363
83725001-83730000 0.6893337780880406
83730001-83735000 0.9709702789261418
83735001-83740000 1.072213540264402
83740001-83745000 0.7059609382120688
83745001-83750000 0.806893882309138
83750001-83755000 0.7036036500892369
83755001-83760000 0.677886485280137
83760001-83765000 0.657676407362063
83765001-83770000 0.7482034934388035
83770001-83775000 0.9450655641719201
83775001-83780000 0.5745185370583441
83780001-83785000 0.4898320714953024
83785001-83790000 0.41848146227936583
83790001-83795000 0.4293883313333991
83795001-83800000 0.4797567451789185
83800001-83805000 0.5110644822194687
83805001-83810000 0.5829670270399125
83810001-83815000 0.4913294385291838
83815001-83820000 0.6408735603968224
83820001-83825000 1.0455527259821846
83825001-83830000 0.5661087700845348
83830001-83835000 0.4947618094687973
83835001-83840000 0.6650130353352187
83840001-83845000 0.5880391452056182
83845001-83850000 0.6556437661838247
83850001-83855000 0.7101915094279869
83855001-83860000 0.6931849786927834
83860001-83865000 0.5660644174112544
83865001-83870000 0.44607054645860233
83870001-83875000 0.5316267144132205
83875001-83880000 1.0596848991877887
83880001-83885000 0.9064839520922782
83885001-83890000 0.8646033947357189
83890001-83895000 1.455493506331573
83895001-83900000 0.8414313364053104
83900001-83905000 0.751790049417813
83905001-83910000 0.720915776777859
83910001-83915000 0.6067470084026756
83915001-83920000 0.7016334477328493
83920001-83925000 1.1055536431192816
83925001-83930000 1.1164938261687642
83930001-83935000 0.87620383121567
83935001-83940000 1.0390596852900056
83940001-83945000 1.185832020406532
83945001-83950000 0.8489046659970539
83950001-83955000 0.9709770416424991
83955001-83960000 0.7891284824192765
83960001-83965000 0.670476235125288
83965001-83970000 0.8037700929660614
83970001-83975000 1.0927409784839468
83975001-83980000 2.859603595988471
83980001-83985000 1.2808636700492917
83985001-83990000 1.0962658954816435
83990001-83995000 1.7675040038514374
83995001-84000000 1.0934615281271587
84000001-84005000 0.9345298301204586
84005001-84010000 1.990077559409389
84010001-84015000 1.2630568412960883
84015001-84020000 0.8837807869080019
84020001-84025000 1.1752776951703805
84025001-84030000 0.9947910435055864
84030001-84035000 0.8249989807709237
84035001-84040000 1.8582638766444206
84040001-84045000 2.344593617135761
84045001-84050000 1.0676731814758027
84050001-84055000 0.6373950945242864
84055001-84060000 1.1909487709200781
84060001-84065000 3.3810420906898058
84065001-84070000 0.726854882144745
84070001-84075000 0.7252444380064262
84075001-84080000 0.38060273580431964
84080001-84085000 0.5352872985327437
84085001-84090000 1.2042672055900894
84090001-84095000 0.6959348519862566
84095001-84100000 0.9230537575678263
84100001-84105000 0.8453791925130307
84105001-84110000 0.8397100196281639
84110001-84115000 0.816430101180249
84115001-84120000 1.0878955024140209
84120001-84125000 1.1613216202522303
84125001-84130000 0.5841468006602052
84130001-84135000 0.5175822069353652
84135001-84140000 0.745361545483756
84140001-84145000 0.9575671101101384
84145001-84150000 0.699913428356324
84150001-84155000 0.5819961540616583
84155001-84160000 2.3919573276334707
84160001-84165000 2.7771950126749934
84165001-84170000 0.577721490368971
84170001-84175000 0.699504057751613
84175001-84180000 0.9956514226227937
84180001-84185000 0.8342143282698931
84185001-84190000 0.7338575924160886
84190001-84195000 0.9827550425007444
84195001-84200000 0.7101966209554167
84200001-84205000 0.9037901944638916
84205001-84210000 1.1364381666732308
84210001-84215000 1.8956942957530127
84215001-84220000 1.7585131868654673
84220001-84225000 0.5745389291837281
84225001-84230000 0.9089971108923177
84230001-84235000 1.0155352781292772
84235001-84240000 0.6076569843928006
84240001-84245000 0.7715361575547892
84245001-84250000 1.5075131115484521
84250001-84255000 1.4574156707578227
84255001-84260000 1.215240014590363
84260001-84265000 1.1293428959175584
84265001-84270000 1.1246714825719748
84270001-84275000 1.1348193527347836
84275001-84280000 1.4064800698741078
84280001-84285000 0.5979711784729357
84285001-84290000 0.6194861500256862
84290001-84295000 1.1947259150058664
84295001-84300000 0.9616776979448926
84300001-84305000 1.2219195574482076
84305001-84310000 0.8490722910892178
84310001-84315000 0.8383041182079712
84315001-84320000 1.4782576948070256
84320001-84325000 1.0539356299388354
84325001-84330000 0.8570636185598985
84330001-84335000 2.2001214329038663
84335001-84340000 2.0890343105790374
84340001-84345000 1.0265917055205005
84345001-84350000 0.8932426560008971
84350001-84355000 1.5204966386672372
84355001-84360000 1.9223836518655626
84360001-84365000 0.8084227789162542
84365001-84370000 1.0327711158579336
84370001-84375000 1.431543535056698
84375001-84380000 6.806198033391319
84380001-84385000 4.679689676054611
84385001-84390000 1.0234337899918113
84390001-84395000 0.8153074646548109
84395001-84400000 0.596847308941448
84400001-84405000 0.8527815038580037
84405001-84410000 1.0217784231791354
84410001-84415000 0.8464072566405584
84415001-84420000 1.0696284250100658
84420001-84425000 1.8782392832003612
84425001-84430000 1.2286484968286906
84430001-84435000 1.1435591643556624
84435001-84440000 0.9288304909224642
84440001-84445000 0.49887333719564664
84445001-84450000 0.6303006607366662
84450001-84455000 1.1225956258540526
84455001-84460000 1.077903798046365
84460001-84465000 0.9839462207497359
84465001-84470000 0.9736435971002951
84470001-84475000 0.7789064545473575
84475001-84480000 0.9402359046426454
84480001-84485000 1.357498631008367
84485001-84490000 0.90140887157305
84490001-84495000 1.0624220500745898
84495001-84500000 1.5903760913704617
84500001-84505000 0.8009741827146202
84505001-84510000 0.5200076449690326
84510001-84515000 0.7849990301406921
84515001-84520000 1.02651412647418
84520001-84525000 1.033180379777191
84525001-84530000 1.277034929482439
84530001-84535000 0.8266813854693699
84535001-84540000 0.9155221807840944
84540001-84545000 2.3523399788459782
84545001-84550000 1.3896487137243296
84550001-84555000 0.8667741663759974
84555001-84560000 1.0584535231512668
84560001-84565000 1.2223965739668823
84565001-84570000 1.061724508405883
84570001-84575000 0.7370648057806077
84575001-84580000 1.1888224336996678
84580001-84585000 1.2131651114870012
84585001-84590000 0.4903429836665494
84590001-84595000 0.615537594976799
84595001-84600000 1.1823926309591835
84600001-84605000 1.3215098522565822
84605001-84610000 1.2672949505136861
84610001-84615000 7.863724016275339
84615001-84620000 5.4414912334323455
84620001-84625000 0.8388696028954798
84625001-84630000 1.4054891428206102
84630001-84635000 2.6144486021486135
84635001-84640000 1.4776705223174034
84640001-84645000 1.2626269921638777
84645001-84650000 1.2234097915748698
84650001-84655000 0.9768354580060318
84655001-84660000 0.9934596169865111
84660001-84665000 1.196032938746809
84665001-84670000 1.1322185925399257
84670001-84675000 1.0114294779370474
84675001-84680000 0.886267625558155
84680001-84685000 0.6439411188645764
84685001-84690000 0.6127387111039435
84690001-84695000 0.5620193234800994
84695001-84700000 0.5093239675858678
84700001-84705000 0.8092406213545678
84705001-84710000 0.7876753612028238
84710001-84715000 0.6593540980351539
84715001-84720000 0.8885165660605537
84720001-84725000 1.09697901648842
84725001-84730000 0.8085683495056246
84730001-84735000 0.5817101814599773
84735001-84740000 0.9790169821359455
84740001-84745000 1.2728197908602115
84745001-84750000 0.5285717372329072
84750001-84755000 0.8935778258255667
84755001-84760000 1.225091116889779
84760001-84765000 0.7094506734096433
84765001-84770000 1.083604974010257
84770001-84775000 1.2114464428501839
84775001-84780000 1.0745051286416973
84780001-84785000 1.223508738572363
84785001-84790000 0.968931418860765
84790001-84795000 0.8351163210912602
84795001-84800000 1.2578367500886705
84800001-84805000 1.455279762320731
84805001-84810000 1.403656051335187
84810001-84815000 1.6215958504492576
84815001-84820000 1.3588442434639871
84820001-84825000 1.3714020141135297
84825001-84830000 1.4170406762376275
84830001-84835000 1.4286808703820928
84835001-84840000 1.2678128334551557
84840001-84845000 1.113925510073222
84845001-84850000 0.9518199023028963
84850001-84855000 0.4748903610693312
84855001-84860000 0.5259519653559733
84860001-84865000 0.6618289601555871
84865001-84870000 0.5083819093755686
84870001-84875000 0.7079844378064467
84875001-84880000 0.6192975178773494
84880001-84885000 0.5576232205204688
84885001-84890000 0.6673866564322373
84890001-84895000 0.6350913229637911
84895001-84900000 0.744511712285647
84900001-84905000 0.9869449725372156
84905001-84910000 0.457671728327483
84910001-84915000 0.5258495770089963
84915001-84920000 0.9513878276109974
84920001-84925000 0.3037476619670743
84925001-84930000 0.40585921132714775
84930001-84935000 0.7829542509671684
84935001-84940000 0.5985837202771809
84940001-84945000 0.47809554046859887
84945001-84950000 0.5779912395919321
84950001-84955000 0.37217308387927545
84955001-84960000 0.25718222606669006
84960001-84965000 0.5161639514229235
84965001-84970000 0.6912315381712202
84970001-84975000 0.6248110489703682
84975001-84980000 0.6418602803742922
84980001-84985000 0.400530942161465
84985001-84990000 0.5002638214477896
84990001-84995000 0.8080930365314636
84995001-85000000 0.515499034794266
85000001-85005000 0.5397365684974397
85005001-85010000 0.41047183432207035
85010001-85015000 0.4857942876406424
85015001-85020000 0.62514346148917
85020001-85025000 0.5669206050628145
85025001-85030000 0.7015367277434623
85030001-85035000 0.3329492966037139
85035001-85040000 0.9375518436386432
85040001-85045000 1.465113834719074
85045001-85050000 0.33442453385836823
85050001-85055000 0.7187599428181223
85055001-85060000 0.7612689424905641
85060001-85065000 0.487659103553957
85065001-85070000 0.7031963804851303
85070001-85075000 0.6439938789813955
85075001-85080000 0.8694653679247928
85080001-85085000 0.8873916138082028
85085001-85090000 0.7294743339356031
85090001-85095000 1.0095719779637835
85095001-85100000 0.4996525568695583
85100001-85105000 0.45343591541458905
85105001-85110000 0.6102752129740484
85110001-85115000 0.3662625517522861
85115001-85120000 0.5524556699986702
85120001-85125000 0.8056274098351425
85125001-85130000 0.6980351526691204
85130001-85135000 0.8735656715058474
85135001-85140000 0.5360413327424265
85140001-85145000 0.7480816300445071
85145001-85150000 0.716461076466195
85150001-85155000 0.6464859271949468
85155001-85160000 0.6794571639008627
85160001-85165000 0.8572628866725374
85165001-85170000 0.5006367594133369
85170001-85175000 0.21393151181163672
85175001-85180000 0.4147664459969058
85180001-85185000 0.7944061364566701
85185001-85190000 0.2777620321613148
85190001-85195000 0.31646373940590267
85195001-85200000 0.47111650993959825
85200001-85205000 0.2995443610225761
85205001-85210000 0.39301790018016813
85210001-85215000 0.5192624398508419
85215001-85220000 0.612246387711605
85220001-85225000 0.5956046762331102
85225001-85230000 0.5697315462949932
85230001-85235000 0.7047900687700012
85235001-85240000 0.6074102826235681
85240001-85245000 0.7096454453146164
85245001-85250000 0.6361737237876112
85250001-85255000 0.48183826320075906
85255001-85260000 0.5491609017832286
85260001-85265000 1.1019576913317701
85265001-85270000 0.6605647530969421
85270001-85275000 0.4125162441228173
85275001-85280000 0.5310634486125269
85280001-85285000 0.6384083013727652
85285001-85290000 0.5458693000249024
85290001-85295000 0.5348114698881037
85295001-85300000 0.7812703789594759
85300001-85305000 0.5176103073953349
85305001-85310000 0.3681969801700864
85310001-85315000 0.6064163270764205
85315001-85320000 0.7519210381881068
85320001-85325000 0.43138753413785297
85325001-85330000 0.4384496421971183
85330001-85335000 0.4673779851264829
85335001-85340000 0.6240623158894685
85340001-85345000 0.9805952782440731
85345001-85350000 0.5468951010163667
85350001-85355000 0.5465771853911011
85355001-85360000 0.7935956113753102
85360001-85365000 0.8658635382659163
85365001-85370000 0.5974913611234338
85370001-85375000 0.7029874671438161
85375001-85380000 0.8918188273065231
85380001-85385000 0.39760146340072655
85385001-85390000 0.6686448878040607
85390001-85395000 1.4801708572198313
85395001-85400000 0.7891707838800249
85400001-85405000 0.9218805261970464
85405001-85410000 0.776605846264841
85410001-85415000 0.788855587216809
85415001-85420000 0.6640214566284056
85420001-85425000 0.44734445248283533
85425001-85430000 0.599276330047493
85430001-85435000 1.5415026866037882
85435001-85440000 0.7149562233868648
85440001-85445000 0.48757197030688376
85445001-85450000 0.8027622785589631
85450001-85455000 0.8545824680698497
85455001-85460000 0.6044682363584777
85460001-85465000 0.56228826194523
85465001-85470000 0.45276872202608703
85470001-85475000 0.5407105285620872
85475001-85480000 0.70942919233966
85480001-85485000 0.7924087909428185
85485001-85490000 0.8320361610821998
85490001-85495000 0.6402952916473219
85495001-85500000 0.6243760626578578
85500001-85505000 0.5267029306692955
85505001-85510000 0.5249023662456466
85510001-85515000 0.5653628036821271
85515001-85520000 0.49290858721003206
85520001-85525000 0.7055180372884274
85525001-85530000 2.461018943242877
85530001-85535000 0.6626281602182851
85535001-85540000 0.4928733634057773
85540001-85545000 1.034954112028295
85545001-85550000 0.7616287356143059
85550001-85555000 0.45571971546604356
85555001-85560000 0.48220767828001926
85560001-85565000 0.6028491609166161
85565001-85570000 0.8585165777705039
85570001-85575000 0.8539561609285405
85575001-85580000 0.7140119006796191
85580001-85585000 0.7275122876562297
85585001-85590000 0.8075960493488478
85590001-85595000 0.6285262863164449
85595001-85600000 0.6433895564060865
85600001-85605000 1.6854545117317232
85605001-85610000 0.7710616087996959
85610001-85615000 0.4829546108349713
85615001-85620000 1.5079730338929414
85620001-85625000 2.724328852051194
85625001-85630000 0.9803973450716378
85630001-85635000 0.870942875437601
85635001-85640000 0.6174050588735923
85640001-85645000 0.43930312291688534
85645001-85650000 1.0853295555113003
85650001-85655000 1.2700604924526104
85655001-85660000 0.32953155395580597
85660001-85665000 0.5798942041483501
85665001-85670000 0.6083883004909058
85670001-85675000 0.3660727122513075
85675001-85680000 0.6419440747074431
85680001-85685000 0.6845903659889034
85685001-85690000 0.659767239951109
85690001-85695000 0.7615768887443086
85695001-85700000 0.6706955848358297
85700001-85705000 0.7586932647613351
85705001-85710000 0.6904412572375641
85710001-85715000 0.6183915646759451
85715001-85720000 0.7923011694884454
85720001-85725000 0.5927864534735584
85725001-85730000 0.5543365137531877
85730001-85735000 0.7168298118786506
85735001-85740000 0.4599917343276243
85740001-85745000 0.5628283637563684
85745001-85750000 1.3350538131682743
85750001-85755000 0.7052122581915427
85755001-85760000 0.4921285995738105
85760001-85765000 0.5067661681365435
85765001-85770000 0.7223318979625682
85770001-85775000 0.5288169932909128
85775001-85780000 0.7329288109559892
85780001-85785000 1.0522995883784023
85785001-85790000 0.5802746021442443
85790001-85795000 0.5803730234448607
85795001-85800000 0.6892227832705292
85800001-85805000 0.6558148378530216
85805001-85810000 0.48876538449703183
85810001-85815000 0.4696390278634673
85815001-85820000 0.5877719588095739
85820001-85825000 0.7344837359473423
85825001-85830000 0.9171533973354796
85830001-85835000 1.4730834341429888
85835001-85840000 0.7993359674039551
85840001-85845000 0.6382537934887125
85845001-85850000 0.8514931160479239
85850001-85855000 1.165478514020825
85855001-85860000 1.0742922016492562
85860001-85865000 0.657145352859238
85865001-85870000 1.7759273978529897
85870001-85875000 3.904999918055502
85875001-85880000 1.2835267995816717
85880001-85885000 1.1111309347742515
85885001-85890000 1.0264760453318338
85890001-85895000 0.964335734980492
85895001-85900000 0.7014345851145922
85900001-85905000 3.499281208448685
85905001-85910000 5.366982551548777
85910001-85915000 0.6365239476871779
85915001-85920000 0.5466455583217101
85920001-85925000 0.8051473928099716
85925001-85930000 0.7503548473630492
85930001-85935000 0.4405415705097127
85935001-85940000 0.6256357822268328
85940001-85945000 0.9606945596572478
85945001-85950000 1.0200438983815967
85950001-85955000 0.718709311649129
85955001-85960000 0.5943510731526049
85960001-85965000 0.8154223393378975
85965001-85970000 1.4231183965878753
85970001-85975000 0.5256860381649173
85975001-85980000 0.38741757575311453
85980001-85985000 0.6899169936083759
85985001-85990000 0.6642536648073374
85990001-85995000 0.7405355120780386
85995001-86000000 0.45257850067265626
86000001-86005000 0.5555395236796522
86005001-86010000 1.1209543700567297
86010001-86015000 1.0208026133484787
86015001-86020000 2.4930039323523854
86020001-86025000 1.0101554506398522
86025001-86030000 0.7315376949648907
86030001-86035000 1.428658379467283
86035001-86040000 0.84966469830247
86040001-86045000 0.41537681730078196
86045001-86050000 0.5499934839818135
86050001-86055000 0.8120350249318682
86055001-86060000 0.49490647074203514
86060001-86065000 0.7333885307454794
86065001-86070000 1.64886136916118
86070001-86075000 1.6346807233626612
86075001-86080000 0.9054208983239123
86080001-86085000 0.71607606192604
86085001-86090000 0.8907714388297977
86090001-86095000 1.18687506919055
86095001-86100000 0.8203868902523955
86100001-86105000 1.455089657699687
86105001-86110000 1.6653907241809425
86110001-86115000 0.5460259614006553
86115001-86120000 0.6094249197420034
86120001-86125000 0.7638071757128705
86125001-86130000 0.5957051334508837
86130001-86135000 0.6638482564753636
86135001-86140000 0.7851722189677666
86140001-86145000 0.7618678187826629
86145001-86150000 0.6775288690197306
86150001-86155000 0.5342576322541549
86155001-86160000 0.480531147462511
86160001-86165000 0.7756805382437614
86165001-86170000 2.156767998526316
86170001-86175000 0.6933888537495196
86175001-86180000 0.5055304424413869
86180001-86185000 0.9206345955713513
86185001-86190000 0.4689120321877537
86190001-86195000 0.4016675721860199
86195001-86200000 0.8175813604061312
86200001-86205000 0.8636456882667117
86205001-86210000 0.8590357592424379
86210001-86215000 0.6626314405053638
86215001-86220000 0.5832226850273545
86220001-86225000 0.43380125762931676
86225001-86230000 0.697797727760368
86230001-86235000 1.9690543356661556
86235001-86240000 0.862356510786735
86240001-86245000 0.7852709657190932
86245001-86250000 0.8791593303714353
86250001-86255000 0.7471878884874973
86255001-86260000 1.3897764094174823
86260001-86265000 2.490636690232894
86265001-86270000 0.5406358419443702
86270001-86275000 0.5423886792554375
86275001-86280000 0.7618034155323224
86280001-86285000 0.9305987779791303
86285001-86290000 1.379008010183634
86290001-86295000 1.8645745746393303
86295001-86300000 1.6471029905802719
86300001-86305000 1.7116908326315934
86305001-86310000 1.646229449889518
86310001-86315000 0.4977650731326483
86315001-86320000 0.7329284980220404
86320001-86325000 1.1448646027361071
86325001-86330000 0.4611612630034753
86330001-86335000 0.7015608380761043
86335001-86340000 0.7848463734393698
86340001-86345000 0.5819237069348415
86345001-86350000 0.7810028124452617
86350001-86355000 1.057906910193165
86355001-86360000 0.6064799161164222
86360001-86365000 0.5286279746873954
86365001-86370000 0.45718056400927487
86370001-86375000 0.4014099980368216
86375001-86380000 0.5279842420549248
86380001-86385000 0.6829124013658869
86385001-86390000 1.126167429115203
86390001-86395000 0.7484776545060827
86395001-86400000 1.0031907759296985
86400001-86405000 0.9355199700739474
86405001-86410000 0.7090747082579819
86410001-86415000 1.4710274799154397
86415001-86420000 1.0362155069033951
86420001-86425000 1.5587255770442079
86425001-86430000 4.224230003734675
86430001-86435000 1.1298749794047822
86435001-86440000 0.8578215401284692
86440001-86445000 1.0764989013101436
86445001-86450000 1.5201186755618774
86450001-86455000 0.9663359628719252
86455001-86460000 0.9533244379191365
86460001-86465000 0.8599991161954557
86465001-86470000 0.7407604134794485
86470001-86475000 1.3330834658563175
86475001-86480000 1.4994823537771274
86480001-86485000 0.7301956052316277
86485001-86490000 0.7089290042565314
86490001-86495000 0.9736109943062049
86495001-86500000 0.7012331753681903
86500001-86505000 0.5477395517055571
86505001-86510000 0.6451336412153582
86510001-86515000 0.7518808036507514
86515001-86520000 0.7429407954757645
86520001-86525000 0.575496244931673
86525001-86530000 0.26293735949821523
86530001-86535000 0.928058041372905
86535001-86540000 0.8696611525587403
86540001-86545000 0.40596203740592873
86545001-86550000 0.7801874062452947
86550001-86555000 0.5725301003146973
86555001-86560000 1.2755658085436736
86560001-86565000 0.8881249640363119
86565001-86570000 0.9665544861085412
86570001-86575000 4.883864262429451
86575001-86580000 3.7025019221594557
86580001-86585000 1.5817333786121361
86585001-86590000 1.073819231694896
86590001-86595000 0.6978192813482686
86595001-86600000 0.8221202508621139
86600001-86605000 0.8362156183125867
86605001-86610000 0.41976534783869285
86610001-86615000 2.224012043901658
86615001-86620000 5.153129151466132
86620001-86625000 2.1105953861387894
86625001-86630000 5.647092050365595
86630001-86635000 2.07306150291355
86635001-86640000 1.0947010048371848
86640001-86645000 1.0553085237835793
86645001-86650000 1.3862552975428273
86650001-86655000 3.559318442221753
86655001-86660000 0.575371729125977
86660001-86665000 0.4062020557434547
86665001-86670000 0.6377903803440756
86670001-86675000 0.693835941772139
86675001-86680000 0.738096802139095
86680001-86685000 0.45389045092540564
86685001-86690000 0.40379355388935584
86690001-86695000 0.645131512513018
86695001-86700000 0.6683823676357927
86700001-86705000 0.6521685319047186
86705001-86710000 0.7252751239723731
86710001-86715000 0.5778986014150331
86715001-86720000 3.023680311287721
86720001-86725000 3.338768120257256
86725001-86730000 1.0358685311832647
86730001-86735000 0.9194169864794676
86735001-86740000 0.4426066568880432
86740001-86745000 0.49208642111741724
86745001-86750000 1.138681028888888
86750001-86755000 1.5462305613784852
86755001-86760000 0.46152992252477504
86760001-86765000 0.3497037265593646
86765001-86770000 0.9004502878277808
86770001-86775000 1.0039637802229553
86775001-86780000 0.8939233624643943
86780001-86785000 1.109376600459285
86785001-86790000 0.902776045903128
86790001-86795000 0.6532657135391305
86795001-86800000 0.6390506103217617
86800001-86805000 1.2140632395353002
86805001-86810000 1.355768664056367
86810001-86815000 1.0027315017663745
86815001-86820000 1.0240470728705955
86820001-86825000 1.8549617792426414
86825001-86830000 3.835794980086787
86830001-86835000 1.793098883105716
86835001-86840000 1.5634101098655626
86840001-86845000 1.617195701066331
86845001-86850000 1.2714216435360002
86850001-86855000 1.7453559889896413
86855001-86860000 1.0913277988671406
86860001-86865000 0.7584973400267105
86865001-86870000 2.041747603786417
86870001-86875000 1.982291044476865
86875001-86880000 0.8684906806719394
86880001-86885000 0.8751021896703358
86885001-86890000 0.9887508099661314
86890001-86895000 0.8597517437431633
86895001-86900000 1.0168360430178793
86900001-86905000 1.179992101218285
86905001-86910000 0.6282402653931073
86910001-86915000 0.5425606098311466
86915001-86920000 0.8933234221109655
86920001-86925000 0.48438480453220856
86925001-86930000 0.37221438391336675
86930001-86935000 0.7732740672288536
86935001-86940000 0.5361746247775219
86940001-86945000 0.5966791616566395
86945001-86950000 2.791029063486263
86950001-86955000 1.9814791579897622
86955001-86960000 1.097072935500738
86960001-86965000 2.162465066942462
86965001-86970000 4.388059709803603
86970001-86975000 1.8129078601398965
86975001-86980000 1.7556647039069648
86980001-86985000 1.7104649946516486
86985001-86990000 1.485750596888271
86990001-86995000 1.243709075282892
86995001-87000000 1.6390698037182725
87000001-87005000 2.199761883838464
87005001-87010000 1.388794192849134
87010001-87015000 0.9762110004831452
87015001-87020000 0.9410936478116386
87020001-87025000 0.865128742942163
87025001-87030000 0.9452549864115649
87030001-87035000 1.04141913810291
87035001-87040000 0.8076027079167313
87040001-87045000 1.002244041429915
87045001-87050000 0.7618315291990888
87050001-87055000 0.44248239748915735
87055001-87060000 0.7600038314754655
87060001-87065000 4.324081688062418
87065001-87070000 1.206574045693076
87070001-87075000 0.6323746428904561
87075001-87080000 0.6109607131430398
87080001-87085000 0.8241300724497093
87085001-87090000 0.7601144945686281
87090001-87095000 0.5656009001714474
87095001-87100000 0.5221621449408141
87100001-87105000 0.6911470980406004
87105001-87110000 1.1325457123878575
87110001-87115000 0.6680500823251911
87115001-87120000 0.7877093721708703
87120001-87125000 1.7115609317077995
87125001-87130000 1.7380630796497463
87130001-87135000 1.814348454843764
87135001-87140000 0.6808546056555743
87140001-87145000 0.5820899397140578
87145001-87150000 1.2491031669040058
87150001-87155000 1.2651083502657763
87155001-87160000 0.8551700724674929
87160001-87165000 0.5979052876316227
87165001-87170000 0.52050350250145
87170001-87175000 2.4034686737742006
87175001-87180000 2.244011660822799
87180001-87185000 0.6994843576824186
87185001-87190000 0.6615324480163648
87190001-87195000 0.7979305952592927
87195001-87200000 1.0298338556402467
87200001-87205000 0.6962858656319687
87205001-87210000 0.9951949220736482
87210001-87215000 1.3180651541189825
87215001-87220000 1.6056318568282706
87220001-87225000 5.287789800502424
87225001-87230000 3.8828863512656553
87230001-87235000 1.8648247464402732
87235001-87240000 0.6913863105212005
87240001-87245000 0.5329282875149575
87245001-87250000 0.923870883096484
87250001-87255000 0.8339915655028759
87255001-87260000 0.848316515816188
87260001-87265000 1.2031613615930354
87265001-87270000 0.9283333321956211
87270001-87275000 0.713373223502316
87275001-87280000 1.1123856253503874
87280001-87285000 1.5657254264202243
87285001-87290000 1.1358921132561368
87290001-87295000 0.8772858623426315
87295001-87300000 0.9993571951916572
87300001-87305000 1.1261061929019507
87305001-87310000 0.9521973259673656
87310001-87315000 0.9646299491762913
87315001-87320000 0.810770946087099
87320001-87325000 1.1522122410056055
87325001-87330000 1.2148626679889798
87330001-87335000 0.5250855818990315
87335001-87340000 0.8952861325650713
87340001-87345000 1.2199965295954278
87345001-87350000 0.5210549819883983
87350001-87355000 0.5471808076035034
87355001-87360000 0.9992272939797412
87360001-87365000 0.9166290551431416
87365001-87370000 0.7244149392267794
87370001-87375000 0.8479848367083658
87375001-87380000 0.5675705241616043
87380001-87385000 2.796899290195971
87385001-87390000 4.222029568365149
87390001-87395000 0.5914955049402949
87395001-87400000 0.6494004448963262
87400001-87405000 0.620039699383915
87405001-87410000 0.6457030347043763
87410001-87415000 0.7920375308646653
87415001-87420000 0.6807480786187025
87420001-87425000 0.5689329138483947
87425001-87430000 4.06290045919898
87430001-87435000 2.9120454568377827
87435001-87440000 0.6373124733960908
87440001-87445000 1.5472693591459095
87445001-87450000 1.6035461800407786
87450001-87455000 1.3977753992351782
87455001-87460000 1.0500003740708233
87460001-87465000 0.6644798194552893
87465001-87470000 1.0328041510415737
87470001-87475000 0.9883308707574538
87475001-87480000 0.6098330483213475
87480001-87485000 0.7117005509989438
87485001-87490000 0.8606842378237406
87490001-87495000 0.595890290272062
87495001-87500000 0.5766062258626389
87500001-87505000 0.7526810540356947
87505001-87510000 0.8131861106646603
87510001-87515000 0.6475293610440744
87515001-87520000 0.5518843582853199
87520001-87525000 0.7023531982816321
87525001-87530000 1.0485912714690393
87530001-87535000 0.9707065635215822
87535001-87540000 0.7807653984033442
87540001-87545000 0.8722024681302254
87545001-87550000 1.2225579549837304
87550001-87555000 0.7641453005763587
87555001-87560000 0.6035186750810824
87560001-87565000 0.6715727808721862
87565001-87570000 1.3668995925853176
87570001-87575000 1.5330111805479176
87575001-87580000 0.7980032811328405
87580001-87585000 1.3048703619023325
87585001-87590000 2.129613048463548
87590001-87595000 1.2108445924176094
87595001-87600000 0.9103897725722422
87600001-87605000 0.909020272834449
87605001-87610000 0.7583270542976662
87610001-87615000 0.59041359467336
87615001-87620000 1.313553977936163
87620001-87625000 1.5507307931592775
87625001-87630000 0.8943410755528485
87630001-87635000 3.2576133843974016
87635001-87640000 1.2253710214213316
87640001-87645000 0.594524195310676
87645001-87650000 1.581485142289261
87650001-87655000 1.492619818219933
87655001-87660000 0.8191982029429202
87660001-87665000 0.744579979805206
87665001-87670000 12.569545285722993
87670001-87675000 14.42224298172951
87675001-87680000 0.5627660332847759
87680001-87685000 1.3139268494809948
87740001-87745000 2.124443937296317
87745001-87750000 1.126094951321437
87750001-87755000 1.1331776841714112
87755001-87760000 1.0934339250300638
87760001-87765000 0.536567205231547
87765001-87770000 0.4108378057193464
87770001-87775000 0.81239621492674
87775001-87780000 1.4717770568049324
87780001-87785000 0.8942775880779431
87785001-87790000 1.36437495906873
87790001-87795000 1.1508502815907191
87795001-87800000 0.6883456316925926
87800001-87805000 0.898976575475001
87805001-87810000 0.8730648217247052
87810001-87815000 0.8758451731323124
87815001-87820000 0.8609669666128171
87820001-87825000 0.764192649535383
87825001-87830000 3.764966465670215
87830001-87835000 1.2408219274609458
87835001-87840000 0.41472312943844664
87840001-87845000 0.5954970104579851
87845001-87850000 0.6721768429563136
87850001-87855000 0.818099951872027
87855001-87860000 1.5006910610490245
87860001-87865000 1.5765530680889441
87865001-87870000 0.7133156102636257
87870001-87875000 0.7753936711931843
87875001-87880000 0.7112239199924983
87880001-87885000 0.8180820147139711
87885001-87890000 1.0636060544186656
87890001-87895000 0.7186065740511179
87895001-87900000 0.9427358421363271
87900001-87905000 0.8730162956768067
87905001-87910000 0.6910960858874248
87910001-87915000 0.854634162565415
87915001-87920000 0.8254280416239518
87920001-87925000 0.754946325525578
87925001-87930000 0.6157723183762766
87930001-87935000 2.253011995929749
87935001-87940000 7.564787902015703
87940001-87945000 1.2538180174947315
87945001-87950000 1.5135534434471005
87950001-87955000 1.3760118401794534
87955001-87960000 1.1904122918560822
87960001-87965000 1.0046385635355355
87965001-87970000 1.7078164939481697
87970001-87975000 1.566391678395518
87975001-87980000 0.3826147725076321
87980001-87985000 0.46614409126366396
87985001-87990000 0.9758675900756015
87990001-87995000 0.670938602201704
87995001-88000000 1.6848827424566764
88000001-88005000 1.8038085997937212
88005001-88010000 0.37476295827713374
88010001-88015000 1.8587417036327387
88015001-88020000 3.1125687158747444
88020001-88025000 0.5122997398163063
88025001-88030000 0.6897744802051143
88030001-88035000 0.8908849882003613
88035001-88040000 0.815624692453304
88040001-88045000 0.6539917273293969
88045001-88050000 0.7123574896679626
88050001-88055000 0.9585047474656287
88055001-88060000 0.8774487192888539
88060001-88065000 0.6500266866673071
88065001-88070000 1.6115950002078694
88070001-88075000 1.9386894052490617
88075001-88080000 0.3973414569931416
88080001-88085000 0.6557197467362978
88085001-88090000 1.6957387007030211
88090001-88095000 0.9600333216446559
88095001-88100000 0.6698840207726416
88100001-88105000 1.068410988661905
88105001-88110000 1.017373744725564
88110001-88115000 0.5645336345380164
88115001-88120000 0.5552770753960818
88120001-88125000 1.3238212123075728
88125001-88130000 0.6239599479944988
88130001-88135000 0.4905546960246714
88135001-88140000 1.7434333756498415
88140001-88145000 0.7725112864622247
88145001-88150000 0.7069398953230343
88150001-88155000 0.837613041444651
88155001-88160000 0.7251004185627681
88160001-88165000 0.7787868387366034
88165001-88170000 0.7921825059293041
88170001-88175000 4.916586509375589
88175001-88180000 1.9707922956991524
88180001-88185000 0.703891150118397
88185001-88190000 0.8810300298064084
88190001-88195000 0.6265781240510765
88195001-88200000 0.8896613898991383
88200001-88205000 0.8397399391014532
88205001-88210000 0.9330521939056794
88210001-88215000 1.0622582973080628
88215001-88220000 0.8706653968004402
88220001-88225000 0.5236302371811008
88225001-88230000 0.5385609310834315
88230001-88235000 0.5878288806181636
88235001-88240000 0.7631350487884593
88240001-88245000 1.1774876364335098
88245001-88250000 0.6510085914632554
88250001-88255000 0.7416373765024497
88255001-88260000 0.9697634817053689
88260001-88265000 1.2467275202047645
88265001-88270000 2.052502093567667
88270001-88275000 1.527673815395518
88275001-88280000 1.1067505449170876
88280001-88285000 2.150276917911686
88285001-88290000 1.0030268793004848
88290001-88295000 0.47776417309570457
88295001-88300000 0.7910356223036089
88300001-88305000 0.9546470047198059
88305001-88310000 0.471183620782341
88310001-88315000 0.5258312741336727
88315001-88320000 0.9089480646852183
88320001-88325000 0.8502812856678863
88325001-88330000 0.9783112844527889
88330001-88335000 0.43748927512320096
88335001-88340000 0.3668987352249577
88340001-88345000 0.7723325746683825
88345001-88350000 0.9273700943116195
88350001-88355000 0.9071056022602282
88355001-88360000 0.774453358745492
88360001-88365000 0.49486939315124906
88365001-88370000 0.6404270645246046
88370001-88375000 0.5955856202234339
88375001-88380000 0.44935570005533254
88380001-88385000 0.43006279760469435
88385001-88390000 0.218209668322216
88390001-88395000 0.21969517804221078
88395001-88400000 0.5752004937652069
88400001-88405000 1.5599020855347467
88405001-88410000 0.6995866926920262
88410001-88415000 0.5668286890802336
88415001-88420000 0.6759694626158903
88420001-88425000 0.8664698169741929
88425001-88430000 0.9470450479132382
88430001-88435000 0.6335944996444798
88435001-88440000 0.5024079594862304
88440001-88445000 0.5036343603615814
88445001-88450000 0.5496155277255602
88450001-88455000 0.8862747135023159
88455001-88460000 0.8555835273027753
88460001-88465000 0.6801350900411604
88465001-88470000 1.3568888126229017
88470001-88475000 1.2058819528939149
88475001-88480000 0.6740340673523026
88480001-88485000 1.1680284838788606
88485001-88490000 0.8255617875410267
88490001-88495000 0.6144396952816175
88495001-88500000 0.6349768638761514
88500001-88505000 0.544733404242011
88505001-88510000 0.6782684661751651
88510001-88515000 0.7235586319224069
88515001-88520000 0.4666936645872562
88520001-88525000 0.5056999203592667
88525001-88530000 0.6424386972620096
88530001-88535000 0.706003963299295
88535001-88540000 0.574042221884788
88540001-88545000 0.4415781580954252
88545001-88550000 0.6652814671731736
88550001-88555000 1.0866930860866664
88555001-88560000 0.7451392014945727
88560001-88565000 0.6393971953108497
88565001-88570000 1.0035756430232428
88570001-88575000 0.8089912115594277
88575001-88580000 0.7035260044239403
88580001-88585000 0.8102954652232799
88585001-88590000 0.7473256925464221
88590001-88595000 0.9118668661755788
88595001-88600000 0.8562519996984779
88600001-88605000 0.6960698677282237
88605001-88610000 0.8569663635055736
88610001-88615000 1.2156445742389892
88615001-88620000 1.100457516846328
88620001-88625000 0.5737912869031477
88625001-88630000 0.6079626895429965
88630001-88635000 1.1786945048409578
88635001-88640000 0.5277767071994521
88640001-88645000 0.5308787462614147
88645001-88650000 0.6933721973750748
88650001-88655000 0.4928386393087328
88655001-88660000 0.7715957179108395
88660001-88665000 0.7592633710526832
88665001-88670000 0.6751770557649046
88670001-88675000 1.555571202934776
88675001-88680000 0.6897411717410954
88680001-88685000 0.6210884495992625
88685001-88690000 1.048254376374502
88690001-88695000 0.8248572851425181
88695001-88700000 0.6859294761931143
88700001-88705000 0.6601299206099028
88705001-88710000 0.24576828343032714
88710001-88715000 0.4976542171213532
88715001-88720000 0.50390623160434
88720001-88725000 0.4978892860001883
88725001-88730000 1.1413154844623457
88730001-88735000 0.390533326736863
88735001-88740000 0.5984522344873483
88740001-88745000 1.3136042592630532
88745001-88750000 0.9200914865041676
88750001-88755000 0.785560408349344
88755001-88760000 1.1378438147989258
88760001-88765000 1.4127844482520966
88765001-88770000 1.0268032665238858
88770001-88775000 0.3988317669850814
88775001-88780000 0.2660158173769709
88780001-88785000 0.3931642182514946
88785001-88790000 0.9233172204855631
88790001-88795000 1.0592230617578802
88795001-88800000 1.0263300274110814
88800001-88805000 0.2625590396697104
88805001-88810000 0.2930920546474708
88810001-88815000 0.9937765639203263
88815001-88820000 0.47449364781976383
88820001-88825000 0.4854243639738926
88825001-88830000 0.8020634807328112
88830001-88835000 0.7402846357054134
88835001-88840000 0.46392225440670753
88840001-88845000 0.7052839470985073
88845001-88850000 1.7511726228731788
88850001-88855000 0.7693305959033252
88855001-88860000 0.6997664592768347
88860001-88865000 0.9655054404804156
88865001-88870000 0.9140026642918315
88870001-88875000 2.080615028790979
88875001-88880000 1.0276008113767607
88880001-88885000 0.6529311967398673
88885001-88890000 1.086664230705859
88890001-88895000 1.7372613872291016
88895001-88900000 1.8104059727687096
88900001-88905000 0.7578407225483437
88905001-88910000 1.0163560270928
88910001-88915000 1.2094353265434001
88915001-88920000 0.7795084134379701
88920001-88925000 0.9452213197225354
88925001-88930000 0.7187924623602433
88930001-88935000 0.6535793171043291
88935001-88940000 1.141691195485983
88940001-88945000 0.4658379995009658
88945001-88950000 0.31775442798378406
88950001-88955000 0.687203675720353
88955001-88960000 0.34387760052022637
88960001-88965000 0.48467025437270983
88965001-88970000 0.8661487852140667
88970001-88975000 1.1642250913237022
88975001-88980000 2.6644584654689245
88980001-88985000 0.7420307614659214
88985001-88990000 0.837311117584274
88990001-88995000 0.1917885240497716
88995001-89000000 0.12454805540479175
89000001-89005000 0.5428349544146456
89005001-89010000 0.7059931219556203
89010001-89015000 0.8580045149551684
89015001-89020000 0.6518055088063767
89020001-89025000 0.6242172002154799
89025001-89030000 0.6565665163028136
89030001-89035000 1.139807574023701
89035001-89040000 0.712841249379325
89040001-89045000 0.5263895009835645
89045001-89050000 0.6398634732768982
89050001-89055000 0.7732632032418525
89055001-89060000 0.5238139593490373
89060001-89065000 1.1383576323998892
89065001-89070000 1.407001416648817
89070001-89075000 0.31145816801074216
89075001-89080000 0.4863851970267532
89080001-89085000 0.6301614536975059
89085001-89090000 0.8691781603397871
89090001-89095000 0.8946612260916165
89095001-89100000 0.6829290023617768
89100001-89105000 0.9633421180140743
89105001-89110000 0.5730081498601058
89110001-89115000 0.5860513272879719
89115001-89120000 0.9037335761048064
89120001-89125000 1.2043539521849445
89125001-89130000 0.9946662599136263
89130001-89135000 0.6951669981580367
89135001-89140000 0.7868393170924309
89140001-89145000 1.2481624710472556
89145001-89150000 1.1853696580792854
89150001-89155000 0.529455389752547
89155001-89160000 0.4599384976330638
89160001-89165000 0.6106119989371626
89165001-89170000 0.6491421347292099
89170001-89175000 1.0688599259046547
89175001-89180000 0.7560567283774289
89180001-89185000 0.2740813043732379
89185001-89190000 0.29170565876363336
89190001-89195000 0.5751116260473855
89195001-89200000 0.6439239035341423
89200001-89205000 0.4795034926014412
89205001-89210000 2.3517900662992313
89210001-89215000 1.2325585631305371
89215001-89220000 0.3262782293413092
89220001-89225000 1.5161668726785311
89225001-89230000 1.3919652172842218
89230001-89235000 0.6023253833285063
89235001-89240000 0.8156253185101676
89240001-89245000 0.6184514922928763
89245001-89250000 0.4647386492064378
89250001-89255000 0.5832850900418977
89255001-89260000 0.6677375863203937
89260001-89265000 0.6022334626886674
89265001-89270000 0.5010169136293403
89270001-89275000 0.7038852347740033
89275001-89280000 0.9638324776926499
89280001-89285000 0.6370182467520457
89285001-89290000 0.7158202883273608
89290001-89295000 0.8040175069361567
89295001-89300000 0.9630477082879185
89300001-89305000 0.61548151809933
89305001-89310000 0.7862389448400481
89310001-89315000 0.6551113501876868
89315001-89320000 0.41038331718156407
89320001-89325000 0.6197899693900366
89325001-89330000 0.685183120397376
89330001-89335000 1.4999931253943346
89335001-89340000 0.9942768820870609
89340001-89345000 0.6979525998070957
89345001-89350000 0.9070916139480869
89350001-89355000 1.2059719563306504
89355001-89360000 2.6966897941574257
89360001-89365000 1.7195702303804574
89365001-89370000 2.3012382918951872
89370001-89375000 2.7093446788100355
89375001-89380000 2.455560215141112
89380001-89385000 3.2833239160485026
89385001-89390000 2.147413771024656
89390001-89395000 1.064406989786958
89395001-89400000 1.0708217652555514
89400001-89405000 0.6314733744089358
89405001-89410000 1.2004811987637405
89410001-89415000 2.5832361756368107
89415001-89420000 0.459021358599869
89420001-89425000 0.596600302036275
89425001-89430000 1.0278892101808024
89430001-89435000 0.4229653156413594
89435001-89440000 0.5563643098415801
89440001-89445000 1.2914210752095872
89445001-89450000 0.6409669704471832
89450001-89455000 0.5820777637914517
89455001-89460000 0.8825708256982235
89460001-89465000 1.400210192391045
89465001-89470000 1.0619179426198286
89470001-89475000 0.401555370674679
89475001-89480000 1.1562260383188538
89480001-89485000 5.030115580711597
89485001-89490000 2.7270872034408207
89490001-89495000 3.488668032526119
89495001-89500000 3.488668032526119
89500001-89505000 3.488668032526119
89505001-89510000 3.488668032526119
89510001-89515000 3.488668032526119
89515001-89520000 3.488668032526119
89520001-89525000 3.488668032526119
89525001-89530000 3.488668032526119
89530001-89535000 3.672409863361484
89535001-89540000 3.1053362609612196
89540001-89545000 4.135838487036089
89545001-89550000 8.868632874522797
89550001-89555000 4.048781080178009
89555001-89560000 3.255359146170412
89560001-89565000 3.782039398971883
89565001-89570000 3.601446877823448
89570001-89575000 3.601446877823448
89575001-89580000 3.601446877823448
89580001-89585000 3.601446877823448
89585001-89590000 3.601446877823448
89590001-89595000 3.601446877823448
89595001-89600000 3.601446877823448
89600001-89605000 3.601446877823448
89605001-89610000 3.601446877823448
89610001-89615000 3.601446877823448
89615001-89620000 3.601446877823448
89620001-89625000 3.601446877823448
89625001-89630000 3.601446877823448
89630001-89635000 3.601446877823448
89635001-89640000 2.9289809651406093
89640001-89645000 4.950819164050202
89645001-89650000 1.552363211646393
89650001-89655000 0.5509155061957625
89655001-89660000 1.00260081510606
89660001-89665000 1.3036443814415077
89665001-89670000 1.0484600075883523
89670001-89675000 1.1411744979447656
89675001-89680000 1.1355827596299455
89680001-89685000 1.1355827596299455
89685001-89690000 1.1355827596299455
89690001-89695000 1.1355827596299455
89695001-89700000 1.1355827596299455
89700001-89705000 1.1355827596299455
89705001-89710000 1.1355827596299455
89710001-89715000 1.1355827596299455
89715001-89720000 1.1355827596299455
89720001-89725000 1.1355827596299455
89725001-89730000 1.1355827596299455
89730001-89735000 1.1355827596299455
89735001-89740000 1.1355827596299455
89740001-89745000 1.1355827596299455
89745001-89750000 1.1355827596299455
89750001-89755000 1.1355827596299455
89755001-89760000 1.1355827596299455
89760001-89765000 1.1355827596299455
89765001-89770000 1.1355827596299455
89770001-89775000 1.1355827596299455
89775001-89780000 1.1355827596299455
89780001-89785000 1.1355827596299455
89785001-89790000 1.1355827596299455
89790001-89795000 1.1355827596299455
89795001-89800000 1.1355827596299455
89800001-89805000 1.1355827596299455
89805001-89810000 1.1355827596299455
89810001-89815000 1.1355827596299455
89815001-89820000 1.1295130122781007
89820001-89825000 1.0440949796449295
89825001-89830000 1.3446870018333736
89830001-89835000 0.7027086676593347
89835001-89840000 0.5527021193675483
89840001-89845000 1.2288815207888664
89845001-89850000 1.0837734242744677
89850001-89855000 0.5693205820119549
89855001-89860000 0.504310015537725
89860001-89865000 1.0091230482166946
89865001-89870000 1.170941316770612
89870001-89875000 1.116327162346271
89875001-89880000 1.9706295119979005
89880001-89885000 2.1340714416600153
89885001-89890000 3.2425366573995205
89890001-89895000 1.2978495006559245
89895001-89900000 0.6191118179237545
89900001-89905000 0.664302227366307
89905001-89910000 0.6116872100868707
89910001-89915000 0.8422386572021556
89915001-89920000 5.830347611982592
89920001-89925000 1.343457208615063
89925001-89930000 0.8334585068513864
89930001-89935000 0.8092323089166232
89935001-89940000 0.7828044019386763
89940001-89945000 1.1317047159070284
89945001-89950000 0.8790074800637669
89950001-89955000 1.1301347014520888
89955001-89960000 1.0695572270997609
89960001-89965000 0.6258202324620319
89965001-89970000 0.6930628838043151
89970001-89975000 0.637390912037998
89975001-89980000 0.5238080101200024
89980001-89985000 0.42094954210343843
89985001-89990000 0.7572864459270516
89990001-89995000 1.2777346269591197
89995001-90000000 0.7931215255403331
90000001-90005000 0.7823866476902701
90005001-90010000 0.7782509834604558
90010001-90015000 0.6916731818655817
90015001-90020000 0.931408081322398
90020001-90025000 0.9920343702940903
90025001-90030000 0.6830234885895359
90030001-90035000 0.5115122165398656
90035001-90040000 1.8330563675078135
90040001-90045000 3.486501967505224
90045001-90050000 1.1219346553725489
90050001-90055000 0.6600126778865213
90055001-90060000 1.182163792027964
90060001-90065000 2.767183850611182
90065001-90070000 0.42200317571255874
90070001-90075000 0.4427296561175038
90075001-90080000 0.6962767337336065
90080001-90085000 0.7963206344598769
90085001-90090000 0.6573760249423222
90090001-90095000 0.8382989521942278
90095001-90100000 0.9363140548993358
90100001-90105000 0.6629491621134406
90105001-90110000 0.8376083988764936
90110001-90115000 0.7033251889746766
90115001-90120000 0.43363889483183765
90120001-90125000 0.5933360170990252
90125001-90130000 1.014392049338343
90130001-90135000 0.5392117852809106
90135001-90140000 0.5323586168483297
90140001-90145000 0.7268183071550016
90145001-90150000 0.6155568073421452
90150001-90155000 0.8080732240536376
90155001-90160000 0.8459053316855235
90160001-90165000 0.6799613553724279
90165001-90170000 0.593754944265887
90170001-90175000 0.685496631552104
90175001-90180000 0.818110868908778
90180001-90185000 0.6628173556414173
90185001-90190000 0.8538414465477648
90190001-90195000 1.314467474397478
90195001-90200000 0.8407238341321597
90200001-90205000 0.6898431381244989
90205001-90210000 0.7204817210260234
90210001-90215000 1.0720312549561355
90215001-90220000 1.0500397663423897
90220001-90225000 0.7428358979262755
90225001-90230000 1.1195395998917388
90230001-90235000 2.017473215216586
90235001-90240000 3.0187943438690876
90240001-90245000 1.8877703789434932
90245001-90250000 0.8962850712661581
90250001-90255000 0.7128820002639756
90255001-90260000 0.7393713365527977
90260001-90265000 0.7183613380098813
90265001-90270000 0.5098285416321284
90270001-90275000 0.47304610283692655
90275001-90280000 0.5621892147810805
90280001-90285000 0.6105986866311786
90285001-90290000 0.7801832135329397
90290001-90295000 0.7400215218801458
90295001-90300000 0.8128962899725577
90300001-90305000 0.9517784374489076
90305001-90310000 0.4950434699049642
90310001-90315000 0.5104178339721295
90315001-90320000 0.5772097125068977
90320001-90325000 0.6200238486850255
90325001-90330000 1.1267438984969333
90330001-90335000 0.8937978277689832
90335001-90340000 0.8109242178316876
90340001-90345000 1.0270537840740364
90345001-90350000 0.8124822404745238
90350001-90355000 0.6344263737826826
90355001-90360000 0.7778207968376494
90360001-90365000 1.1247368319767572
90365001-90370000 1.8728996312890194
90370001-90375000 4.209845922958299
90375001-90380000 1.6675679658504192
90380001-90385000 0.9212867934644325
90385001-90390000 1.1279079186808598
90390001-90395000 1.0466569354687973
90395001-90400000 0.8157874061067598
90400001-90405000 0.7218826190594149
90405001-90410000 1.023761989123061
90410001-90415000 1.438125846240173
90415001-90420000 0.988832309309889
90420001-90425000 0.691729926585241
90425001-90430000 0.6945337030642506
90430001-90435000 0.9949347757321113
90435001-90440000 0.7574509056137078
90440001-90445000 0.7190356356450249
90445001-90450000 0.6258584974058002
90450001-90455000 0.5635797801420078
90455001-90460000 0.7904326445357392
90460001-90465000 1.3092534647651337
90465001-90470000 1.0621778050163901
90470001-90475000 0.5875374287031953
90475001-90480000 0.45345430156816935
90480001-90485000 0.6307157783157489
90485001-90490000 0.8378105852404019
90490001-90495000 0.787760691597063
90495001-90500000 0.847073071411743
90500001-90505000 0.8477581162095619
90505001-90510000 1.6125529552200795
90510001-90515000 0.8385060146473601
90515001-90520000 0.5861043113036929
90520001-90525000 0.9931602811361364
90525001-90530000 0.7969059742536745
90530001-90535000 0.6236626344266311
90535001-90540000 0.9987016406567832
90540001-90545000 1.2490168175206597
90545001-90550000 0.6638146238059186
90550001-90555000 0.6138159833608752
90555001-90560000 0.5297137886883785
90560001-90565000 0.48664438457013287
90565001-90570000 0.6065939001337955
90570001-90575000 0.4210521740244932
90575001-90580000 0.3741552519117437
90580001-90585000 0.7200342178854015
90585001-90590000 1.1838808087325883
90590001-90595000 1.2842436798671788
90595001-90600000 1.5420119160523589
90600001-90605000 0.8387927606762913
90605001-90610000 0.7777557184107567
90610001-90615000 0.5631531892446636
90615001-90620000 0.7273270431925479
90620001-90625000 0.7795109296213429
90625001-90630000 0.48052656413106654
90630001-90635000 0.6670659453521118
90635001-90640000 0.7414820505208887
90640001-90645000 0.8245165574733657
90645001-90650000 0.6679581788428223
90650001-90655000 0.6961824764840232
90655001-90660000 1.1290107217935494
90660001-90665000 0.3964873857512598
90665001-90670000 0.4208478976504683
90670001-90675000 0.9940571728834927
90675001-90680000 0.6257310784210751
90680001-90685000 0.6939237118522454
90685001-90690000 0.6752204283516346
90690001-90695000 0.6251830183353938
90695001-90700000 0.6294202416251702
90700001-90705000 0.7872096732974626
90705001-90710000 0.5274707610126745
90710001-90715000 0.6377593781059326
90715001-90720000 1.0114187147650955
90720001-90725000 0.4743673840231246
90725001-90730000 0.5332655325874114
90730001-90735000 0.7967702380955741
90735001-90740000 1.204342393644376
90740001-90745000 0.4654703925059612
90745001-90750000 0.495433884885339
90750001-90755000 0.6877124937935113
90755001-90760000 0.35647802015013363
90760001-90765000 0.6077469354818301
90765001-90770000 0.9984284694660168
90770001-90775000 0.9678526078458637
90775001-90780000 0.5405648417844584
90780001-90785000 0.9499421189189837
90785001-90790000 1.2881094383078147
90790001-90795000 0.40376671679156817
90795001-90800000 0.4437240216467639
90800001-90805000 0.6442398450958922
90805001-90810000 0.927623305473175
90810001-90815000 0.7384796813782942
90815001-90820000 0.6737212804982629
90820001-90825000 0.4547483675580113
90825001-90830000 0.4188148570581092
90830001-90835000 0.5709224894938256
90835001-90840000 0.8085858742909344
90840001-90845000 0.9278996261712392
90845001-90850000 0.7488765117445886
90850001-90855000 0.5374304060140119
90855001-90860000 0.5067746515748813
90860001-90865000 0.40916194220523583
90865001-90870000 0.37286208316150565
90870001-90875000 0.36996473433262156
90875001-90880000 0.34662105599157644
90880001-90885000 0.5804230382289319
90885001-90890000 0.6759026585754616
90890001-90895000 0.6122680022491919
90895001-90900000 0.545969538945137
90900001-90905000 0.6762995129944199
90905001-90910000 0.7855103759537877
90910001-90915000 0.6714198672087982
90915001-90920000 1.264241998178162
90920001-90925000 0.8599627966219221
90925001-90930000 0.47462972713004214
90930001-90935000 0.5262556807049649
90935001-90940000 0.5847099336165761
90940001-90945000 0.9472610008636793
90945001-90950000 2.5266191196020835
90950001-90955000 1.2355290494810391
90955001-90960000 0.8153944462917361
90960001-90965000 1.3381547818822328
90965001-90970000 5.145588140879191
90970001-90975000 1.6181821891642467
90975001-90980000 0.9472870805909103
90980001-90985000 0.7376211911342211
90985001-90990000 0.4857927969470897
90990001-90995000 0.7693771222944467
90995001-91000000 0.8970108982486924
91000001-91005000 0.7366829146568533
91005001-91010000 0.6554446346685034
91010001-91015000 0.3504288805601644
91015001-91020000 1.0797896608681905
91020001-91025000 0.9117945821305943
91025001-91030000 0.39177318341169465
91030001-91035000 0.5644247160980116
91035001-91040000 0.38879635556805353
91040001-91045000 0.4651012489832082
91045001-91050000 0.9127993828129495
91050001-91055000 0.17829363452907562
91055001-91060000 0.24409630405436097
91060001-91065000 0.5047883837500471
91065001-91070000 0.33117334364510326
91070001-91075000 0.40146450113850257
91075001-91080000 0.4080686928695691
91080001-91085000 0.6036386500785914
91085001-91090000 0.7711015988425423
91090001-91095000 0.7691879641949786
91095001-91100000 0.511777453637258
91100001-91105000 0.4438796697080138
91105001-91110000 0.7892501524829861
91110001-91115000 0.37007978802726293
91115001-91120000 0.4634002501357615
91120001-91125000 1.3898937152657254
91125001-91130000 0.6786558547436405
91130001-91135000 0.9064027008235496
91135001-91140000 0.5866362501716974
91140001-91145000 0.602406538094929
91145001-91150000 0.8634451347361833
91150001-91155000 0.8193844202924678
91155001-91160000 1.1727152224419786
91160001-91165000 0.6551200629703752
91165001-91170000 0.32382535761161957
91170001-91175000 0.27016937544398023
91175001-91180000 0.6491527423096853
91180001-91185000 0.8478587973117085
91185001-91190000 0.49815858598790447
91190001-91195000 0.5098897465007673
91195001-91200000 0.6063441134797616
91200001-91205000 0.6850168433653208
91205001-91210000 0.5691928465213519
91210001-91215000 0.7988618188495539
91215001-91220000 1.350367878875145
91220001-91225000 1.5615028947507603
91225001-91230000 2.6801466203254267
91230001-91235000 7.579638076231754
91235001-91240000 2.1004775105633975
91240001-91245000 0.695804343633133
91245001-91250000 1.2020863964871409
91250001-91255000 1.593917082155867
91255001-91260000 0.6297762547755704
91260001-91265000 0.6430843923307713
91265001-91270000 0.817889514006789
91270001-91275000 0.9949351312187433
91275001-91280000 0.5877911900804939
91280001-91285000 0.40792541635025903
91285001-91290000 0.5214027391835964
91290001-91295000 1.5461942370581423
91295001-91300000 1.057200262885306
91300001-91305000 0.683270944032208
91305001-91310000 0.813771521117939
91310001-91315000 0.697168598018032
91315001-91320000 0.831482533078783
91320001-91325000 0.980818919804824
91325001-91330000 0.6904137455513788
91330001-91335000 0.8168102525765178
91335001-91340000 3.6944564815046004
91340001-91345000 0.8280271904405659
91345001-91350000 0.49727877697741174
91350001-91355000 0.810170706814521
91355001-91360000 0.707820425754088
91360001-91365000 0.6412600987702685
91365001-91370000 0.5783309183856782
91370001-91375000 1.2593001724391664
91375001-91380000 1.062952818638179
91380001-91385000 0.7975199430611074
91385001-91390000 0.862956849540174
91390001-91395000 0.7623660338327374
91395001-91400000 0.6484780790268061
91400001-91405000 0.41616033153436366
91405001-91410000 0.7373869918621012
91410001-91415000 0.6652620039649924
91415001-91420000 0.4184784442407849
91420001-91425000 0.5766866772732003
91425001-91430000 0.7501687494262372
91430001-91435000 0.7057183101959839
91435001-91440000 0.6517023407448048
91440001-91445000 0.7585926288975988
91445001-91450000 0.8010922630264689
91450001-91455000 1.3354155445858964
91455001-91460000 0.7347272328589645
91460001-91465000 0.297850618806481
91465001-91470000 0.25237722361627385
91470001-91475000 0.35500267110796224
91475001-91480000 0.10321703379715333
91480001-91485000 0.008543963544549331
91485001-91490000 0.08897333995386217
91490001-91495000 0.6503653610583332
91495001-91500000 0.6750077628686739
91500001-91505000 0.45800311958534157
91505001-91510000 0.44243718883722055
91510001-91515000 0.6907427208941056
91515001-91520000 0.8209365318451701
91520001-91525000 0.8225275044520316
91525001-91530000 0.531112258296748
91530001-91535000 0.7917373229318746
91535001-91540000 1.5916466245343077
91540001-91545000 0.5475377084656
91545001-91550000 0.6887192775852475
91550001-91555000 0.7791743956660155
91555001-91560000 0.7274155211276803
91560001-91565000 0.972350823224037
91565001-91570000 0.48738915294563895
91570001-91575000 0.6612599611228447
91575001-91580000 1.6154123648579783
91580001-91585000 0.555497239676563
91585001-91590000 0.4864784619097935
91590001-91595000 0.5805765469751416
91595001-91600000 0.5004770543714754
91600001-91605000 0.6573723915004517
91605001-91610000 0.8373508276549126
91610001-91615000 1.6614423152379585
91615001-91620000 3.879344517632866
91620001-91625000 1.606515148253019
91625001-91630000 0.9245292006292393
91630001-91635000 0.6146191030745168
91635001-91640000 0.5862510058519992
91640001-91645000 0.9698008469993892
91645001-91650000 0.5951002448674224
91650001-91655000 0.4911591153341429
91655001-91660000 0.9638076113169388
91660001-91665000 0.8914672446613836
91665001-91670000 0.5715544144712368
91670001-91675000 0.39998713286845633
91675001-91680000 1.2483302075958416
91680001-91685000 4.537280826178747
91685001-91690000 0.8084575318895754
91690001-91695000 0.6790980201939859
91695001-91700000 0.49803776550535356
91700001-91705000 0.5672960060616921
91705001-91710000 1.031939379570066
91710001-91715000 0.6176938372341537
91715001-91720000 0.9933005113688138
91720001-91725000 0.9567458893191848
91725001-91730000 0.6261877622910553
91730001-91735000 1.6858714034781697
91735001-91740000 0.7303139279395862
91740001-91745000 0.5297712872222822
91745001-91750000 0.735290672752281
91750001-91755000 0.8240494938608159
91755001-91760000 0.7936273906755978
91760001-91765000 0.7680681776621661
91765001-91770000 0.699149463254737
91770001-91775000 0.39852306604574017
91775001-91780000 0.5351017874265821
91780001-91785000 1.3290926184724432
91785001-91790000 1.399225426772788
91790001-91795000 1.1945119160556674
91795001-91800000 1.1110453572811996
91800001-91805000 1.1934087284469288
91805001-91810000 0.7613753581589784
91810001-91815000 1.759545219741617
91815001-91820000 2.217822532794491
91820001-91825000 0.5428053006093958
91825001-91830000 0.8646384227828985
91830001-91835000 0.7327438209384664
91835001-91840000 0.4099688631054357
91840001-91845000 0.41789574252601197
91845001-91850000 0.4727197862674554
91850001-91855000 0.40202538828963197
91855001-91860000 0.40933293764682244
91860001-91865000 0.570393398674576
91865001-91870000 0.49983168092856467
91870001-91875000 0.5992266132179663
91875001-91880000 0.652019222097432
91880001-91885000 0.6169028152008564
91885001-91890000 0.8595684359987656
91890001-91895000 0.6754529877270339
91895001-91900000 0.6678182296054681
91900001-91905000 0.8948870635232937
91905001-91910000 0.5592578253933936
91910001-91915000 0.5194091632943443
91915001-91920000 0.8317358455425856
91920001-91925000 2.1165006970008147
91925001-91930000 1.5525169912705865
91930001-91935000 1.1167430927880966
91935001-91940000 2.0246675373550644
91940001-91945000 1.512878669860606
91945001-91950000 1.993114202635112
91950001-91955000 2.219582608562679
91955001-91960000 0.8809754147173308
91960001-91965000 0.4953264595055922
91965001-91970000 0.3475596405863927
91970001-91975000 1.9012969866921599
91975001-91980000 1.3408011759268736
91980001-91985000 0.5709128445564244
91985001-91990000 0.7391647146231691
91990001-91995000 1.367769844734548
91995001-92000000 6.165527500674554
92000001-92005000 0.6672172400008717
92005001-92010000 0.7135637425584096
92010001-92015000 1.0452744148942583
92015001-92020000 0.8184206685572389
92020001-92025000 0.9427081401768767
92025001-92030000 0.7910611557380223
92030001-92035000 0.3847042301156401
92035001-92040000 0.9353073983480269
92040001-92045000 1.5820460103675542
92045001-92050000 0.3732475097241986
92050001-92055000 0.5522317468253172
92055001-92060000 0.4286542910894455
92060001-92065000 0.26931522827242854
92065001-92070000 0.39496413409004816
92070001-92075000 0.49830582564278975
92075001-92080000 0.36383752496294175
92080001-92085000 0.4312161534407677
92085001-92090000 0.6396431646328976
92090001-92095000 0.7288179777245142
92095001-92100000 0.7816777091724418
92100001-92105000 0.7351281365503226
92105001-92110000 0.52460632000427
92110001-92115000 0.5255250953910604
92115001-92120000 0.51381067492689
92120001-92125000 0.5009374334160016
92125001-92130000 0.621924827290671
92130001-92135000 0.5141348495053243
92135001-92140000 0.3854992235442156
92140001-92145000 0.5281994155036166
92145001-92150000 0.3690555153468956
92150001-92155000 0.4647472425001113
92155001-92160000 0.6977245441647811
92160001-92165000 0.32568328905299937
92165001-92170000 0.4855853692205279
92170001-92175000 0.9457474584018489
92175001-92180000 1.3737200041806243
92180001-92185000 0.3876206746574577
92185001-92190000 0.36488773712094347
92190001-92195000 0.11779381944395545
92195001-92200000 0.056214907305350205
92200001-92205000 0.126330173301891
92205001-92210000 2.020340870780175
92210001-92215000 2.3243946939677986
92215001-92220000 0.8835514614961187
92220001-92225000 0.5687099407645884
92225001-92230000 0.6852759034156306
92230001-92235000 0.8240374069604686
92235001-92240000 0.5515131068301381
92240001-92245000 0.749057635486441
92245001-92250000 0.7967262490488018
92250001-92255000 0.8030107293500439
92255001-92260000 0.7940922903668096
92260001-92265000 1.1113683722409045
92265001-92270000 1.4990735890864881
92270001-92275000 1.4584169659340125
92275001-92280000 1.067486777725354
92280001-92285000 0.6218207278900506
92285001-92290000 0.6773363037359543
92290001-92295000 0.684457315793085
92295001-92300000 0.39006701275377303
92300001-92305000 0.4967941643694024
92305001-92310000 0.5013572691532335
92310001-92315000 0.5786409758206151
92315001-92320000 3.32699280793853
92320001-92325000 1.1665536335995128
92325001-92330000 0.6294105426062978
92330001-92335000 0.7455707797961837
92335001-92340000 0.7163419321341448
92340001-92345000 0.8937774963376429
92345001-92350000 1.0074131673576918
92350001-92355000 0.8194215390496927
92355001-92360000 1.1089869372596808
92360001-92365000 0.6632046937150465
92365001-92370000 0.45875931222701094
92370001-92375000 0.6797786501099092
92375001-92380000 0.7373342249643371
92380001-92385000 0.49903320926962447
92385001-92390000 0.5788751892746027
92390001-92395000 1.0398180245919093
92395001-92400000 0.7493297845823779
92400001-92405000 0.7280894517608835
92405001-92410000 0.572097331138712
92410001-92415000 0.5111021181868777
92415001-92420000 0.9394086107798951
92420001-92425000 0.5462813693341263
92425001-92430000 0.6645564881267768
92430001-92435000 0.6109546937431728
92435001-92440000 0.747890706587818
92440001-92445000 0.6809010817489406
92445001-92450000 0.5384990532498657
92450001-92455000 0.6826408025953896
92455001-92460000 0.7164115580592941
92460001-92465000 0.8177487244882162
92465001-92470000 0.569126244606859
92470001-92475000 0.938901811023803
92475001-92480000 0.5638703815686097
92480001-92485000 0.4721967110192167
92485001-92490000 0.907797829834627
92490001-92495000 0.6677561122322704
92495001-92500000 0.41021321107526054
92500001-92505000 1.048544814090891
92505001-92510000 0.7049538474219106
92510001-92515000 0.37005435084060995
92515001-92520000 0.8017326161162783
92520001-92525000 0.6971190366723401
92525001-92530000 0.6590280218915477
92530001-92535000 0.5828730807910807
92535001-92540000 0.5663049951176068
92540001-92545000 0.8951106925206724
92545001-92550000 0.8450297056430207
92550001-92555000 0.8324049639221014
92555001-92560000 0.6830594746744525
92560001-92565000 0.7015727354099741
92565001-92570000 1.2450080002955155
92570001-92575000 0.9959529285144751
92575001-92580000 0.9184555725815126
92580001-92585000 1.095924779198039
92585001-92590000 0.7918685388418932
92590001-92595000 0.692227600490984
92595001-92600000 0.6604721604198746
92600001-92605000 0.6589334776579221
92605001-92610000 0.6520303378534925
92610001-92615000 0.629896141500698
92615001-92620000 0.7148372921010333
92620001-92625000 1.1946765866160047
92625001-92630000 5.11259775285705
92630001-92635000 1.0199467673205782
92635001-92640000 0.6291718436725641
92640001-92645000 0.7765963698858659
92645001-92650000 0.9157412615385071
92650001-92655000 0.6980528689538705
92655001-92660000 0.41283018301979685
92660001-92665000 3.2846129871096736
92665001-92670000 8.718639043433056
92670001-92675000 0.6331401226142378
92675001-92680000 0.9089067988845108
92680001-92685000 1.313055104066013
92685001-92690000 0.823179225042541
92690001-92695000 1.1447167121989807
92695001-92700000 1.25787938704298
92700001-92705000 0.8103016930640151
92705001-92710000 0.7382932383271701
92710001-92715000 0.8413348043794204
92715001-92720000 0.8233629862880776
92720001-92725000 0.6914351650864882
92725001-92730000 6.332720633368439
92730001-92735000 1.9412233214236474
92735001-92740000 0.49616973271759923
92740001-92745000 1.2677118840422228
92745001-92750000 0.8587797812077612
92750001-92755000 0.7014701830961468
92755001-92760000 1.9889257792786608
92760001-92765000 1.3111393267312268
92765001-92770000 1.065295703310029
92770001-92775000 1.214534546154162
92775001-92780000 0.4810519695308489
92780001-92785000 0.3485638953668739
92785001-92790000 0.8327888906386051
92790001-92795000 0.7852378116016187
92795001-92800000 0.6447299130776377
92800001-92805000 1.7136254863051295
92805001-92810000 1.101988557490513
92810001-92815000 0.8635372188145719
92815001-92820000 1.201968502088995
92820001-92825000 1.8918582934580699
92825001-92830000 1.092292718954876
92830001-92835000 0.6630923718053013
92835001-92840000 0.6822247403214945
92840001-92845000 1.0299936302422152
92845001-92850000 1.1504000528184788
92850001-92855000 1.0887604670755955
92855001-92860000 1.1511016095818625
92860001-92865000 0.8285151284747909
92865001-92870000 0.26756284792938995
92870001-92875000 0.15468640866521322
92875001-92880000 0.34286138819075496
92880001-92885000 0.7977746137592164
92885001-92890000 0.6557590704317601
92890001-92895000 0.6312519630550755
92895001-92900000 0.6846138696527811
92900001-92905000 0.28070456927550047
92905001-92910000 0.22284226884451094
92910001-92915000 0.6643235537066097
92915001-92920000 0.955268634291679
92920001-92925000 0.5917466400114109
92925001-92930000 0.4789248121414918
92930001-92935000 0.9699508199131238
92935001-92940000 0.6777401417641983
92940001-92945000 0.30449842714349284
92945001-92950000 0.48267836753833526
92950001-92955000 0.40934155705992264
92955001-92960000 0.45039468890229056
92960001-92965000 0.5861528765659055
92965001-92970000 0.8291291377498632
92970001-92975000 1.292384943865378
92975001-92980000 0.8749685925429609
92980001-92985000 0.7495988805156333
92985001-92990000 0.5784349064190105
92990001-92995000 0.5165859635449321
92995001-93000000 0.6940287046430526
93000001-93005000 0.8232694257537763
93005001-93010000 1.685067221739021
93010001-93015000 4.746964005643205
93015001-93020000 1.978192892331713
93020001-93025000 0.9486225430327615
93025001-93030000 0.8853708750402887
93030001-93035000 0.8560061561742807
93035001-93040000 0.5589757873589638
93040001-93045000 0.6936279665404859
93045001-93050000 0.5576690899687751
93050001-93055000 0.48819975987753206
93055001-93060000 1.0376738647238017
93060001-93065000 4.400985323709568
93065001-93070000 1.5788256503907907
93070001-93075000 1.4605672814924604
93075001-93080000 0.8549007155329333
93080001-93085000 0.5572046174458158
93085001-93090000 0.7191751259541376
93090001-93095000 0.9967752350978583
93095001-93100000 1.1583824642762304
93100001-93105000 0.6686255320338305
93105001-93110000 0.5658357184878606
93110001-93115000 0.534730861798107
93115001-93120000 0.7847798346585331
93120001-93125000 0.8767781880718032
93125001-93130000 0.8420540110336078
93130001-93135000 0.8751976151880942
93135001-93140000 0.7059957807564614
93140001-93145000 1.2097643219650434
93145001-93150000 1.2291751963659505
93150001-93155000 0.7441050835339833
93155001-93160000 0.21421293802514282
93160001-93165000 0.13053486526643424
93165001-93170000 0.6837002276935852
93170001-93175000 1.1047741166563125
93175001-93180000 0.5092494076559873
93180001-93185000 0.6711573091670082
93185001-93190000 0.5903967225564397
93190001-93195000 0.5973320889484838
93195001-93200000 1.0826336647038737
93200001-93205000 0.818170189435883
93205001-93210000 0.7910792808430895
93210001-93215000 1.037876489243418
93215001-93220000 1.1723515513486122
93220001-93225000 1.121275783397446
93225001-93230000 1.5160318649222733
93230001-93235000 1.870636936153634
93235001-93240000 0.7423340851434789
93240001-93245000 0.7514702269632427
93245001-93250000 0.9012201776584121
93250001-93255000 0.7832657676830104
93255001-93260000 0.8510991648471299
93260001-93265000 1.811374366418131
93265001-93270000 6.524175171768767
93270001-93275000 1.4016569725114274
93275001-93280000 0.8391793030889696
93280001-93285000 0.8198290082744741
93285001-93290000 1.0842784034529287
93290001-93295000 1.5853876389378938
93295001-93300000 1.5614980600174913
93300001-93305000 0.930862396566172
93305001-93310000 0.9889609286804971
93310001-93315000 0.7972963567308196
93315001-93320000 0.5901931620241152
93320001-93325000 0.846285416094836
93325001-93330000 1.227987611300644
93330001-93335000 0.6522973696688406
93335001-93340000 0.44925658364854804
93340001-93345000 0.7929546249178894
93345001-93350000 0.7989119241620453
93350001-93355000 0.4922442471248101
93355001-93360000 0.5618705516743818
93360001-93365000 0.5769580764830549
93365001-93370000 1.6360197164985049
93370001-93375000 1.2392483403619676
93375001-93380000 0.40790653319569814
93380001-93385000 0.42365760586521706
93385001-93390000 0.8414390965118983
93390001-93395000 1.0278463277543297
93395001-93400000 0.6009182233066834
93400001-93405000 0.8471268594167696
93405001-93410000 0.5003898523655447
93410001-93415000 0.4131976799011637
93415001-93420000 0.4401462915837274
93420001-93425000 0.5496359984357202
93425001-93430000 0.2650686446827781
93430001-93435000 0.3108116929468721
93435001-93440000 0.5433747185021932
93440001-93445000 0.45962116252720625
93445001-93450000 0.3053358322411489
93450001-93455000 0.12667513571477737
93455001-93460000 0.20211093224493723
93460001-93465000 0.5111884973792875
93465001-93470000 0.7586204806968747
93470001-93475000 0.8207943612514539
93475001-93480000 0.6508867049495501
93480001-93485000 0.8116085509874018
93485001-93490000 1.4350183663547968
93490001-93495000 1.0196812689716097
93495001-93500000 0.9077469525677501
93500001-93505000 1.0522843384580316
93505001-93510000 0.5401732818120941
93510001-93515000 0.494410566279103
93515001-93520000 0.9845992533734714
93520001-93525000 0.9306774407734688
93525001-93530000 0.34417089976968485
93530001-93535000 0.26485905306309704
93535001-93540000 0.5110303609101066
93540001-93545000 0.5779351588553032
93545001-93550000 0.4022467867871111
93550001-93555000 0.5504561885515487
93555001-93560000 0.30961330419102284
93560001-93565000 0.3922067221869348
93565001-93570000 0.9027118975251708
93570001-93575000 1.1539816302480053
93575001-93580000 6.581637760847575
93580001-93585000 1.8897508831550207
93585001-93590000 1.5234684619403813
93590001-93595000 1.0077584978090681
93595001-93600000 0.41277847264356987
93600001-93605000 0.5670484965093092
93605001-93610000 0.9622501088381267
93610001-93615000 0.6611790133906379
93615001-93620000 0.6493104332113243
93620001-93625000 1.0399191528563432
93625001-93630000 1.0991925868605676
93630001-93635000 0.9776719783593716
93635001-93640000 1.017735592402428
93640001-93645000 0.9220923723306313
93645001-93650000 0.9962517438297788
93650001-93655000 0.629396790540988
93655001-93660000 0.6409352608820547
93660001-93665000 1.4336733381993176
93665001-93670000 1.208002953367815
93670001-93675000 0.6497094251991207
93675001-93680000 0.491046931722697
93680001-93685000 0.5549970810494548
93685001-93690000 1.2936039493402771
93690001-93695000 1.4538236251636487
93695001-93700000 0.7264619904986638
93700001-93705000 0.7056778575966749
93705001-93710000 0.6234112369035574
93710001-93715000 0.4938047997350273
93715001-93720000 0.5681596339654614
93720001-93725000 0.7084504618782433
93725001-93730000 0.37968252843040995
93730001-93735000 0.2833682898491735
93735001-93740000 0.5094686498713309
93740001-93745000 0.40906325205101673
93745001-93750000 0.3249730827561177
93750001-93755000 0.4667050879516931
93755001-93760000 0.6252815837716504
93760001-93765000 0.6861337989479596
93765001-93770000 0.5634032264512796
93770001-93775000 0.3731384907794409
93775001-93780000 0.6134483554847575
93780001-93785000 0.8761642756255361
93785001-93790000 0.5382762716101835
93790001-93795000 0.6848900047916852
93795001-93800000 0.6886123069909904
93800001-93805000 0.9068367996408002
93805001-93810000 2.7885351429290877
93810001-93815000 1.1545235061525392
93815001-93820000 0.5773856698687986
93820001-93825000 0.4161650666953909
93825001-93830000 0.43062287146189443
93830001-93835000 0.9453681718341436
93835001-93840000 0.6423480053993549
93840001-93845000 0.45045515722377427
93845001-93850000 0.5989655235987046
93850001-93855000 0.6897296929169668
93855001-93860000 0.803142170614815
93860001-93865000 0.8333872731550781
93865001-93870000 0.5825359067219373
93870001-93875000 1.0647094015022969
93875001-93880000 0.9880933836700814
93880001-93885000 0.609197576443155
93885001-93890000 0.6619257494064746
93890001-93895000 0.7304884646747005
93895001-93900000 0.6992902196384587
93900001-93905000 0.8025272655292429
93905001-93910000 2.4413264614229093
93910001-93915000 1.3722112740291856
93915001-93920000 0.9618729572146137
93920001-93925000 0.9374581677377803
93925001-93930000 1.0880301137132393
93930001-93935000 1.0464841115471604
93935001-93940000 0.48819107721185817
93940001-93945000 0.4736146069812752
93945001-93950000 0.4266564595392712
93950001-93955000 0.5058236391833488
93955001-93960000 2.2593501843408115
93960001-93965000 0.5500762576291177
93965001-93970000 0.27284243534423286
93970001-93975000 0.3803672798645445
93975001-93980000 1.0581340873874758
93980001-93985000 1.3156583630197054
93985001-93990000 0.7139392502114643
93990001-93995000 0.7152654977035237
93995001-94000000 0.6784855275481847
94000001-94005000 0.5526525471383562
94005001-94010000 0.8181384118814757
94010001-94015000 0.8892612463968989
94015001-94020000 0.7103561509574208
94020001-94025000 1.1815592527547816
94025001-94030000 0.704719047262035
94030001-94035000 1.8061616857237952
94035001-94040000 5.002331227416075
94040001-94045000 0.5576096812049025
94045001-94050000 0.5184403416281581
94050001-94055000 0.8069189593691957
94055001-94060000 1.9180850741307534
94060001-94065000 0.9782581718624448
94065001-94070000 1.0420816584040251
94070001-94075000 1.284040328924055
94075001-94080000 0.7596339006048828
94080001-94085000 1.0797373910503545
94085001-94090000 1.1750474367880392
94090001-94095000 0.8044542065489101
94095001-94100000 0.8233648785166512
94100001-94105000 0.5306579128104202
94105001-94110000 0.5620149375156924
94110001-94115000 0.9450479528825255
94115001-94120000 0.6237292927106093
94120001-94125000 0.5456647632004219
94125001-94130000 0.899233941260279
94130001-94135000 0.974312404488789
94135001-94140000 0.7241709872324485
94140001-94145000 0.6671659546882023
94145001-94150000 0.749877578414918
94150001-94155000 0.5573806045913957
94155001-94160000 0.3456988447761335
94160001-94165000 0.5349595366779825
94165001-94170000 0.670225456587748
94170001-94175000 0.4611234434174885
94175001-94180000 0.5015698254305861
94180001-94185000 0.4313129393008551
94185001-94190000 0.418272804906537
94190001-94195000 0.41217110541537033
94195001-94200000 0.514475992543295
94200001-94205000 0.4571244235198376
94205001-94210000 0.49676065581404
94210001-94215000 0.5623364552097566
94215001-94220000 0.6327550177870379
94220001-94225000 0.7668580022206902
94225001-94230000 0.6352458222790667
94230001-94235000 0.7330024621567897
94235001-94240000 0.48613759211338264
94240001-94245000 0.4527868390715696
94245001-94250000 0.8464889770143417
94250001-94255000 2.0365975208244724
94255001-94260000 0.7687864199204726
94260001-94265000 0.4816669728472291
94265001-94270000 0.4383347393729534
94270001-94275000 0.847574432564435
94275001-94280000 0.4968199808646526
94280001-94285000 0.27996978845721404
94285001-94290000 0.5116924209472297
94290001-94295000 0.5151822494926708
94295001-94300000 0.8302169772514985
94300001-94305000 0.8420946409260017
94305001-94310000 0.5298970589820221
94310001-94315000 0.6789583704201608
94315001-94320000 0.6881855024831388
94320001-94325000 1.42091377521539
94325001-94330000 1.1732227060337412
94330001-94335000 0.5182413521103413
94335001-94340000 2.1224811058624384
94340001-94345000 1.7354131586290356
94345001-94350000 0.531599597242872
94350001-94355000 0.9101161167978952
94355001-94360000 1.4499992305678453
94360001-94365000 1.2649796376726965
94365001-94370000 0.9234744758083301
94370001-94375000 1.7804672425253492
94375001-94380000 1.1392368890085198
94380001-94385000 0.6799551607118843
94385001-94390000 2.0503841997193666
94390001-94395000 3.006181097444129
94395001-94400000 1.8314134900139025
94400001-94405000 1.364837387732073
94405001-94410000 1.16710909470437
94410001-94415000 2.098622763316029
94415001-94420000 1.2738547270401233
94420001-94425000 0.7347000547296807
94425001-94430000 0.707171466833889
94430001-94435000 0.5789620688977795
94435001-94440000 0.7142502102490742
94440001-94445000 0.982736046264332
94445001-94450000 0.6745110998776135
94450001-94455000 0.6197247495812281
94455001-94460000 0.5386072461034696
94460001-94465000 0.903010023646921
94465001-94470000 1.0621083704877963
94470001-94475000 0.7573072389428693
94475001-94480000 0.4256271733775434
94480001-94485000 0.22282596529161713
94485001-94490000 0.6309363033074463
94490001-94495000 0.08649944929707315
94495001-94500000 0.0
94500001-94505000 0.232562376183945
94505001-94510000 0.2288393688923858
94510001-94515000 0.3803126844672238
94515001-94520000 0.36396949264735184
94520001-94525000 0.07860564865907829
94525001-94530000 0.48318582121154063
94530001-94535000 0.6253863021246466
94535001-94540000 0.48151307173829777
94540001-94545000 0.46131745020946
94545001-94550000 0.6819629028315984
94550001-94555000 0.4189693818806695
94555001-94560000 0.4673182826606219
94560001-94565000 0.33374021264375053
94565001-94570000 0.2718463047131771
94570001-94575000 0.7630007385136353
94575001-94580000 0.6530603144133529
94580001-94585000 0.49970453702423867
94585001-94590000 0.5287033406291461
94590001-94595000 0.5355014869375864
94595001-94600000 0.295775251319167
94600001-94605000 0.5077466215771586
94605001-94610000 0.33392302631107745
94610001-94615000 0.23170837700213723
94615001-94620000 0.38551119298787845
94620001-94625000 0.32683543744482013
94625001-94630000 0.6872697446562807
94630001-94635000 0.18782062530120575
94635001-94640000 0.1822024293794027
94640001-94645000 0.5478564495267959
94645001-94650000 0.4250723284794829
94650001-94655000 0.4063400451143065
94655001-94660000 0.3729276378172773
94660001-94665000 0.8811930428061541
94665001-94670000 1.4302714241526793
94670001-94675000 0.5356337077984075
94675001-94680000 1.0171213235831666
94680001-94685000 6.399729672857425
94685001-94690000 1.2409234188825635
94690001-94695000 0.5651864762407042
94695001-94700000 0.3475355394742813
94700001-94705000 0.6298171151928044
94705001-94710000 0.277450944925405
94710001-94715000 0.028342737274280824
94715001-94720000 0.19618948548924067
94720001-94725000 0.7845480696953666
94725001-94730000 0.25804555178677197
94730001-94735000 0.6775308979586234
94735001-94740000 1.0875650278502476
94740001-94745000 0.5577428827091547
94745001-94750000 0.6246111402272038
94750001-94755000 0.4719754816862069
94755001-94760000 0.628390427569729
94760001-94765000 0.4328203150799569
94765001-94770000 0.23409003802966288
94770001-94775000 4.905915981996125
94775001-94780000 4.3328537450431455
94780001-94785000 0.8187059118802285
94785001-94790000 0.7318153120307
94790001-94795000 0.6371426867457466
94795001-94800000 0.6095191984329779
94800001-94805000 0.5800263760584051
94805001-94810000 1.0107006650045367
94810001-94815000 0.6661074493195411
94815001-94820000 0.44385249172841074
94820001-94825000 0.6648388395132917
94825001-94830000 1.329838585688336
94830001-94835000 0.6429969998277044
94835001-94840000 0.6351417046333507
94840001-94845000 0.784500104594117
94845001-94850000 0.7854329632547433
94850001-94855000 1.2777961379312572
94855001-94860000 2.5382007953884425
94860001-94865000 1.2292691455913112
94865001-94870000 0.6018833364777668
94870001-94875000 0.6930800350205643
94875001-94880000 0.8551076778866549
94880001-94885000 0.9734381206604228
94885001-94890000 6.781799411292265
94890001-94895000 3.742486642878002
94895001-94900000 0.25781139905000194
94900001-94905000 0.6831199952127115
94905001-94910000 2.419246088165475
94910001-94915000 0.6147320688871493
94915001-94920000 1.1318866308008093
94920001-94925000 0.5747302540504893
94925001-94930000 0.3982397016664813
94930001-94935000 0.7673790748639974
94935001-94940000 0.7188765175965413
94940001-94945000 1.1494596259309902
94945001-94950000 0.9937132047043127
94950001-94955000 0.9350889357778845
94955001-94960000 0.98609929528991
94960001-94965000 0.9346827889209753
94965001-94970000 1.748585579582486
94970001-94975000 0.35888954070441825
94975001-94980000 0.08038077302159181
94980001-94985000 0.9362653059479278
94985001-94990000 1.3168986652954902
94990001-94995000 0.513800661645424
94995001-95000000 0.5951241902108753
95000001-95005000 0.6294725904474536
95005001-95010000 1.157052674836536
95010001-95015000 0.4132446219734383
95015001-95020000 0.3839583556581519
95020001-95025000 0.5512435383062736
95025001-95030000 0.4938089662328481
95030001-95035000 0.8224988267180116
95035001-95040000 0.8168988187493224
95040001-95045000 0.9868329089164894
95045001-95050000 0.9189119744193591
95050001-95055000 0.7705659094469669
95055001-95060000 1.0593301488010702
95060001-95065000 0.6454156699611303
95065001-95070000 0.44484773843817177
95070001-95075000 1.065796447939688
95075001-95080000 0.8806300572176045
95080001-95085000 0.5140277800488554
95085001-95090000 0.5455585661349116
95090001-95095000 0.5570796060835144
95095001-95100000 1.7190497483170852
95100001-95105000 0.7992543156353855
95105001-95110000 0.4873039423755386
95110001-95115000 1.4718911852817784
95115001-95120000 0.6879861942279882
95120001-95125000 0.48685372715948355
95125001-95130000 0.8756989322796344
95130001-95135000 1.5899158792795516
95135001-95140000 0.6743112111710738
95140001-95145000 0.42089061967516256
95145001-95150000 1.789320596376487
95150001-95155000 1.0065918217207284
95155001-95160000 0.30400004906243205
95160001-95165000 1.730839514417215
95165001-95170000 2.5271531615914893
95170001-95175000 0.27769867486343863
95175001-95180000 0.5532224856830428
95180001-95185000 0.9142954732048408
95185001-95190000 1.4723439443649773
95190001-95195000 1.4988463545753536
95195001-95200000 0.9565077522073477
95200001-95205000 1.7530460163442474
95205001-95210000 0.6555281282464845
95210001-95215000 0.5705642838800001
95215001-95220000 0.7503953323815392
95220001-95225000 1.019246989577854
95225001-95230000 1.000369633436373
95230001-95235000 0.9710579985573788
95235001-95240000 1.9628031358845746
95240001-95245000 0.7060681962565186
95245001-95250000 0.5815566037050603
95250001-95255000 0.9523396603945382
95255001-95260000 0.8182265993767927
95260001-95265000 0.501544011346199
95265001-95270000 2.227907534699738
95270001-95275000 4.56299050780709
95275001-95280000 1.0287802511450506
95280001-95285000 1.3962547506513623
95285001-95290000 1.0526754802246605
95290001-95295000 1.046162838851329
95295001-95300000 1.0866493509251047
95300001-95305000 1.538380713782593
95305001-95310000 1.379021356073203
95310001-95315000 0.6712403246189761
95315001-95320000 1.5281815833017574
95320001-95325000 1.5196148688904725
95325001-95330000 1.0998558864793595
95330001-95335000 3.1862800046117927
95335001-95340000 4.381882919545086
95340001-95345000 1.6549843638009494
95345001-95350000 1.0186968166498542
95350001-95355000 1.1325395718565718
95355001-95360000 0.6969080500411158
95360001-95365000 0.5453061384588873
95365001-95370000 1.2548989544664368
95370001-95375000 2.0024751593438146
95375001-95380000 0.7605283337550169
95380001-95385000 0.7597731688641628
95385001-95390000 1.2016787419550348
95390001-95395000 1.5468464958890347
95395001-95400000 2.6761693406184546
95400001-95405000 1.2514537835342632
95405001-95410000 0.8485399663229579
95410001-95415000 2.5719707645401297
95415001-95420000 3.060872128760565
95420001-95425000 0.8987008455609802
95425001-95430000 1.8328066250099324
95430001-95435000 3.7235643342859848
95435001-95440000 0.7958324247148303
95440001-95445000 0.5849387911401843
95445001-95450000 0.552619110636478
95450001-95455000 0.6240439150198485
95455001-95460000 0.7061769112017358
95460001-95465000 0.7895905427314114
95465001-95470000 0.9887221570585496
95470001-95475000 0.6087449998416077
95475001-95480000 0.33278607393828247
95480001-95485000 0.1874252529329079
95485001-95490000 0.846085650271808
95490001-95495000 2.138876650257244
95495001-95500000 0.5088777424251345
95500001-95505000 0.6179332238888601
95505001-95510000 0.5586951813741307
95510001-95515000 0.5283493878627407
95515001-95520000 0.7528107713472826
95520001-95525000 0.877329180915236
95525001-95530000 0.5243246811179567
95530001-95535000 0.5186448908576429
95535001-95540000 0.6674598344403305
95540001-95545000 0.7101899511355317
95545001-95550000 0.9415432089577135
95550001-95555000 0.4624906723885121
95555001-95560000 0.45562760243979933
95560001-95565000 0.692835815543909
95565001-95570000 0.383098707947969
95570001-95575000 0.5396647572734963
95575001-95580000 0.6598039981185497
95580001-95585000 0.5665881828038768
95585001-95590000 0.5182920506704886
95590001-95595000 0.5383705827869113
95595001-95600000 0.784402142354008
95600001-95605000 0.17222598605886133
95605001-95610000 0.20598164532122598
95610001-95615000 0.6278513942636881
95615001-95620000 0.6002419361855077
95620001-95625000 0.7476906316378097
95625001-95630000 0.6069188065380597
95630001-95635000 0.3959705141921656
95635001-95640000 0.5515380365934108
95640001-95645000 0.5036684925197034
95645001-95650000 0.41898579695107147
95650001-95655000 0.8653462325342695
95655001-95660000 1.1315138108982858
95660001-95665000 0.6020227074799092
95665001-95670000 0.5272192250014565
95670001-95675000 0.5018364976960832
95675001-95680000 1.2501091912183488
95680001-95685000 2.4955039344073717
95685001-95690000 0.63014091771761
95690001-95695000 0.5531006570670826
95695001-95700000 0.5346502922673454
95700001-95705000 0.909164553368413
95705001-95710000 2.8749455960249866
95710001-95715000 1.6347329588919677
95715001-95720000 0.8907765622714899
95720001-95725000 6.644198230612983
95725001-95730000 7.662595805378263
95730001-95735000 0.9937801717003424
95735001-95740000 1.3555411521175318
95740001-95745000 1.2298786154557027
95745001-95750000 1.2865355563770409
95750001-95755000 1.4445341614003857
95755001-95760000 1.1413002100627552
95760001-95765000 4.418637600992281
95765001-95770000 2.703451380532997
95770001-95775000 1.1019124035324177
95775001-95780000 1.5933090398835241
95780001-95785000 1.3363397156913648
95785001-95790000 1.5937515210018514
95790001-95795000 1.179616895437353
95795001-95800000 1.7770111573006568
95800001-95805000 1.9741965513787842
95805001-95810000 0.6620714307316213
95810001-95815000 0.8430631028797004
95815001-95820000 0.8374787720059874
95820001-95825000 0.7266793811632541
95825001-95830000 1.5668446812025247
95830001-95835000 2.463637193615916
95835001-95840000 1.131958823271191
95840001-95845000 0.6870446246444015
95845001-95850000 0.8562777468298933
95850001-95855000 1.7506345761511461
95855001-95860000 4.025623376623703
95860001-95865000 1.2898408907478462
95865001-95870000 0.7162544158387438
95870001-95875000 1.2481395477421262
95875001-95880000 0.49810235915076484
95880001-95885000 0.42128600363026164
95885001-95890000 0.8068513032363742
95890001-95895000 1.5260617368043405
95895001-95900000 1.1406466622505569
95900001-95905000 0.889705883395219
95905001-95910000 1.046667245593926
95910001-95915000 1.7050082403927505
95915001-95920000 2.220890713834398
95920001-95925000 1.4902928421100876
95925001-95930000 2.1414601085370117
95930001-95935000 1.8508452393354669
95935001-95940000 1.0868152194256264
95940001-95945000 1.016310525832082
95945001-95950000 0.7000153172867987
95950001-95955000 0.7313188314395734
95955001-95960000 0.6190875560262575
95960001-95965000 2.219443846887031
95965001-95970000 5.732977995911125
95970001-95975000 1.0050040032678123
95975001-95980000 4.98202706409693
95980001-95985000 4.183338925595045
95985001-95990000 0.6475694139092424
95990001-95995000 1.0453971965385263
95995001-96000000 1.7186236060849611
96000001-96005000 1.0149394620563734
96005001-96010000 0.49816590122705356
96010001-96015000 1.571192536841677
96015001-96020000 1.638258428785768
96020001-96025000 0.38510238863652446
96025001-96030000 0.6150137019850777
96030001-96035000 1.3275150772611826
96035001-96040000 1.0631649067840307
96040001-96045000 0.6647863543050279
96045001-96050000 4.412202949729585
96050001-96055000 3.093762507720334
96055001-96060000 1.1574862157220647
96060001-96065000 1.4284836226140578
96065001-96070000 0.5508958708927301
96070001-96075000 0.7841590099077218
96075001-96080000 0.2869569795138166
96080001-96085000 0.23056819759034144
96085001-96090000 0.5623606527586037
96090001-96095000 0.40727458090246366
96095001-96100000 0.5345570653613408
96100001-96105000 0.5549301175615279
96105001-96110000 0.6723357619890816
96110001-96115000 0.7228776683710536
96115001-96120000 0.45950575142270145
96120001-96125000 0.35870673557894517
96125001-96130000 0.39420856975145263
96130001-96135000 0.6046284430781746
96135001-96140000 0.5516158873744017
96140001-96145000 0.5731987462069907
96145001-96150000 1.9993619059350751
96150001-96155000 0.7976076012480625
96155001-96160000 0.45056306397700513
96160001-96165000 0.6320906993205241
96165001-96170000 0.5530293885141501
96170001-96175000 0.3553773440053224
96175001-96180000 0.5686436888490176
96180001-96185000 0.856741145880343
96185001-96190000 0.44649546739165275
96190001-96195000 0.7286702986447577
96195001-96200000 0.9065674960068016
96200001-96205000 0.6678810705773831
96205001-96210000 0.548359056152652
96210001-96215000 0.850278040211668
96215001-96220000 1.2476423920766768
96220001-96225000 0.8592050282638485
96225001-96230000 7.315807164258873
96230001-96235000 2.7997374532777193
96235001-96240000 0.8358464051629996
96240001-96245000 1.3002700381609253
96245001-96250000 0.9287250711852754
96250001-96255000 0.6467147322599227
96255001-96260000 0.585041324117696
96260001-96265000 0.6931069678452465
96265001-96270000 0.6123214837115158
96270001-96275000 0.528666328665166
96275001-96280000 0.6189043830318548
96280001-96285000 0.5334055834496545
96440001-96445000 0.856106040077256
96445001-96450000 2.0060657052377167
96450001-96455000 0.8106403925159195
96455001-96460000 0.450960040061673
96460001-96465000 0.6306243222276745
96465001-96470000 1.1011023259344705
96470001-96475000 0.8184940244056221
96475001-96480000 0.6563168213322984
96480001-96485000 0.6064144450612512
96485001-96490000 0.6505007122221663
96490001-96495000 0.8882068489191618
96495001-96500000 0.8190141650746918
96500001-96505000 0.8003739609566127
96505001-96510000 0.760091034472615
96510001-96515000 0.7081496914694209
96515001-96520000 0.5576975352022175
96520001-96525000 0.7103783420237202
96525001-96530000 1.0143689060487002
96530001-96535000 1.1145452508143618
96535001-96540000 1.1498025663905806
96540001-96545000 0.5922541556482364
96545001-96550000 0.40404491099776607
96550001-96555000 0.7785573676164883
96555001-96560000 0.5868591688950008
96560001-96565000 0.4613670183694043
96565001-96570000 0.8354302827407963
96570001-96575000 0.5052566416204822
96575001-96580000 2.622387921244156
96580001-96585000 2.221095153034753
96585001-96590000 0.7586069319271408
96590001-96595000 1.0761725136550464
96595001-96600000 0.9750732136133323
96600001-96605000 0.9540169399613785
96605001-96610000 0.6700890470801191
96610001-96615000 0.48749734295117964
96615001-96620000 0.5544582604550641
96620001-96625000 0.7592783887945674
96625001-96630000 0.978549538296699
96630001-96635000 0.7272874980378327
96635001-96640000 0.7622227207654773
96640001-96645000 0.45574500183865146
96645001-96650000 0.35655199585767083
96650001-96655000 0.8281243767971127
96655001-96660000 2.395182839314114
96660001-96665000 1.3061635548098696
96665001-96670000 0.8271008278889327
96670001-96675000 1.089619710350572
96675001-96680000 3.134360603033175
96680001-96685000 2.0286347851728235
96685001-96690000 1.086675746425308
96690001-96695000 1.265226921965915
96695001-96700000 0.9360569277001768
96700001-96705000 0.8036559016160747
96705001-96710000 0.8414402737958209
96710001-96715000 0.7173679084586361
96715001-96720000 0.6241279216122507
96720001-96725000 0.6715089681552626
96725001-96730000 0.901230289708671
96730001-96735000 0.8035439315763778
96735001-96740000 0.5244150945304252
96740001-96745000 1.3849718515765497
96745001-96750000 4.662328083858284
96750001-96755000 0.9372270767856979
96755001-96760000 0.5761813108733982
96760001-96765000 0.6755528252674433
96765001-96770000 0.6536098342761729
96770001-96775000 0.7333293897583447
96775001-96780000 1.107354829351851
96780001-96785000 0.7656564114977286
96785001-96790000 1.1440383550743418
96790001-96795000 0.8686047769775014
96795001-96800000 0.9116383770654404
96800001-96805000 1.4389724246981088
96805001-96810000 1.094937051270669
96810001-96815000 1.614308113097413
96815001-96820000 1.5956051147638928
96820001-96825000 0.9150553490672346
96825001-96830000 1.210272010038997
96830001-96835000 0.8463470517862832
96835001-96840000 0.6348423356857801
96840001-96845000 0.7045238122219755
96845001-96850000 3.6215408962093583
96850001-96855000 8.325612050963885
96855001-96860000 0.03925988595303622
96860001-96865000 0.218144348948849
96865001-96870000 1.1208459499984602
96870001-96875000 1.7945738313954545
96875001-96880000 1.0796914588898487
96880001-96885000 0.642370744121623
96885001-96890000 0.8334979049081799
96890001-96895000 1.1303033272861052
96895001-96900000 1.6109762506907346
96900001-96905000 2.010396682322124
96905001-96910000 1.461233886447285
96910001-96915000 0.936865098544717
96915001-96920000 0.7463095977223126
96920001-96925000 0.6758133225050329
96925001-96930000 0.8430746598060204
96930001-96935000 0.7205657363536898
96935001-96940000 0.4911427261291609
96940001-96945000 0.7063949979710052
96945001-96950000 0.7583901740805391
96950001-96955000 0.42755788654807914
96955001-96960000 0.8048854930806344
96960001-96965000 1.6822975731237162
96965001-96970000 0.7720744805557371
96970001-96975000 0.5537342555927727
96975001-96980000 0.8805540107798315
96980001-96985000 2.7798828662423363
96985001-96990000 0.6682818296831249
96990001-96995000 0.6661102084263836
96995001-97000000 1.0781812847285037
97000001-97005000 0.7580963350374635
97005001-97010000 0.8257902988063448
97010001-97015000 1.2457554635920494
97015001-97020000 0.9452952241222274
97020001-97025000 1.1117509881347494
97025001-97030000 0.9926062562898146
97030001-97035000 0.644939177491283
97035001-97040000 3.2796443026537294
97040001-97045000 3.503707477253108
97045001-97050000 1.2441280098095773
97050001-97055000 16.96662417989769
97055001-97060000 18.11440318703161
97060001-97065000 0.475162585604807
97065001-97070000 0.4939129771719259
97070001-97075000 0.9540246834850794
97075001-97080000 1.1844293697065522
97080001-97085000 0.6471992201401512
97085001-97090000 2.15163456450168
97090001-97095000 2.5807728804104135
97095001-97100000 0.5536452540167014
97100001-97105000 1.001261730170094
97105001-97110000 2.6982645329330324
97110001-97115000 1.3781650619681927
97115001-97120000 0.9294609232108216
97120001-97125000 1.3977722771421746
97125001-97130000 1.718535962226862
97130001-97135000 1.6434385855274423
97135001-97140000 1.538232858260578
97140001-97145000 0.8974867767752694
97145001-97150000 0.8205951934738238
97150001-97155000 1.4189663205654721
97155001-97160000 1.3030458997201047
97160001-97165000 1.006835771387851
97165001-97170000 1.1077402652400965
97170001-97175000 1.3669643237591145
97175001-97180000 2.9655444634713106
97180001-97185000 0.9481185247689194
97185001-97190000 0.43124433793746425
97190001-97195000 0.47663620384478583
97195001-97200000 1.0421620523798723
97200001-97205000 0.6843432671704439
97205001-97210000 0.6022162803073763
97210001-97215000 0.9606232019381036
97215001-97220000 1.0639275692277084
97220001-97225000 0.9647177055049947
97225001-97230000 0.8753042291494852
97230001-97235000 0.7053189396919435
97235001-97240000 0.6238627738884217
97240001-97245000 0.7141076965153914
97245001-97250000 0.7032845127343255
97250001-97255000 0.7681634883349706
97255001-97260000 1.1836675309497282
97260001-97265000 0.8355752653576284
97265001-97270000 0.6333427686751639
97270001-97275000 1.0466050926416146
97275001-97280000 1.6127482860132087
97280001-97285000 0.6980490431324141
97285001-97290000 0.5421785685676145
97290001-97295000 0.5569114246009551
97295001-97300000 2.1099804357779033
97300001-97305000 2.532757277329225
97305001-97310000 0.8753458025550246
97310001-97315000 0.8799555208360651
97315001-97320000 1.530070726559065
97320001-97325000 2.3029012524186463
97325001-97330000 1.044836875628991
97330001-97335000 1.4074873221355826
97335001-97340000 1.3088897078563302
97340001-97345000 0.9504070114490792
97345001-97350000 0.8531555294764007
97350001-97355000 1.082815260477826
97355001-97360000 1.1912738465488528
97360001-97365000 0.8198596843942774
97365001-97370000 1.1497406272415918
97370001-97375000 1.0143010635719367
97375001-97380000 0.6591421006676508
97380001-97385000 0.8509409425689588
97385001-97390000 1.0100429658566359
97390001-97395000 1.0057516327401663
97395001-97400000 0.9984795373496111
97400001-97405000 1.4367012368344045
97405001-97410000 2.618537165133521
97410001-97415000 1.1792600737238141
97415001-97420000 0.8495519777701093
97420001-97425000 0.9491161599752936
97425001-97430000 1.0518378217253095
97430001-97435000 1.101348874611589
97435001-97440000 1.0050679608744642
97440001-97445000 1.3820330013738913
97445001-97450000 0.8272831415552473
97450001-97455000 0.9822324088880102
97455001-97460000 1.1315933959057938
97460001-97465000 0.7144008172174262
97465001-97470000 1.341575578860364
97470001-97475000 1.36165931785752
97475001-97480000 1.0846360912088808
97480001-97485000 1.5146918209660043
97485001-97490000 2.089971938249119
97490001-97495000 1.0983404571730782
97495001-97500000 0.8197109248360142
97500001-97505000 0.9043651194950817
97505001-97510000 0.9058364377578929
97510001-97515000 1.1870484071010332
97515001-97520000 1.2098499405431646
97520001-97525000 0.8013462332252714
97525001-97530000 1.5856217554055265
97530001-97535000 1.4849791004873192
97535001-97540000 0.6682513025527722
97540001-97545000 0.39708880113849815
97545001-97550000 0.23900391523765127
97550001-97555000 0.986329868384097
97555001-97560000 1.5581675128631958
97560001-97565000 0.31005165261800965
97565001-97570000 0.2145895577456441
97570001-97575000 0.2908648240277484
97575001-97580000 1.2987228091666136
97580001-97585000 0.6199383053263225
97585001-97590000 0.6413250525567108
97590001-97595000 0.5202507145593226
97595001-97600000 0.6875001402989896
97600001-97605000 1.6995536171863193
97605001-97610000 1.597296937749227
97610001-97615000 1.5178199045165557
97615001-97620000 1.586499591091871
97620001-97625000 1.3466113023788797
97625001-97630000 1.3949990691984018
97630001-97635000 1.6805647319322627
97635001-97640000 0.8721786755046447
97640001-97645000 1.1435551043777472
97645001-97650000 1.1557160193610385
97650001-97655000 0.8234331695767533
97655001-97660000 1.0374687519827126
97660001-97665000 0.7600522959284259
97665001-97670000 0.5715779586635297
97670001-97675000 2.3441460731770674
97675001-97680000 1.579900840860555
97680001-97685000 0.606187716425438
97685001-97690000 1.7422292168880864
97690001-97695000 2.2648733432633774
97695001-97700000 0.7078897716895511
97700001-97705000 0.6746028943197321
97705001-97710000 1.3951736678216855
97710001-97715000 1.0500587294142691
97715001-97720000 0.5357194783288166
97720001-97725000 0.8364381333219462
97725001-97730000 1.6018762667629514
97730001-97735000 1.3270797164300423
97735001-97740000 1.0966885456887367
97740001-97745000 0.4783735138050749
97745001-97750000 0.37792880396535256
97750001-97755000 0.8683708304495693
97755001-97760000 1.4239946657524083
97760001-97765000 0.7472148989241121
97765001-97770000 0.9788594912213711
97770001-97775000 2.0133780547235536
97775001-97780000 0.8547217261954556
97780001-97785000 1.229622638481459
97785001-97790000 1.2669971473321202
97790001-97795000 0.6898325346838693
97795001-97800000 1.9469643752775792
97800001-97805000 1.5954214789404007
97805001-97810000 0.7172654964082054
97810001-97815000 0.8338674840291794
97815001-97820000 1.7373562256190842
97820001-97825000 1.3056271357392184
97825001-97830000 0.6853275714658578
97830001-97835000 0.6353641655369253
97835001-97840000 1.0239359458194393
97840001-97845000 2.129340651862394
97845001-97850000 0.7578867797482598
97850001-97855000 1.0988988297513838
97855001-97860000 5.622511750917361
97860001-97865000 1.2759212801962574
97865001-97870000 0.73709292459336
97870001-97875000 0.7523944678590789
97875001-97880000 1.0097844862198186
97880001-97885000 1.03997222061708
97885001-97890000 0.8982671663627056
97890001-97895000 1.147001085527468
97895001-97900000 1.5920561526787982
97900001-97905000 0.7096663097454919
97905001-97910000 0.523508434727254
97910001-97915000 0.8854505455520659
97915001-97920000 4.315763796790343
97920001-97925000 1.5327981687679777
97925001-97930000 1.0040703777082385
97930001-97935000 0.8453409553573928
97935001-97940000 0.8018413788610896
97940001-97945000 1.0778680229392745
97945001-97950000 0.6295480392746771
97950001-97955000 0.5017619302240751
97955001-97960000 0.8506746291761005
97960001-97965000 2.2441338682759184
97965001-97970000 1.582105754189023
97970001-97975000 1.3945691024736202
97975001-97980000 0.874107122526507
97980001-97985000 0.6537247540119173
97985001-97990000 0.6148725383029294
97990001-97995000 0.7226168459576053
97995001-98000000 1.0151530557371125
98000001-98005000 0.8336221900442463
98005001-98010000 0.7448341302033137
98010001-98015000 0.5008589352817308
98015001-98020000 0.6833712828318085
98020001-98025000 0.6938448873803941
98025001-98030000 0.5367560317447228
98030001-98035000 0.6547620102751422
98035001-98040000 0.9670601723668287
98040001-98045000 0.7886881764414886
98045001-98050000 0.5033236059061883
98050001-98055000 0.6772561889010091
98055001-98060000 1.3105510224040569
98060001-98065000 0.970940247665532
98065001-98070000 0.79993659397488
98070001-98075000 1.7064454873124084
98075001-98080000 3.3314681437257803
98080001-98085000 3.1211654124314614
98085001-98090000 1.9155477860101424
98090001-98095000 0.701703397350992
98095001-98100000 0.6295430646431525
98100001-98105000 0.5441041967541829
98105001-98110000 0.4448851757377779
98110001-98115000 0.9193589392671506
98115001-98120000 0.740112524756455
98120001-98125000 0.5958021487687012
98125001-98130000 0.6942208576898183
98130001-98135000 0.8225415031915364
98135001-98140000 0.757516811839571
98140001-98145000 1.5127655377500542
98145001-98150000 2.8762906359188123
98150001-98155000 1.7262900153028453
98155001-98160000 0.6789732184510009
98160001-98165000 0.37625585362629194
98165001-98170000 0.6783293413648118
98170001-98175000 0.9353683266286918
98175001-98180000 1.3472642031364035
98180001-98185000 0.7765194339532022
98185001-98190000 0.5950989369570778
98190001-98195000 1.4725609689975314
98195001-98200000 1.3128138361229464
98200001-98205000 1.3752785169734232
98205001-98210000 1.0298776904075182
98210001-98215000 0.6214010042892775
98215001-98220000 0.49227006955404223
98220001-98225000 0.5553082125289878
98225001-98230000 0.9213840424857348
98230001-98235000 0.9171900763900779
98235001-98240000 0.5376302287106499
98240001-98245000 0.7594622978847461
98245001-98250000 0.8850625668558338
98250001-98255000 1.2777523136396423
98255001-98260000 1.4280229474960997
98260001-98265000 0.6445167311883232
98265001-98270000 1.2171125840365982
98270001-98275000 1.644101384665411
98275001-98280000 0.8237998236107429
98280001-98285000 0.7503025862651401
98285001-98290000 1.04421154528991
98290001-98295000 0.9937199833098825
98295001-98300000 0.9813229236837994
98300001-98305000 0.5380743183477571
98305001-98310000 0.5811618912244951
98310001-98315000 0.797181614534384
98315001-98320000 0.5001391250173148
98320001-98325000 0.5746303377427809
98325001-98330000 1.3720358061921791
98330001-98335000 1.1729810704228585
98335001-98340000 0.8785268253263556
98340001-98345000 3.3701451606904613
98345001-98350000 2.170383346976986
98350001-98355000 0.6219979908281315
98355001-98360000 0.7304265853917005
98360001-98365000 1.6300959437878295
98365001-98370000 1.5650559651939924
98370001-98375000 2.168825416231819
98375001-98380000 0.8444797397943767
98380001-98385000 0.5059454384060345
98385001-98390000 0.9440111384980722
98390001-98395000 0.7029933722979717
98395001-98400000 1.0579313312596872
98400001-98405000 2.0196510174153377
98405001-98410000 0.7224983895779049
98410001-98415000 0.6280330693295185
98415001-98420000 0.5800141893925086
98420001-98425000 0.42313701606315995
98425001-98430000 1.697096031014176
98430001-98435000 3.1417933034444347
98435001-98440000 0.7215185170253872
98440001-98445000 0.7504124949385236
98445001-98450000 0.9559467106694832
98450001-98455000 2.3939556314144284
98455001-98460000 2.3298065639456946
98460001-98465000 1.1372845528248094
98465001-98470000 1.326235183980021
98470001-98475000 1.3423989390012536
98475001-98480000 1.034880500381361
98480001-98485000 1.3385406433867693
98485001-98490000 0.9035875657524911
98490001-98495000 0.9049201527487498
98495001-98500000 1.3392703930312981
98500001-98505000 1.1699886671517632
98505001-98510000 1.5035994489751792
98510001-98515000 0.6989898905841085
98515001-98520000 0.5876768610630689
98520001-98525000 0.6579021371622169
98525001-98530000 0.4509165360341009
98530001-98535000 0.7699429323076556
98535001-98540000 1.178467923312994
98540001-98545000 0.5948209445602948
98545001-98550000 1.7063531343192422
98550001-98555000 3.7318267392838846
98555001-98560000 0.6169834926028491
98560001-98565000 0.6823473057919907
98565001-98570000 0.8893368228608414
98570001-98575000 0.810008085607606
98575001-98580000 0.9111240430884542
98580001-98585000 0.647446070974002
98585001-98590000 0.6503397848392909
98590001-98595000 0.8408111680977501
98595001-98600000 0.7422995401672944
98600001-98605000 0.9548460864782204
98605001-98610000 1.1977399071780666
98610001-98615000 1.571864678676864
98615001-98620000 0.9533925795890205
98620001-98625000 0.5924307696357558
98625001-98630000 0.712404658477756
98630001-98635000 0.8553409405458114
98635001-98640000 0.94971719583422
98640001-98645000 1.26365612909887
98645001-98650000 0.828196015188355
98650001-98655000 0.6209055480694762
98655001-98660000 0.510431285087003
98660001-98665000 0.5023683087395073
98665001-98670000 0.6812783439439765
98670001-98675000 0.3955964950211782
98675001-98680000 0.2855753148724629
98680001-98685000 0.6554165626630378
98685001-98690000 0.7532030836888577
98690001-98695000 0.6678295814498938
98695001-98700000 0.9457685923061159
98700001-98705000 15.639077198273926
98705001-98710000 39.007959176683
98710001-98715000 1.6814454805407595
98715001-98720000 1.5856813757807542
98720001-98725000 1.7213652086361426
98725001-98730000 1.7854895234697452
98730001-98735000 1.2639488771631142
98735001-98740000 1.2057019504409094
98740001-98745000 1.862117437368133
98745001-98750000 1.2416274106843466
98750001-98755000 0.8402957064891262
98755001-98760000 1.0627362918792869
98760001-98765000 1.2039207487304697
98765001-98770000 1.9736443882465544
98770001-98775000 4.404464658043025
98775001-98780000 1.8469317666660474
98780001-98785000 1.5480453346029357
98785001-98790000 1.3040198325486365
98790001-98795000 1.382005121389588
98795001-98800000 1.2698019453676495
98800001-98805000 0.772131671874502
98805001-98810000 2.8457856464236544
98810001-98815000 3.0645516120961083
98815001-98820000 0.6881448188331445
98820001-98825000 0.9879701510513852
98825001-98830000 1.1440549935794255
98830001-98835000 0.8390954503402326
98835001-98840000 0.5496384754155955
98840001-98845000 0.8139513157264039
98845001-98850000 1.6313517868277108
98850001-98855000 0.7328801704602204
98855001-98860000 0.6891079122029892
98860001-98865000 0.8761410067230063
98865001-98870000 0.8042509808602242
98870001-98875000 0.6807294093320375
98875001-98880000 0.6984147382201175
98880001-98885000 8.274739885609419
98885001-98890000 6.4061231749811665
98890001-98895000 0.9301345798710982
98895001-98900000 1.3251743575770967
98900001-98905000 0.9085815987939503
98905001-98910000 0.6250955135810882
98910001-98915000 0.8805915909531132
98915001-98920000 0.7421858944556965
98920001-98925000 0.6596628169026953
98925001-98930000 4.11100021082049
98930001-98935000 3.7534259508066694
98935001-98940000 1.1080237750595994
98940001-98945000 0.8792709075743227
98945001-98950000 0.5464893974396937
98950001-98955000 1.0410913606410481
98955001-98960000 2.143579243739378
98960001-98965000 0.9251198422157274
98965001-98970000 0.8374203519882989
98970001-98975000 0.9560293813869284
98975001-98980000 1.3359573133193758
98980001-98985000 1.2487075596491863
98985001-98990000 1.0003638549570837
98990001-98995000 1.2922574554352406
98995001-99000000 1.6253335971049208
99000001-99005000 1.6176895819345152
99005001-99010000 1.8034787592859143
99010001-99015000 1.0015679793719126
99015001-99020000 0.8880277827082066
99020001-99025000 1.1582254440135524
99025001-99030000 0.9931267650533003
99030001-99035000 2.5917410197358652
99035001-99040000 3.3269779951034573
99040001-99045000 1.525356331621044
99045001-99050000 1.0208797163961225
99050001-99055000 0.40549570597942813
99055001-99060000 1.3614390574011936
99060001-99065000 4.599667505766927
99065001-99070000 1.2067551475144689
99070001-99075000 1.9395303632744614
99075001-99080000 2.574666259733193
99080001-99085000 1.8343615561976891
99085001-99090000 3.097098666177895
99090001-99095000 2.5820990645382143
99095001-99100000 0.7409952201844674
99100001-99105000 0.6635192927817276
99105001-99110000 1.2440345287480945
99110001-99115000 0.8964924716240728
99115001-99120000 0.6309826903118747
99120001-99125000 0.6377555422562577
99125001-99130000 0.76641090252505
99130001-99135000 0.9151392263151317
99135001-99140000 0.8924106284233422
99140001-99145000 0.9308690294869693
99145001-99150000 1.3182578150792728
99150001-99155000 1.2248266264752237
99155001-99160000 0.8524571759472278
99160001-99165000 0.9143722998451892
99165001-99170000 0.8831887032015575
99170001-99175000 0.8171902204374419
99175001-99180000 0.7937152827916851
99180001-99185000 0.8179279681286283
99185001-99190000 0.7752028803333163
99190001-99195000 0.8950181608116005
99195001-99200000 1.4034820759439384
99200001-99205000 1.9300394138367585
99205001-99210000 1.6786201499062585
99210001-99215000 0.9731952883513292
99215001-99220000 1.3372247347604251
99220001-99225000 1.7981467457447093
99225001-99230000 1.5484584187576511
99230001-99235000 1.4291158829331345
99235001-99240000 0.9239188176124608
99240001-99245000 0.7509273437708983
99245001-99250000 0.896896648014806
99250001-99255000 0.9919828429232977
99255001-99260000 0.8009067080081252
99260001-99265000 0.5692627999659124
99265001-99270000 0.6936043010887978
99270001-99275000 7.179666862406818
99275001-99280000 6.152554788454526
99280001-99285000 1.4398810348005675
99285001-99290000 1.0871864423303068
99290001-99295000 0.98429895267283
99295001-99300000 8.564399269421886
99300001-99305000 3.782827223055095
99305001-99310000 0.9302764956304734
99310001-99315000 0.8379708639186719
99315001-99320000 0.7199681069586615
99320001-99325000 3.4536618356017903
99325001-99330000 1.7614597397983598
99330001-99335000 0.49306390188210997
99335001-99340000 0.5053850970321971
99340001-99345000 1.0052178027391803
99345001-99350000 1.4657854825950396
99350001-99355000 0.9950007728712317
99355001-99360000 1.1546415076083567
99360001-99365000 1.166225322114013
99365001-99370000 0.7196777821972501
99370001-99375000 0.9275134261464376
99375001-99380000 2.3766903740964587
99380001-99385000 1.6461991230258453
99385001-99390000 2.029827285814922
99390001-99395000 2.1749736777929067
99395001-99400000 0.9964433890653895
99400001-99405000 1.3114498788363067
99405001-99410000 2.988497329804691
99410001-99415000 1.9962999664712535
99415001-99420000 1.0590413621577632
99420001-99425000 0.7422746110152896
99425001-99430000 0.7585158708931575
99430001-99435000 0.8160086571722573
99435001-99440000 0.6101698620306045
99440001-99445000 0.7122295168219144
99445001-99450000 0.8122529526962893
99450001-99455000 0.4629055142737501
99455001-99460000 0.5425844854899247
99460001-99465000 1.0993783937854116
99465001-99470000 1.287691891243265
99470001-99475000 0.6602022247232607
99475001-99480000 0.6503744728181413
99480001-99485000 1.1051948798926676
99485001-99490000 1.8513716009475523
99490001-99495000 4.3123421727116735
99495001-99500000 5.392252853246007
99500001-99505000 3.4347197349857796
99505001-99510000 4.014673552658349
99510001-99515000 4.512138668261074
99515001-99520000 1.4987312883552169
99520001-99525000 1.2278348646674535
99525001-99530000 1.5856067269001946
99530001-99535000 1.1557243195951417
99535001-99540000 1.1274249334531325
99540001-99545000 1.5851003422926204
99545001-99550000 1.3704875077438756
99550001-99555000 0.9532341011400939
99555001-99560000 1.5588061311747132
99560001-99565000 1.2019561336713982
99565001-99570000 0.914958719930144
99570001-99575000 1.1230816530918075
99575001-99580000 1.0008423169173548
99580001-99585000 1.5245693193560312
99585001-99590000 2.755227319131778
99590001-99595000 1.4772315414882928
99595001-99600000 1.0054325870375653
99600001-99605000 3.8251204376085735
99605001-99610000 2.0692717602208557
99610001-99615000 6.091888315475803
99615001-99620000 14.375194208057467
99620001-99625000 1.2243316570201253
99625001-99630000 1.2093364206565034
99630001-99635000 1.5329287340246935
99635001-99640000 1.650821982944301
99640001-99645000 1.4115973559044959
99645001-99650000 1.18473358351403
99650001-99655000 1.0469301752132587
99655001-99660000 1.5561600221745733
99660001-99665000 1.2151550207486923
99665001-99670000 1.0177756438297851
99670001-99675000 1.0779775178772188
99675001-99680000 0.8529917574389626
99680001-99685000 1.0690189390083733
99685001-99690000 1.2880343063553759
99690001-99695000 1.0144302047523701
99695001-99700000 1.168346082051296
99700001-99705000 0.9761440012538908
99705001-99710000 0.8182475915030414
99710001-99715000 1.4593952089459425
99715001-99720000 1.0785474009045086
99720001-99725000 0.7610591939308821
99725001-99730000 0.8941324506475956
99730001-99735000 0.9043434881380643
99735001-99740000 0.5927476171086037
99740001-99745000 0.6615431967845017
99745001-99750000 0.9813773868261647
99750001-99755000 1.8133788070947343
99755001-99760000 5.2205218116651375
99760001-99765000 0.8978635423016682
99765001-99770000 0.7019235940357903
99770001-99775000 1.2378749664813065
99775001-99780000 1.4953080935442207
99780001-99785000 1.8910632257103384
99785001-99790000 2.383704369946903
99790001-99795000 1.810039765569805
99795001-99800000 1.2823655759903225
99800001-99805000 0.9078299608560567
99805001-99810000 2.035341437300994
99810001-99815000 2.9845627235329335
99815001-99820000 1.1160622482775473
99820001-99825000 1.374653520416375
99825001-99830000 2.379068792001648
99830001-99835000 1.2075073096684905
99835001-99840000 1.0055905056470675
99840001-99845000 1.9163564219938218
99845001-99850000 1.2772338992148429
99850001-99855000 0.9122660540193553
99855001-99860000 1.144402670468721
99860001-99865000 4.027757826077033
99865001-99870000 3.153005492376156
99870001-99875000 1.0256201841707366
99875001-99880000 3.0189876178487713
99880001-99885000 10.071467221222656
99885001-99890000 1.5720391803287288
99890001-99895000 1.2052019400040086
99895001-99900000 1.5830215657408282
99900001-99905000 1.8785747737631548
99905001-99910000 1.1159225099228458
99910001-99915000 1.0972588876267895
99915001-99920000 1.010002143695303
99920001-99925000 0.8198551924239021
99925001-99930000 1.033846752563277
99930001-99935000 1.0529995357413817
99935001-99940000 0.7174171824760062
99940001-99945000 0.9056787127276448
99945001-99950000 1.9200547000757797
99950001-99955000 0.7407290686769594
99955001-99960000 0.6283693232985627
99960001-99965000 2.334486048512299
99965001-99970000 0.9168855938888881
99970001-99975000 0.40826214259826743
99975001-99980000 2.1955329757751674
99980001-99985000 1.5921257686456294
99985001-99990000 0.4948059975494458
99990001-99995000 0.723332785647939
99995001-100000000 0.8292430394698534
100000001-100005000 2.0545421910415675
100005001-100010000 1.7022969530377687
100010001-100015000 1.0722509794564283
100015001-100020000 1.0371187037657446
100020001-100025000 1.1040197070325772
100025001-100030000 0.9784934595443543
100030001-100035000 0.8764203785075271
100035001-100040000 0.8267991716640241
100040001-100045000 1.53432946498039
100045001-100050000 1.73310554896183
100050001-100055000 1.3967480127189404
100055001-100060000 1.7453618524334589
100060001-100065000 1.563853952683252
100065001-100070000 2.1026428257170124
100070001-100075000 1.1205047418955243
100075001-100080000 0.9207556151057161
100080001-100085000 1.036098078888958
100085001-100090000 1.1549529704394652
100090001-100095000 1.0928208859708397
100095001-100100000 0.9362678941836147
100100001-100105000 1.2034950498083492
100105001-100110000 2.423420957930583
100110001-100115000 1.4307253244174567
100115001-100120000 0.8123073374920784
100120001-100125000 1.2138166266091777
100125001-100130000 2.643516484237488
100130001-100135000 1.0686007201272605
100135001-100140000 1.031122540493949
100140001-100145000 2.863170764124569
100145001-100150000 1.1272932128844915
100150001-100155000 0.7185494073821691
100155001-100160000 0.6511053732072013
100160001-100165000 0.5307565121665272
100165001-100170000 1.5384194700333023
100170001-100175000 1.9980974522753394
100175001-100180000 0.627262028828923
100180001-100185000 1.134022835634692
100185001-100190000 2.302022163308279
100190001-100195000 0.920322834112976
100195001-100200000 0.7612074084274588
100200001-100205000 0.8135022505987745
100205001-100210000 0.8559830051780283
100210001-100215000 1.0791242946020387
100215001-100220000 0.6439734735553555
100220001-100225000 1.3015831300089904
100225001-100230000 3.437390299506986
100230001-100235000 0.6651312078052187
100235001-100240000 0.8255687342499268
100240001-100245000 1.4069470232421326
100245001-100250000 1.1155216549103941
100250001-100255000 1.0866658074877709
100255001-100260000 0.9618354699239402
100260001-100265000 0.7038176652367878
100265001-100270000 0.7009180514395672
100270001-100275000 0.9188253060173702
100275001-100280000 0.668500084668179
100280001-100285000 0.7327232904056284
100285001-100290000 1.6284972042779673
100290001-100295000 1.0433321166712965
100295001-100300000 0.9225344504945154
100300001-100305000 0.9978824178017954
100305001-100310000 0.670785340116221
100310001-100315000 0.5972265191671227
100315001-100320000 0.7805534056592075
100320001-100325000 0.5165073280775841
100325001-100330000 0.4057063220020742
100330001-100335000 0.7533040160673364
100335001-100340000 1.0805284377236681
100340001-100345000 0.5264961265456435
100345001-100350000 0.5838726210675311
100350001-100355000 1.1489358347177314
100355001-100360000 0.824595701090382
100360001-100365000 0.5669631054552665
100365001-100370000 1.1654224093324064
100370001-100375000 0.9553120250281295
100375001-100380000 0.7072415879672002
100380001-100385000 0.9585748554779596
100385001-100390000 0.7566413959586361
100390001-100395000 1.0354648013654923
100395001-100400000 1.0385052713386864
100400001-100405000 0.9151164797596044
100405001-100410000 0.8584599309883945
100410001-100415000 4.868602919421962
100415001-100420000 10.242653414591198
100420001-100425000 1.0782387404731877
100425001-100430000 1.0198332332514795
100430001-100435000 1.252521154758612
100435001-100440000 1.5441257433691828
100440001-100445000 0.842624340666639
100445001-100450000 0.6684028124566764
100450001-100455000 1.43603645355477
100455001-100460000 1.1415998472996258
100460001-100465000 0.8487288382233307
100465001-100470000 1.0215887320741064
100470001-100475000 0.9577791354073656
100475001-100480000 1.210032127714512
100480001-100485000 0.7372921431627196
100485001-100490000 0.4835998189937633
100490001-100495000 0.747564066017103
100495001-100500000 3.354469604376201
100500001-100505000 1.0560552262826248
100505001-100510000 0.8418006430911138
100510001-100515000 3.081195493652743
100515001-100520000 1.6073135139808354
100520001-100525000 0.771982659717757
100525001-100530000 1.0713581316194278
100530001-100535000 0.7325613275511179
100535001-100540000 0.4351802092968797
100540001-100545000 0.8827175392889302
100545001-100550000 1.2069529647295725
100550001-100555000 0.9620840873170661
100555001-100560000 1.009095679630639
100560001-100565000 0.5051894111325624
100565001-100570000 0.5659185085821977
100570001-100575000 1.7408182242187686
100575001-100580000 0.9083929193512782
100580001-100585000 0.656330542494999
100585001-100590000 0.8927159065191517
100590001-100595000 0.9192237982323213
100595001-100600000 0.9251806786411756
100600001-100605000 0.7886870369253337
100605001-100610000 0.5451900161736934
100610001-100615000 0.7676947655993218
100615001-100620000 1.1244112402890383
100620001-100625000 0.5505317489645165
100625001-100630000 0.521099903184713
100630001-100635000 0.9376680767464337
100635001-100640000 1.1390991661837613
100640001-100645000 1.3160040895121148
100645001-100650000 2.2003368431454136
100650001-100655000 0.6093132349538215
100655001-100660000 0.5430241081540506
100660001-100665000 0.64123139338885
100665001-100670000 0.4757271875726569
100670001-100675000 0.5230528977676279
100675001-100680000 0.6121516660147519
100680001-100685000 0.669266989693127
100685001-100690000 0.5391623032325548
100690001-100695000 0.6871840111051373
100695001-100700000 3.1697691261046472
100700001-100705000 1.0666228173954164
100705001-100710000 0.6507333098942074
100710001-100715000 0.8125618570903822
100715001-100720000 0.7210967555987683
100720001-100725000 0.6688096890956378
100725001-100730000 0.5763092363396447
100730001-100735000 0.5015134054167543
100735001-100740000 0.7892079971632351
100740001-100745000 0.8952272109157896
100745001-100750000 0.39952072444953746
100750001-100755000 2.3100273108513987
100755001-100760000 4.492652764593722
100760001-100765000 0.9570977136211777
100765001-100770000 0.9950129778289325
100770001-100775000 0.9023580348034944
100775001-100780000 0.8465878911561152
100780001-100785000 0.7511409508648627
100785001-100790000 0.7739203334233804
100790001-100795000 0.9965727758886782
100795001-100800000 0.7768236371749679
100800001-100805000 0.7031851955965859
100805001-100810000 0.7403445207239606
100810001-100815000 0.8060158166951441
100815001-100820000 1.0295427395937482
100820001-100825000 0.9830774620209523
100825001-100830000 1.0147027963544788
100830001-100835000 1.4667984870400341
100835001-100840000 1.2383148489614293
100840001-100845000 0.7696182940383544
100845001-100850000 0.64108317588362
100850001-100855000 1.093655375108395
100855001-100860000 1.4418254288727779
100860001-100865000 0.6264884953506255
100865001-100870000 1.0982596258700672
100870001-100875000 9.426006913929093
100875001-100880000 1.1677657026098138
100880001-100885000 0.6294495188503633
100885001-100890000 0.6857722360304392
100890001-100895000 0.9937768915097605
100895001-100900000 0.6823449577803787
100900001-100905000 1.0533474710400215
100905001-100910000 1.642164376071294
100910001-100915000 0.6000551107307331
100915001-100920000 0.7864410785421211
100920001-100925000 0.9086677505346513
100925001-100930000 0.6346484695329734
100930001-100935000 0.7835265539094524
100935001-100940000 1.093782025374184
100940001-100945000 0.6535082615277924
100945001-100950000 0.5522179578894347
100950001-100955000 0.7527910751064225
100955001-100960000 0.6328215566433567
100960001-100965000 0.6363427839156115
100965001-100970000 0.7845997880069672
100970001-100975000 0.7330714274710561
100975001-100980000 0.6966523334637326
100980001-100985000 0.4621316801322462
100985001-100990000 0.2911320579809647
100990001-100995000 0.3754272515461092
100995001-101000000 0.6726770266307726
101000001-101005000 0.8298655118515774
101005001-101010000 0.8091228476428618
101010001-101015000 0.9680633391841429
101015001-101020000 0.8689428625814999
101020001-101025000 0.4872289877028727
101025001-101030000 0.5920094757085064
101030001-101035000 0.8144054756152858
101035001-101040000 0.5445554362159717
101040001-101045000 0.5203359604840015
101045001-101050000 0.786938801563029
101050001-101055000 0.9165144134678112
101055001-101060000 0.9198249959712341
101060001-101065000 0.8966809722063551
101065001-101070000 0.7328738453681457
101070001-101075000 0.7722821496971864
101075001-101080000 0.8382153447429915
101080001-101085000 0.7289589749224069
101085001-101090000 0.8086056615660321
101090001-101095000 0.6573644518103217
101095001-101100000 0.8167973343396473
101100001-101105000 0.7706549469181947
101105001-101110000 0.5016443837586432
101110001-101115000 0.767206489377798
101115001-101120000 0.9544005025073107
101120001-101125000 0.6396792913226652
101125001-101130000 0.7848400515513152
101130001-101135000 1.0784845893827035
101135001-101140000 0.8217904353350343
101140001-101145000 0.777941855782402
101145001-101150000 0.9373856484606149
101150001-101155000 4.743975387098851
101155001-101160000 18.610640068277174
101160001-101165000 1.4211969494287313
101165001-101170000 2.1664988127524527
101170001-101175000 2.9680230438111743
101175001-101180000 0.9578613759509819
101180001-101185000 0.6317518985771051
101185001-101190000 0.6541271310088951
101190001-101195000 1.0726640307122086
101195001-101200000 0.6415005004987656
101200001-101205000 0.9548768580758241
101205001-101210000 1.2264204302739206
101210001-101215000 0.869213734976738
101215001-101220000 1.1223041627127113
101220001-101225000 0.6217254322784872
101225001-101230000 0.5758347195618353
101230001-101235000 0.7329649603302305
101235001-101240000 0.6331313548227283
101240001-101245000 0.5786109080981192
101245001-101250000 0.8229956852829111
101250001-101255000 1.1844390330246617
101255001-101260000 0.8002318804789396
101260001-101265000 0.2922812266917056
101265001-101270000 0.3076716865098361
101270001-101275000 0.5895107862062577
101275001-101280000 0.5590938971196594
101280001-101285000 0.542098510829813
101285001-101290000 0.6640123382071504
101290001-101295000 0.6337843945959597
101295001-101300000 0.3709103115669178
101300001-101305000 0.5076799720375513
101305001-101310000 0.8284054274228714
101310001-101315000 0.9796038309375883
101315001-101320000 0.9211831990262526
101320001-101325000 0.6475116276301935
101325001-101330000 0.6928964172996831
101330001-101335000 0.7366727964212934
101335001-101340000 0.8048678258474415
101340001-101345000 0.7986292315093468
101345001-101350000 1.220364266183583
101350001-101355000 2.5012512735619152
101355001-101360000 0.7222650876967092
101360001-101365000 0.8529540934688927
101365001-101370000 2.46830714306691
101370001-101375000 2.592833024730438
101375001-101380000 1.9783540833111044
101380001-101385000 1.6045189031376061
101385001-101390000 0.9792315693356769
101390001-101395000 0.7298812895808254
101395001-101400000 4.840819720571408
101400001-101405000 2.788807417233619
101405001-101410000 0.9578268135065154
101410001-101415000 1.692390337863851
101415001-101420000 1.516278608140043
101420001-101425000 0.8791674634946808
101425001-101430000 0.6647094532894264
101430001-101435000 0.8781012609150708
101435001-101440000 1.0914660744841824
101440001-101445000 1.1682814865269842
101445001-101450000 1.3033354419184873
101450001-101455000 1.2672823777009976
101455001-101460000 0.6616347639693955
101460001-101465000 0.4987546865427
101465001-101470000 0.6361445296276428
101470001-101475000 0.885289390227142
101475001-101480000 0.9883999349102797
101480001-101485000 0.7110952922069596
101485001-101490000 0.7934433056878905
101490001-101495000 0.7690486541162973
101495001-101500000 0.7630067529016199
101500001-101505000 1.159643006538036
101505001-101510000 1.0700903855987174
101510001-101515000 0.7085060479862183
101515001-101520000 0.9635913708316938
101520001-101525000 2.494301521887361
101525001-101530000 1.207400156805295
101530001-101535000 0.7658293847904382
101535001-101540000 0.6082792764783388
101540001-101545000 1.3222660849780679
101545001-101550000 1.0956121926517692
101550001-101555000 0.5151145173779837
101555001-101560000 1.3312960629226422
101560001-101565000 0.7669953935885306
101565001-101570000 0.5122208017535428
101570001-101575000 0.7813961516292647
101575001-101580000 0.8371514420860554
101580001-101585000 1.439702102518541
101585001-101590000 0.9997203012967181
101590001-101595000 1.5474089428437194
101595001-101600000 1.6276499986996742
101600001-101605000 0.7674362967853862
101605001-101610000 1.2818792008702584
101610001-101615000 1.7765591433484025
101615001-101620000 1.1471305236750953
101620001-101625000 0.6770538410832178
101625001-101630000 0.5415304578799626
101630001-101635000 0.5719692277521881
101635001-101640000 0.8519226644618556
101640001-101645000 0.9004604805344604
101645001-101650000 0.9017668634516752
101650001-101655000 0.703481845305715
101655001-101660000 0.5848112073545149
101660001-101665000 1.007903216309857
101665001-101670000 0.8642582485822061
101670001-101675000 0.5995510511569849
101675001-101680000 0.648375591897726
101680001-101685000 0.6374215246441215
101685001-101690000 0.6878554838472952
101690001-101695000 0.8660671094607294
101695001-101700000 0.9861582779469288
101700001-101705000 0.5137355315354091
101705001-101710000 0.5081393986597591
101710001-101715000 0.8074308951972755
101715001-101720000 0.713362446227651
101720001-101725000 0.6106151586739231
101725001-101730000 0.6125316149911807
101730001-101735000 0.7824325032625187
101735001-101740000 0.7439794838773081
101740001-101745000 0.7699511007938485
101745001-101750000 1.015838763781333
101750001-101755000 0.4481220302707532
101755001-101760000 1.1696642520683227
101760001-101765000 2.4692280945048424
101765001-101770000 0.5484569963819553
101770001-101775000 0.7636781509358957
101775001-101780000 0.7916954281665245
101780001-101785000 0.8619771360495019
101785001-101790000 0.4204785888729553
101790001-101795000 0.37239243880146533
101795001-101800000 0.5732965661128737
101800001-101805000 0.5667467964246159
101805001-101810000 0.5054597414296266
101810001-101815000 0.33272664885222697
101815001-101820000 0.44763236589015887
101820001-101825000 0.9033863247506075
101825001-101830000 0.7374193626171691
101830001-101835000 0.3983970068495056
101835001-101840000 0.4569098597591311
101840001-101845000 0.8515325346313706
101845001-101850000 0.7254988070745326
101850001-101855000 0.4467487653155206
101855001-101860000 0.320617196677142
101860001-101865000 0.30532329905146977
101865001-101870000 0.5379048573611023
101870001-101875000 0.9240186986450186
101875001-101880000 1.07463982615992
101880001-101885000 1.826263823434458
101885001-101890000 0.6451679547762302
101890001-101895000 0.591589153253871
101895001-101900000 1.8168119846980326
101900001-101905000 0.8245357221610271
101905001-101910000 0.6489382008572655
101910001-101915000 0.7010674364557855
101915001-101920000 0.7807055764893488
101920001-101925000 0.7324794587490806
101925001-101930000 0.7873070816614026
101930001-101935000 0.5283858549348854
101935001-101940000 0.4085623537388411
101940001-101945000 0.7824653552250487
101945001-101950000 1.0229003440256161
101950001-101955000 0.811860062756913
101955001-101960000 0.7621021205783693
101960001-101965000 0.7183109720088887
101965001-101970000 0.7562735303383747
101970001-101975000 1.1702250826192562
101975001-101980000 1.3793631446819288
101980001-101985000 0.8927658790438262
101985001-101990000 0.8990032540645114
101990001-101995000 0.8889903136935533
101995001-102000000 0.8244568199848059
102000001-102005000 1.1031805884973787
102005001-102010000 0.7389304224729903
102010001-102015000 0.5825429796887367
102015001-102020000 0.6499649376980581
102020001-102025000 0.568058552480273
102025001-102030000 0.9610493332932696
102030001-102035000 1.5152253860600828
102035001-102040000 0.6530206699256073
102040001-102045000 0.896508747290998
102045001-102050000 0.9188708460231476
102050001-102055000 0.3975861424892216
102055001-102060000 1.533030862643078
102060001-102065000 3.3267377688251467
102065001-102070000 0.8330024508986485
102070001-102075000 0.8124142947978888
102075001-102080000 0.7452886962515175
102080001-102085000 0.7331289278949328
102085001-102090000 0.9677030675333215
102090001-102095000 1.0682389623499866
102095001-102100000 0.6507404328626993
102100001-102105000 0.6973142809012828
102105001-102110000 1.5851852498086163
102110001-102115000 1.2948365964519044
102115001-102120000 0.7194774569691791
102120001-102125000 0.6173439702874827
102125001-102130000 0.891237338881501
102130001-102135000 1.158506408926918
102135001-102140000 1.4739993369809883
102140001-102145000 2.6538032025900002
102145001-102150000 0.8828313363915096
102150001-102155000 1.3031887309586743
102155001-102160000 2.051904874460831
102160001-102165000 0.5662737680495813
102165001-102170000 0.7133978573996793
102170001-102175000 0.5914420247139114
102175001-102180000 0.5617957328330306
102180001-102185000 0.8832762187283192
102185001-102190000 0.8959651272242852
102190001-102195000 1.860624097104921
102195001-102200000 1.3112780362054135
102200001-102205000 0.5364719306197014
102205001-102210000 0.5794473878498442
102210001-102215000 1.0758311089066463
102215001-102220000 0.5840395569264841
102220001-102225000 0.4295132532917661
102225001-102230000 0.6248298519714512
102230001-102235000 0.9894133158745338
102235001-102240000 0.673105103486543
102240001-102245000 0.5101940124572089
102245001-102250000 0.5537175236554178
102250001-102255000 0.7814429791387132
102255001-102260000 0.7906359903957154
102260001-102265000 1.0438028341715067
102265001-102270000 1.5141599184894823
102270001-102275000 1.2647385031042464
102275001-102280000 0.43817704489590936
102280001-102285000 0.612854475435056
102285001-102290000 1.803298418180236
102290001-102295000 0.6931380949889925
102295001-102300000 0.5107805459904553
102300001-102305000 0.6213421218575227
102305001-102310000 0.7399457823416133
102310001-102315000 0.5663471431247451
102315001-102320000 0.8291059597113243
102320001-102325000 0.42460822459277264
102325001-102330000 0.7965042760400977
102330001-102335000 1.0912509762181324
102335001-102340000 0.5078245019706011
102340001-102345000 1.3479393793496939
102345001-102350000 2.116979061085362
102350001-102355000 1.4255972603762137
102355001-102360000 1.0199700292663172
102360001-102365000 1.375479723539347
102365001-102370000 2.348758117652234
102370001-102375000 0.5415046888013292
102375001-102380000 0.5449830957607465
102380001-102385000 1.3727510395198452
102385001-102390000 4.310123104216504
102390001-102395000 1.7960454393415817
102395001-102400000 0.6526147871772012
102400001-102405000 0.9355048147112734
102405001-102410000 2.0907974146382675
102410001-102415000 1.3097696049204153
102415001-102420000 1.8633586750561129
102420001-102425000 0.9869030656304291
102425001-102430000 0.5508544498907683
102430001-102435000 1.0292288966439116
102435001-102440000 1.374318524030592
102440001-102445000 0.6954991280740809
102445001-102450000 2.1169485802455745
102450001-102455000 5.742424744689049
102455001-102460000 0.94999540300579
102460001-102465000 0.7867396415723185
102465001-102470000 0.8131829178861586
102470001-102475000 1.9743061945798646
102475001-102480000 1.9200274054344644
102480001-102485000 1.0612190712175344
102485001-102490000 1.2502765859524896
102490001-102495000 1.2039266147010994
102495001-102500000 1.6961074016875661
102500001-102505000 6.146545109139458
102505001-102510000 3.027803597591292
102510001-102515000 2.5912723937563724
102515001-102520000 1.6487820499551111
102520001-102525000 0.5507738938826623
102525001-102530000 0.5047638240078555
102530001-102535000 1.0933806265965031
102535001-102540000 0.7877353804156751
102540001-102545000 0.45122665395566464
102545001-102550000 0.540149331536219
102550001-102555000 0.8069142232585674
102555001-102560000 0.7966788827325694
102560001-102565000 0.7055785857007812
102565001-102570000 0.9065020465708423
102570001-102575000 1.985250337236578
102575001-102580000 0.697442899307942
102580001-102585000 0.6703636801192497
102585001-102590000 0.8248835275912412
102590001-102595000 0.6178175062487102
102595001-102600000 0.5501663854372523
102600001-102605000 1.7413365760399133
102605001-102610000 1.3081636469578788
102610001-102615000 0.30478424490291733
102615001-102620000 0.36364926532394026
102620001-102625000 0.4823653857425862
102625001-102630000 0.5205435460896053
102630001-102635000 1.6609660385957015
102635001-102640000 1.3048337044137917
102640001-102645000 0.4261540065265363
102645001-102650000 0.8688757211775193
102650001-102655000 1.015851849368203
102655001-102660000 0.8065767130258834
102660001-102665000 0.8826387340214169
102665001-102670000 12.946103457236871
102670001-102675000 2.860023776112251
102675001-102680000 1.544900833669515
102680001-102685000 1.241772841661778
102685001-102690000 0.9133518563222643
102690001-102695000 1.414923618274385
102695001-102700000 1.4059074905938116
102700001-102705000 0.8914927577395049
102705001-102710000 0.5807430379063392
102710001-102715000 0.5663024133812568
102715001-102720000 1.3314707507397783
102720001-102725000 1.304753063138166
102725001-102730000 0.57660880334312
102730001-102735000 0.4617636890366345
102735001-102740000 0.6346890631934713
102740001-102745000 0.43530558822811105
102745001-102750000 0.5710963181461187
102750001-102755000 1.0688376381535
102755001-102760000 1.4388211402203783
102760001-102765000 2.8847129492246353
102765001-102770000 0.5940903856924016
102770001-102775000 0.8843633079302775
102775001-102780000 1.3585359162866586
102780001-102785000 0.6748062287339246
102785001-102790000 1.0394016386415255
102790001-102795000 1.242652825122552
102795001-102800000 0.7531896507528092
102800001-102805000 1.2673894943203363
102805001-102810000 2.222538238995349
102810001-102815000 0.6567032564164069
102815001-102820000 0.49392503198653526
102820001-102825000 0.5461569900906711
102825001-102830000 0.6627594326434789
102830001-102835000 3.3304901339740844
102835001-102840000 1.925803758526685
102840001-102845000 1.3842295407913925
102845001-102850000 1.0492002908139035
102850001-102855000 0.6890438202643956
102855001-102860000 1.3096490624894126
102860001-102865000 1.1513341888714288
102865001-102870000 1.1157595498834798
102870001-102875000 0.7773989323696282
102875001-102880000 0.8014589474101205
102880001-102885000 1.413007271094658
102885001-102890000 0.8286979679854611
102890001-102895000 0.933311591459756
102895001-102900000 1.3664709419907424
102900001-102905000 0.992980106872886
102905001-102910000 0.6835451647893056
102910001-102915000 0.6787566843265973
102915001-102920000 1.0822393890622017
102920001-102925000 1.8108917564442755
102925001-102930000 1.012826488996717
102930001-102935000 0.7850442791559943
102935001-102940000 0.7213672202560542
102940001-102945000 0.5285380281511606
102945001-102950000 0.5704623489160556
102950001-102955000 0.588656881909189
102955001-102960000 0.6682006736368362
102960001-102965000 0.4582098234369374
102965001-102970000 0.5816810833368667
102970001-102975000 0.584556924905729
102975001-102980000 0.20383665550731073
102980001-102985000 0.2939755932195742
102985001-102990000 0.9091801274882481
102990001-102995000 0.7759277891894494
102995001-103000000 0.5160493462847797
103000001-103005000 0.8013063259398597
103005001-103010000 0.9509179938417344
103010001-103015000 0.6049078828289681
103015001-103020000 1.1554258302415534
103020001-103025000 2.125185167416585
103025001-103030000 0.8067172367110825
103030001-103035000 0.5096460435962059
103035001-103040000 0.6792465547231971
103040001-103045000 0.9632548070096332
103045001-103050000 0.4854698537824784
103050001-103055000 0.6364625290769441
103055001-103060000 1.0345292316371735
103060001-103065000 0.7966548912546098
103065001-103070000 0.5140917316395283
103070001-103075000 0.5836350805320903
103075001-103080000 0.6814579804549522
103080001-103085000 0.34326468129873766
103085001-103090000 0.41149278113329857
103090001-103095000 0.5262618124171526
103095001-103100000 0.49357160853772003
103100001-103105000 0.6689717417329065
103105001-103110000 0.8015460343788351
103110001-103115000 0.8194817660244647
103115001-103120000 0.5913695321046232
103120001-103125000 0.6204260775718018
103125001-103130000 0.8261138821690187
103130001-103135000 0.7567727530275505
103135001-103140000 0.8831358093619357
103140001-103145000 0.7005553607469491
103145001-103150000 0.6670409066725945
103150001-103155000 2.1459771694527254
103155001-103160000 1.4406793410662675
103160001-103165000 0.8648028053108687
103165001-103170000 1.1380033525471285
103170001-103175000 1.5125116614598386
103175001-103180000 1.321664379466303
103180001-103185000 1.1728722734821397
103185001-103190000 1.7983975774396943
103190001-103195000 2.03724418832082
103195001-103200000 1.2839387034278915
103200001-103205000 0.7847350750590395
103205001-103210000 0.8631366184814526
103210001-103215000 3.518881408166684
103215001-103220000 1.9335040407759885
103220001-103225000 0.8891415800912474
103225001-103230000 1.1240585517135895
103230001-103235000 1.1874481599586297
103235001-103240000 0.7142269652883957
103240001-103245000 0.7161147212673351
103245001-103250000 1.5334254774844243
103250001-103255000 1.2350189113445276
103255001-103260000 0.7323422255589949
103260001-103265000 0.7481785685588613
103265001-103270000 0.6212643938965139
103270001-103275000 0.9118850250066936
103275001-103280000 1.7730051698702645
103280001-103285000 1.399865195973022
103285001-103290000 1.2706889848812466
103290001-103295000 1.4476810133139484
103295001-103300000 3.4601170318703414
103300001-103305000 1.181847260326483
103305001-103310000 0.8649958402614879
103310001-103315000 3.5762051446765333
103315001-103320000 3.6644757276488873
103320001-103325000 1.4961794899945215
103325001-103330000 0.8288203406422509
103330001-103335000 0.5078396314572133
103335001-103340000 0.5515992589935278
103340001-103345000 0.5080279335463853
103345001-103350000 0.48537894028423834
103350001-103355000 0.7693079273649899
103355001-103360000 0.8226042037009277
103360001-103365000 0.724135634441196
103365001-103370000 0.7676604057514921
103370001-103375000 0.5487752051517746
103375001-103380000 0.6243076068129468
103380001-103385000 0.793526622910604
103385001-103390000 0.5704123829397898
103390001-103395000 0.8750431994601567
103395001-103400000 0.8158629246354746
103400001-103405000 0.7819230007511994
103405001-103410000 0.83839881320897
103410001-103415000 1.5051863246416273
103415001-103420000 3.927064185756385
103420001-103425000 0.9912130554038406
103425001-103430000 0.8047197543566611
103430001-103435000 1.040479184805238
103435001-103440000 1.0494169235109312
103440001-103445000 0.5663209086149403
103445001-103450000 1.584549335243157
103450001-103455000 4.018309174754406
103455001-103460000 0.7731833981711693
103460001-103465000 1.4406568014939236
103465001-103470000 2.1783670508138973
103470001-103475000 0.7759693451316951
103475001-103480000 0.576573199851352
103480001-103485000 0.6692616431111627
103485001-103490000 1.797453533154149
103490001-103495000 8.305673391653157
103495001-103500000 1.923818699347944
103500001-103505000 0.6835658689631344
103505001-103510000 0.6950632542082893
103510001-103515000 1.7034443639087207
103515001-103520000 0.8978416862733163
103520001-103525000 0.8954288660836693
103525001-103530000 1.298089416804385
103530001-103535000 0.7509796034423094
103535001-103540000 0.9955653070775295
103540001-103545000 1.2234652401660984
103545001-103550000 0.6394669751933878
103550001-103555000 0.6410179205812899
103555001-103560000 0.6819929488931004
103560001-103565000 0.5957740333963594
103565001-103570000 0.6526588495429291
103570001-103575000 0.6385646991319051
103575001-103580000 1.0920396177145695
103580001-103585000 0.4034089976486161
103585001-103590000 0.297357544361561
103590001-103595000 0.6253724812472023
103595001-103600000 0.5794692904335358
103600001-103605000 0.614373294067775
103605001-103610000 0.8308946364970223
103610001-103615000 0.76439990612308
103615001-103620000 0.3910176422284941
103620001-103625000 0.47655393765991183
103625001-103630000 0.6466193066465075
103630001-103635000 0.9216680802955347
103635001-103640000 0.7085908543771617
103640001-103645000 1.1100626564367166
103645001-103650000 2.3079970285997926
103650001-103655000 0.7041386439786277
103655001-103660000 0.43931547626905504
103660001-103665000 0.36359006598776894
103665001-103670000 0.3888936355813223
103670001-103675000 0.6612698352670233
103675001-103680000 0.8796697028467799
103680001-103685000 0.606970691951534
103685001-103690000 0.7586199265511562
103690001-103695000 1.0423181800608146
103695001-103700000 0.8012777168390682
103700001-103705000 0.6281174305075652
103705001-103710000 0.5455985371295471
103710001-103715000 0.44527842772871107
103715001-103720000 0.9875902566166156
103720001-103725000 0.815245634343872
103725001-103730000 0.482973429201452
103730001-103735000 0.8376199301102975
103735001-103740000 0.7697044587691486
103740001-103745000 0.8326303270496609
103745001-103750000 1.3636670487743978
103750001-103755000 0.5643388189284406
103755001-103760000 0.5743393704999128
103760001-103765000 0.909026233297049
103765001-103770000 3.803860627020653
103770001-103775000 2.3671246036601747
103775001-103780000 0.8515549737570213
103780001-103785000 2.24659879545116
103785001-103790000 1.8654185233900333
103790001-103795000 1.495456770597203
103795001-103800000 1.0312692555006044
103800001-103805000 0.4551513139387667
103805001-103810000 0.41110560242593436
103810001-103815000 0.5545230787896072
103815001-103820000 0.6217201050522925
103820001-103825000 0.5014768828486874
103825001-103830000 0.30011751816602955
103830001-103835000 1.5801150497810277
103835001-103840000 3.5455449721239902
103840001-103845000 0.7726484329004365
103845001-103850000 0.798799121365448
103850001-103855000 0.7190499909235586
103855001-103860000 3.1208564238834606
103860001-103865000 1.6563857689908186
103865001-103870000 0.8996123285272769
103870001-103875000 2.1431859906078476
103875001-103880000 0.7568933198843325
103880001-103885000 0.4140680491253051
103885001-103890000 0.5449699374820859
103890001-103895000 0.6243120862462022
103895001-103900000 0.5108614040464285
103900001-103905000 0.8762547747384041
103905001-103910000 0.8747839068952891
103910001-103915000 0.4930639789930596
103915001-103920000 2.759359996154798
103920001-103925000 4.50786413966522
103925001-103930000 0.5677384723362164
103930001-103935000 0.9645225177789916
103935001-103940000 0.862304375642429
103940001-103945000 0.631946003051513
103945001-103950000 0.7534063998080754
103950001-103955000 0.7154800475434955
103955001-103960000 3.5633378961494278
103960001-103965000 1.6229347068999846
103965001-103970000 1.1687709776865034
103970001-103975000 1.7271435967022128
103975001-103980000 1.0431251666994896
103980001-103985000 1.6634303028746675
103985001-103990000 1.1789467863465952
103990001-103995000 0.6708314633304786
103995001-104000000 0.7207633609370346
104000001-104005000 0.7121366276144013
104005001-104010000 0.7703021298875903
104010001-104015000 1.371050334471597
104015001-104020000 1.070144418406284
104020001-104025000 0.8963367580717394
104025001-104030000 1.110112509342485
104030001-104035000 0.887286680873115
104035001-104040000 1.1332282185662739
104040001-104045000 2.6870343019796645
104045001-104050000 0.8235949554891707
104050001-104055000 0.5017696982094326
104055001-104060000 0.4806744194140215
104060001-104065000 0.4899943610763091
104065001-104070000 0.3695237640273978
104070001-104075000 0.38602562275451685
104075001-104080000 0.5711185921328067
104080001-104085000 0.5683072664301241
104085001-104090000 0.47600579674705346
104090001-104095000 0.5767954321494255
104095001-104100000 0.7428635985302292
104100001-104105000 0.6662654258657343
104105001-104110000 0.5937126857483082
104110001-104115000 0.44243463193642013
104115001-104120000 0.5456329351331363
104120001-104125000 0.6824483842074113
104125001-104130000 0.7784385145232111
104130001-104135000 0.989947817715021
104135001-104140000 0.6886760699146063
104140001-104145000 0.7942073512374052
104145001-104150000 1.1559451275323225
104150001-104155000 0.6507658280685644
104155001-104160000 0.4575236471320133
104160001-104165000 0.30245094582287263
104165001-104170000 0.4834560641790553
104170001-104175000 1.4835505349750073
104175001-104180000 0.5957726317518037
104180001-104185000 0.669397320345011
104185001-104190000 0.7345647035996271
104190001-104195000 0.7087977335328315
104195001-104200000 1.0625807436487726
104200001-104205000 1.1756454818519781
104205001-104210000 0.9445909554197218
104210001-104215000 0.721190656253649
104215001-104220000 1.3227258844801166
104220001-104225000 1.4202378969212934
104225001-104230000 0.4565913625752166
104230001-104235000 0.3473612598817321
104235001-104240000 0.515098687780095
104240001-104245000 0.33316087233990177
104245001-104250000 0.18675679850319343
104250001-104255000 0.31988603140236305
104255001-104260000 0.5555222770893844
104260001-104265000 0.3117174563876984
104265001-104270000 0.6017592689642697
104270001-104275000 0.4714096493282942
104275001-104280000 0.1367805307129729
104280001-104285000 0.20734448912103254
104285001-104290000 0.3121469046385484
104290001-104295000 0.4147008920148932
104295001-104300000 0.7288709821947177
104300001-104305000 0.5153243296041496
104305001-104310000 0.7099834991333875
104310001-104315000 2.0136682741456675
104315001-104320000 1.122101347413989
104320001-104325000 0.5160926774435394
104325001-104330000 0.7487121453913187
104330001-104335000 2.710943275298423
104335001-104340000 0.6882888568995139
104340001-104345000 0.565696160061152
104345001-104350000 1.025414338298347
104350001-104355000 0.49075034380640475
104355001-104360000 0.5803296187067134
104360001-104365000 0.6948273418164426
104365001-104370000 0.3533746439210453
104370001-104375000 0.33910015747982386
104375001-104380000 0.44057087645524473
104380001-104385000 0.5397012110507572
104385001-104390000 0.31811583664642223
104390001-104395000 0.46161759559839216
104395001-104400000 0.7577888208971979
104400001-104405000 0.5001276954779476
104405001-104410000 0.6052024529600994
104410001-104415000 0.5924707500351984
104415001-104420000 0.4748067148570664
104420001-104425000 0.8074429779685874
104425001-104430000 0.7186978549982376
104430001-104435000 0.5394257812115502
104435001-104440000 0.7229414203685658
104440001-104445000 0.8335470209362712
104445001-104450000 0.508463610800558
104450001-104455000 0.4654398087819923
104455001-104460000 0.7033270832320668
104460001-104465000 0.6985994830484902
104465001-104470000 1.3299475145889823
104470001-104475000 0.7306733746279858
104475001-104480000 0.4691766310123551
104480001-104485000 0.6750554542708219
104485001-104490000 0.5000365065703065
104490001-104495000 0.37752669409393125
104495001-104500000 0.5464340861664494
104500001-104505000 0.5845145323694749
104505001-104510000 0.6361280018794224
104510001-104515000 1.2693719742659735
104515001-104520000 0.6899869169870838
104520001-104525000 1.0571754577062533
104525001-104530000 0.7375483250512069
104530001-104535000 0.3812074153208932
104535001-104540000 1.0951025091844102
104540001-104545000 0.8315917660081633
104545001-104550000 0.49101197759932935
104550001-104555000 0.39548647162384676
104555001-104560000 0.8902099261493199
104560001-104565000 0.7120493756392031
104565001-104570000 0.18173272552551825
104570001-104575000 0.30103857353778174
104575001-104580000 0.5493153657429622
104580001-104585000 0.8774768308626738
104585001-104590000 1.3822143777333329
104590001-104595000 0.6977340783514245
104595001-104600000 0.7103113111919818
104600001-104605000 0.9454905101483654
104605001-104610000 0.842221200641621
104610001-104615000 0.9796451305195143
104615001-104620000 2.584740099230527
104620001-104625000 1.8068151345205323
104625001-104630000 0.6817437606963784
104630001-104635000 0.6007130512851826
104635001-104640000 0.4902851749193198
104640001-104645000 0.4515332334576378
104645001-104650000 0.4952219910564772
104650001-104655000 0.4873473271722854
104655001-104660000 0.7256204149009392
104660001-104665000 0.7431410437583191
104665001-104670000 0.5225870883447927
104670001-104675000 0.4824310719131358
104675001-104680000 0.6379625794116793
104680001-104685000 0.7686642760236246
104685001-104690000 0.6649659553320947
104690001-104695000 0.7279627726633686
104695001-104700000 1.0267833462305715
104700001-104705000 2.4000221978842116
104705001-104710000 0.9431951783201837
104710001-104715000 0.2835287241957675
104715001-104720000 0.4985899969656109
104720001-104725000 0.45844269610799215
104725001-104730000 0.34513251842570153
104730001-104735000 0.42319257953918654
104735001-104740000 0.2079335400994057
104740001-104745000 0.3100192699270294
104745001-104750000 0.4837927026818892
104750001-104755000 0.6325463542601338
104755001-104760000 0.5477166886997181
104760001-104765000 0.31218584442711206
104765001-104770000 0.5082072866288441
104770001-104775000 0.7890098430051029
104775001-104780000 0.7893877402253032
104780001-104785000 1.681049643656166
104785001-104790000 0.9200206047514092
104790001-104795000 0.6073453137125325
104795001-104800000 0.6523853918790705
104800001-104805000 0.6190803258630676
104805001-104810000 0.617285216622118
104810001-104815000 0.49224826183995074
104815001-104820000 0.42438250837748437
104820001-104825000 1.1671592961214259
104825001-104830000 1.1883445773831935
104830001-104835000 0.5610872577555317
104835001-104840000 0.6137521476066153
104840001-104845000 0.7007906953840526
104845001-104850000 0.7196285378730259
104850001-104855000 0.9077415705721722
104855001-104860000 1.5330282278290153
104860001-104865000 0.9403578140572006
104865001-104870000 1.23800017488285
104870001-104875000 2.915276758277566
104875001-104880000 0.8646807137444487
104880001-104885000 0.6831389561047109
104885001-104890000 0.44837814374036433
104890001-104895000 0.45120278765055294
104895001-104900000 1.1673697126057925
104900001-104905000 0.8092758047820838
104905001-104910000 0.9457863959703052
104910001-104915000 0.9436959814917667
104915001-104920000 1.1123782858257447
104920001-104925000 1.5780061361313515
104925001-104930000 0.5788287276371002
104930001-104935000 0.6270963558461321
104935001-104940000 0.6054380066769505
104940001-104945000 0.7002844160735718
104945001-104950000 0.798425503614414
104950001-104955000 0.5660538832929756
104955001-104960000 0.7088421806292837
104960001-104965000 0.7205104487313604
104965001-104970000 0.7348408839482268
104970001-104975000 0.8200124362774265
104975001-104980000 0.8909912952832546
104980001-104985000 0.5793134731662778
104985001-104990000 0.47709993159279557
104990001-104995000 0.681456862035014
104995001-105000000 0.5988546231473341
105000001-105005000 0.44523649475298666
105005001-105010000 0.42423274867423233
105010001-105015000 0.7836056891247088
105015001-105020000 1.5156776357904447
105020001-105025000 0.7374885660066935
105025001-105030000 0.9966903736333877
105030001-105035000 1.445778681003353
105035001-105040000 0.7775263459143835
105040001-105045000 0.7814114200697352
105045001-105050000 0.8427575672794688
105050001-105055000 0.619153077992088
105055001-105060000 0.6264041334201075
105060001-105065000 4.650415841107276
105065001-105070000 1.2701944887911252
105070001-105075000 0.5989191051351616
105075001-105080000 0.7076209749123665
105080001-105085000 0.48168045990862274
105085001-105090000 0.6211524435099742
105090001-105095000 1.080523848470477
105095001-105100000 0.46416585561254275
105100001-105105000 0.49435713961434724
105105001-105110000 0.6507173281674599
105110001-105115000 0.4384345261655275
105115001-105120000 0.755038786721371
105120001-105125000 1.225300800260489
105125001-105130000 0.6473768043679995
105130001-105135000 0.692824297486931
105135001-105140000 0.617700461457153
105140001-105145000 0.5453438598215881
105145001-105150000 0.6078713338035097
105150001-105155000 0.9483132783334943
105155001-105160000 1.3804455830887596
105160001-105165000 0.8983281438856814
105165001-105170000 0.7912512041294427
105170001-105175000 0.3960783532150764
105175001-105180000 0.4304806018491601
105180001-105185000 0.7413103866659583
105185001-105190000 0.4878414060103591
105190001-105195000 0.6880233515850757
105195001-105200000 0.9015790057727181
105200001-105205000 0.6581180053514246
105205001-105210000 0.654244565403217
105210001-105215000 0.6469123172457719
105215001-105220000 0.5395605142480829
105220001-105225000 0.4649773330489419
105225001-105230000 0.48629644495448443
105230001-105235000 0.6522650980177582
105235001-105240000 0.9595426280320172
105240001-105245000 0.8871563724164641
105245001-105250000 0.7980940506104565
105250001-105255000 0.7910342770227149
105255001-105260000 0.9124314155107148
105260001-105265000 0.7132506661996615
105265001-105270000 0.5581992649236839
105270001-105275000 0.7143010309313019
105275001-105280000 0.5752937260576161
105280001-105285000 0.7674139754200018
105285001-105290000 0.9784670854252064
105290001-105295000 0.668305001594098
105295001-105300000 0.5119500403293843
105300001-105305000 0.4918579840451974
105305001-105310000 0.6117686308093494
105310001-105315000 0.6145325531823925
105315001-105320000 0.5736497666537667
105320001-105325000 0.48323149478405253
105325001-105330000 0.6149480618818504
105330001-105335000 0.6491848059524198
105335001-105340000 0.681297622764122
105340001-105345000 0.8648863996956403
105345001-105350000 0.7249657894151533
105350001-105355000 0.5290616840829307
105355001-105360000 0.6962894715641296
105360001-105365000 0.9306296427471399
105365001-105370000 0.5432515469450359
105370001-105375000 0.5735947622800096
105375001-105380000 0.5683756547226576
105380001-105385000 0.8128225778773399
105385001-105390000 1.0340727130193172
105390001-105395000 0.6507928720219068
105395001-105400000 1.935559166237901
105400001-105405000 1.7547186803421289
105405001-105410000 0.5682811850428063
105410001-105415000 0.6064831880281403
105415001-105420000 0.8240200003527353
105420001-105425000 0.6799197905482165
105425001-105430000 0.5330212486267513
105430001-105435000 0.6335371274827825
105435001-105440000 1.2171258656965946
105440001-105445000 1.2695021616998587
105445001-105450000 0.5595543559899405
105450001-105455000 0.5094060574245823
105455001-105460000 0.7011584825344095
105460001-105465000 0.7774650172743788
105465001-105470000 0.646832211351431
105470001-105475000 0.5650870151033398
105475001-105480000 0.8715667569996245
105480001-105485000 0.860472418033856
105485001-105490000 0.9432667985179937
105490001-105495000 1.1744284962611635
105495001-105500000 0.9673223799545959
105500001-105505000 1.4098277996517503
105505001-105510000 1.4276909107228852
105510001-105515000 0.9757634158256431
105515001-105520000 0.9264459802154855
105520001-105525000 0.722835359058855
105525001-105530000 0.6950274751480091
105530001-105535000 0.8707050387006031
105535001-105540000 0.36543317119176477
105540001-105545000 0.24602006832889492
105545001-105550000 0.2303103080844279
105550001-105555000 0.7038615455676291
105555001-105560000 2.644614237095428
105560001-105565000 0.6428773143146863
105565001-105570000 0.6514315999434674
105570001-105575000 0.8630680214937136
105575001-105580000 0.6914281662365525
105580001-105585000 0.5911069454850242
105585001-105590000 0.8051660829299722
105590001-105595000 0.718788839022295
105595001-105600000 0.7776404546480473
105600001-105605000 0.7626290859932873
105605001-105610000 0.6809963060279196
105610001-105615000 0.7385624529859829
105615001-105620000 0.7262414655792411
105620001-105625000 0.8761839792576767
105625001-105630000 0.561525638210793
105630001-105635000 0.361418621237853
105635001-105640000 0.4508277192947272
105640001-105645000 1.0055092257726417
105645001-105650000 0.6125635743251836
105650001-105655000 0.6011500761001247
105655001-105660000 0.5779225114300905
105660001-105665000 0.7480625218660206
105665001-105670000 0.4595106550158622
105670001-105675000 0.3036816256085298
105675001-105680000 0.32176471775177456
105680001-105685000 0.2665641379035453
105685001-105690000 1.053863093339539
105690001-105695000 0.7527809872935941
105695001-105700000 0.5104924693559166
105700001-105705000 0.8016584402343827
105705001-105710000 0.8943009361388405
105710001-105715000 0.8928492948902498
105715001-105720000 0.4691909409295038
105720001-105725000 1.4961271810448633
105725001-105730000 1.307769694232124
105730001-105735000 0.3972498323880025
105735001-105740000 0.6451966300017753
105740001-105745000 0.36190647734427234
105745001-105750000 0.3682634542755889
105750001-105755000 1.1072132311901621
105755001-105760000 0.7021691694203581
105760001-105765000 0.36784420167933773
105765001-105770000 0.5349681618633152
105770001-105775000 0.7333701530187
105775001-105780000 0.5557096411572943
105780001-105785000 0.7325959457169299
105785001-105790000 0.5223880425886458
105790001-105795000 0.6777580013754374
105795001-105800000 0.9250064505335887
105800001-105805000 0.6027124328468098
105805001-105810000 0.7173119194093188
105810001-105815000 1.1833023824333826
105815001-105820000 1.4313939434998602
105820001-105825000 0.7484935068957536
105825001-105830000 0.6343032214663986
105830001-105835000 0.7980944429954824
105835001-105840000 0.8825552526408447
105840001-105845000 0.747353632199967
105845001-105850000 1.095166827375501
105850001-105855000 0.6780993863474734
105855001-105860000 0.5303197523134081
105860001-105865000 0.7392196106511587
105865001-105870000 0.6569226611757123
105870001-105875000 0.4519891731671538
105875001-105880000 0.9227935890804945
105880001-105885000 1.0132782138006822
105885001-105890000 0.3517975785372084
105890001-105895000 0.5792280702937092
105895001-105900000 0.7262970341082867
105900001-105905000 0.41135986817953313
105905001-105910000 0.3398121204765127
105910001-105915000 0.586974099624682
105915001-105920000 0.5067769232428356
105920001-105925000 0.3172186790100779
105925001-105930000 2.283573574706253
105930001-105935000 0.971359658782294
105935001-105940000 0.31617634392643384
105940001-105945000 0.5425296600740454
105945001-105950000 0.47223084057849724
105950001-105955000 0.5146825206158495
105955001-105960000 0.38497331124291384
105960001-105965000 0.373664476928844
105965001-105970000 0.7722957259237748
105970001-105975000 0.6707598016330313
105975001-105980000 0.3179855045478933
105980001-105985000 0.45667978261424863
105985001-105990000 0.739968703652323
105990001-105995000 0.3170190957514271
105995001-106000000 0.3618240297422056
106000001-106005000 0.3179685313917927
106005001-106010000 0.2277324621707952
106010001-106015000 0.3653611800731456
106015001-106020000 0.7341874505536884
106020001-106025000 0.18295781528851726
106025001-106030000 0.15784124862242152
106030001-106035000 0.4096010059431321
106035001-106040000 0.556512593745188
106040001-106045000 0.5465882016382456
106045001-106050000 0.5031575678855739
106050001-106055000 0.5184434205976133
106055001-106060000 0.8034944724318237
106060001-106065000 0.599373872653957
106065001-106070000 0.5066246451661957
106070001-106075000 0.7619625363307777
106075001-106080000 0.7914454435544456
106080001-106085000 0.46327242678663455
106085001-106090000 0.5342880552855981
106090001-106095000 0.3631575352007324
106095001-106100000 0.28126017656649976
106100001-106105000 0.6366850879918875
106105001-106110000 0.8224704137633457
106110001-106115000 0.13865331772999762
106115001-106120000 0.4060970517904095
106120001-106125000 0.7569577248706972
106125001-106130000 0.3814678472074647
106130001-106135000 0.4205054838074863
106135001-106140000 0.4395795773911476
106140001-106145000 0.5211629029437098
106145001-106150000 0.5548781995626917
106150001-106155000 0.5328280763676482
106155001-106160000 0.4330287086371123
106160001-106165000 0.5613911787178836
106165001-106170000 0.41519253077338036
106170001-106175000 1.109266192410025
106175001-106180000 0.6735771271242063
106180001-106185000 0.2085624414034492
106185001-106190000 0.43051276176749426
106190001-106195000 0.5062070686284496
106195001-106200000 0.5941315410611895
106200001-106205000 0.8552728861042338
106205001-106210000 0.4647342773399686
106210001-106215000 0.5425576635192981
106215001-106220000 0.6162738350703758
106220001-106225000 0.8919181496921217
106225001-106230000 0.970028129726105
106230001-106235000 0.710928994155409
106235001-106240000 0.8196663047231971
106240001-106245000 0.8259264182137612
106245001-106250000 1.0047953164528842
106250001-106255000 5.1152444968521555
106255001-106260000 3.5446106670971775
106260001-106265000 1.8590474874257854
106265001-106270000 2.599724162306561
106270001-106275000 1.2410739938802604
106275001-106280000 0.8888601060803674
106280001-106285000 2.0799886026769276
106285001-106290000 1.1659966091275402
106290001-106295000 0.9114154817814604
106295001-106300000 1.5374383326384589
106300001-106305000 1.240339679840786
106305001-106310000 0.9526070330392069
106310001-106315000 1.1541403664775969
106315001-106320000 3.4111248504678557
106320001-106325000 1.3636902661516295
106325001-106330000 0.9315209277814985
106330001-106335000 1.8997551351029294
106335001-106340000 1.1170426430047402
106340001-106345000 0.8574487415630863
106345001-106350000 0.9297022449481186
106350001-106355000 1.1326270387126098
106355001-106360000 1.160995044832782
106360001-106365000 0.7581611729864219
106365001-106370000 0.8531551575289821
106370001-106375000 1.3597559763303257
106375001-106380000 2.51175216612016
106380001-106385000 1.440931890837312
106385001-106390000 0.7900689627221791
106390001-106395000 0.7504637149573826
106395001-106400000 0.9005982014614928
106400001-106405000 2.9627460684151283
106405001-106410000 1.9663348010739217
106410001-106415000 0.5493164753653786
106415001-106420000 1.4880748375474213
106420001-106425000 3.4285006170145387
106425001-106430000 1.4614619431610654
106430001-106435000 0.82191511438899
106435001-106440000 0.6271181459739995
106440001-106445000 0.6880979851029612
106445001-106450000 0.5184696705247814
106450001-106455000 0.5374968692678678
106455001-106460000 0.7507627543626421
106460001-106465000 1.0811652041974218
106465001-106470000 0.8911606794000101
106470001-106475000 0.81418439755533
106475001-106480000 0.8128701532865251
106480001-106485000 0.6892185743477343
106485001-106490000 1.185166263026946
106490001-106495000 1.9172160082525993
106495001-106500000 0.887451618284489
106500001-106505000 0.8495659702542535
106505001-106510000 1.2873634449911813
106510001-106515000 0.8617303432554559
106515001-106520000 3.5485250687490613
106520001-106525000 8.92910976598202
106525001-106530000 1.3825294343077128
106530001-106535000 1.5105221744178385
106535001-106540000 1.0196386268251465
106540001-106545000 0.7318493416726264
106545001-106550000 0.7952820693882646
106550001-106555000 0.7532711950185408
106555001-106560000 0.7513540586020514
106560001-106565000 0.6831380352788898
106565001-106570000 0.7249851329718452
106570001-106575000 1.43742926892576
106575001-106580000 1.8889167996621279
106580001-106585000 0.8886301804896416
106585001-106590000 0.6783043874667294
106590001-106595000 0.6299709154243398
106595001-106600000 0.658579015328449
106600001-106605000 0.7890500083405253
106605001-106610000 0.5709132541090509
106610001-106615000 0.6151683436446165
106615001-106620000 1.310390827818625
106620001-106625000 1.1805403999161077
106625001-106630000 0.5526076392302393
106630001-106635000 1.426950703374572
106635001-106640000 2.903386497852506
106640001-106645000 0.6121896293638331
106645001-106650000 1.0655636102301198
106650001-106655000 0.7705859820187955
106655001-106660000 0.3625808330622495
106660001-106665000 2.422456145054248
106665001-106670000 1.7876644430387043
106670001-106675000 0.35868610935318257
106675001-106680000 0.6973305976004288
106680001-106685000 0.6836775180551137
106685001-106690000 0.4684369441026743
106690001-106695000 0.843705562437773
106695001-106700000 0.9124528680885752
106700001-106705000 0.5996881842523217
106705001-106710000 0.717562454205356
106710001-106715000 0.9963093190378837
106715001-106720000 0.9167636164812236
106720001-106725000 0.6309496031977369
106725001-106730000 0.802860523565574
106730001-106735000 0.6124546057081632
106735001-106740000 0.50449482256492
106740001-106745000 0.829132218467493
106745001-106750000 0.48626352944628104
106750001-106755000 0.513707661308977
106755001-106760000 0.8435271491551417
106760001-106765000 0.8614195787875494
106765001-106770000 0.9506770273413462
106770001-106775000 0.674117078173988
106775001-106780000 0.5671217450826782
106780001-106785000 0.5567893636877608
106785001-106790000 0.6113103296088487
106790001-106795000 0.8457744090827216
106795001-106800000 0.7741449136310208
106800001-106805000 0.6791638726733072
106805001-106810000 0.7155414391001808
106810001-106815000 1.6257002116599646
106815001-106820000 1.2286925779708016
106820001-106825000 0.664105680906023
106825001-106830000 1.1835987680648294
106830001-106835000 1.211817815157133
106835001-106840000 0.7642156788931067
106840001-106845000 0.6706278587763257
106845001-106850000 0.8145825834998092
106850001-106855000 0.8749094763151953
106855001-106860000 0.6175691556922903
106860001-106865000 0.6272698687988267
106865001-106870000 1.9299894950504881
106870001-106875000 0.8200446926762531
106875001-106880000 0.404197702021427
106880001-106885000 0.9015987417124252
106885001-106890000 1.2828696077893627
106890001-106895000 0.5860947803394774
106895001-106900000 0.7029828960288931
106900001-106905000 2.3111768331053595
106905001-106910000 1.1399138717609851
106910001-106915000 0.931300452920161
106915001-106920000 0.9952378014324537
106920001-106925000 1.1444094979738109
106925001-106930000 0.846413279054592
106930001-106935000 0.48227260396415694
106935001-106940000 1.279797304301942
106940001-106945000 1.1324575066756932
106945001-106950000 0.5248870274814681
106950001-106955000 0.8357427387303679
106955001-106960000 1.28076256280254
106960001-106965000 1.3950345272709364
106965001-106970000 1.1319229930966048
106970001-106975000 2.194952974589294
106975001-106980000 1.717548765162898
106980001-106985000 0.6353172558314648
106985001-106990000 0.9481547513206419
106990001-106995000 1.7211633500980046
106995001-107000000 0.9754368346501788
107000001-107005000 1.7805105884600676
107005001-107010000 1.5496525765822122
107010001-107015000 0.7320837578451318
107015001-107020000 0.8631878773739168
107020001-107025000 0.8889677636267641
107025001-107030000 1.0898834965672028
107030001-107035000 1.0856596836545374
107035001-107040000 0.909666486162885
107040001-107045000 0.6412703822570849
107045001-107050000 3.3322090085590395
107050001-107055000 6.879381046507196
107055001-107060000 0.5898342870935177
107060001-107065000 0.5462672557714837
107065001-107070000 0.5706000297030661
107070001-107075000 0.6364631214525597
107075001-107080000 0.5001841569385186
107080001-107085000 0.36967182604140586
107085001-107090000 0.6543602391079305
107090001-107095000 1.2896761147208429
107095001-107100000 0.9363572906935469
107100001-107105000 0.8950690167691356
107105001-107110000 0.9180548665250372
107110001-107115000 1.1161284979583816
107115001-107120000 1.448112292528855
107120001-107125000 3.0703577714977035
107125001-107130000 1.8782402111862617
107130001-107135000 1.5355528576194024
107135001-107140000 1.6978656472492144
107140001-107145000 1.245645912368782
107145001-107150000 0.6997360632257931
107150001-107155000 1.1149226553100542
107155001-107160000 2.2073443653738787
107160001-107165000 0.4804555575115527
107165001-107170000 0.6415722024000865
107170001-107175000 1.2221326479672066
107175001-107180000 1.211381068347976
107180001-107185000 3.438047380032062
107185001-107190000 4.470824879415999
107190001-107195000 1.1865475217845207
107195001-107200000 1.3716488249528906
107200001-107205000 0.772042436423813
107205001-107210000 0.5979990973650211
107210001-107215000 0.8156503200660766
107215001-107220000 0.5552716273006343
107220001-107225000 0.6077347827421083
107225001-107230000 0.628413943974385
107230001-107235000 0.9145726758431085
107235001-107240000 0.5860321174231895
107240001-107245000 0.6989440880596502
107245001-107250000 0.7620454222353881
107250001-107255000 0.6299613514855681
107255001-107260000 0.8957879578656961
107260001-107265000 0.7843613617372714
107265001-107270000 1.8566142676944062
107270001-107275000 0.9689762048247204
107275001-107280000 0.636878973842256
107280001-107285000 0.7458667335176693
107285001-107290000 0.5350501339109554
107290001-107295000 0.41962938260250876
107295001-107300000 0.5340281631862813
107300001-107305000 1.0258138631076252
107305001-107310000 0.9551769495193236
107310001-107315000 0.8093304422003168
107315001-107320000 0.8900729904653552
107320001-107325000 0.8933163162190613
107325001-107330000 0.8400893121815087
107330001-107335000 0.5403028332093908
107335001-107340000 0.4143649473951459
107340001-107345000 1.6903463275820727
107345001-107350000 1.163487554120834
107350001-107355000 0.399711823350007
107355001-107360000 0.6934623974364367
107360001-107365000 0.7759224650042884
107365001-107370000 0.6206386138291361
107370001-107375000 0.6138062372276154
107375001-107380000 0.5314317250889022
107380001-107385000 0.6699152081947558
107385001-107390000 0.7448791847096636
107390001-107395000 0.5360453476401034
107395001-107400000 0.5092121418207616
107400001-107405000 0.6687154795855338
107405001-107410000 0.7702785369662459
107410001-107415000 0.8511363023051359
107415001-107420000 1.1988462885833133
107420001-107425000 0.7338026145389016
107425001-107430000 2.373756422364061
107430001-107435000 1.5370348444146509
107435001-107440000 0.5370871973186566
107440001-107445000 1.011094326202391
107445001-107450000 1.1359663026688533
107450001-107455000 0.8570942047098736
107455001-107460000 1.0190918302951146
107460001-107465000 0.7645061574135372
107465001-107470000 0.6137512235757308
107470001-107475000 0.9121531074050176
107475001-107480000 0.9125365096141659
107480001-107485000 1.1940285591756297
107485001-107490000 1.4895602855535421
107490001-107495000 8.24476404112397
107495001-107500000 2.7540680603587164
107500001-107505000 0.4371313247354275
107505001-107510000 0.6604703040287849
107510001-107515000 0.7162533250867745
107515001-107520000 0.803548382766928
107520001-107525000 2.1868490192767642
107525001-107530000 0.9498273595049374
107530001-107535000 0.822464151107695
107535001-107540000 1.028101862988019
107540001-107545000 0.9126747084382308
107545001-107550000 1.0106934738939464
107550001-107555000 0.8275792625602102
107555001-107560000 0.7649755485599684
107560001-107565000 0.6098947868257918
107565001-107570000 2.6417613990792472
107570001-107575000 4.148890484100639
107575001-107580000 0.5607481128783172
107580001-107585000 0.7034014586447006
107585001-107590000 0.8615365815157285
107590001-107595000 0.8277255897071759
107595001-107600000 0.8701740590102122
107600001-107605000 0.7354028489931665
107605001-107610000 0.816584791528524
107610001-107615000 0.8990747117011441
107615001-107620000 1.5356872789097133
107620001-107625000 3.6938349676263185
107625001-107630000 0.8672106333862348
107630001-107635000 0.613076388952757
107635001-107640000 0.7418137418433313
107640001-107645000 1.2787469723473905
107645001-107650000 1.4151555151914537
107650001-107655000 0.9096257827412163
107655001-107660000 1.4940494432602598
107660001-107665000 1.2086435113050404
107665001-107670000 1.0911668144160123
107670001-107675000 2.308330834242871
107675001-107680000 0.8194541434642544
107680001-107685000 1.055118394656274
107685001-107690000 1.530945650898725
107690001-107695000 0.7349949847040327
107695001-107700000 0.6508291178924895
107700001-107705000 0.8367352307787054
107705001-107710000 1.2823620124281332
107710001-107715000 1.126904605848294
107715001-107720000 1.0847720184393
107720001-107725000 1.0840407374549965
107725001-107730000 1.1511611013095644
107730001-107735000 1.1701849582685442
107735001-107740000 1.003910532103693
107740001-107745000 1.306888502471368
107745001-107750000 2.1386481884670094
107750001-107755000 0.7746229008988967
107755001-107760000 0.597659291097124
107760001-107765000 2.230191801411317
107765001-107770000 0.9167641464337262
107770001-107775000 0.5553212665603031
107775001-107780000 0.9956540643567692
107780001-107785000 0.8903932350141189
107785001-107790000 0.6398542692007624
107790001-107795000 1.0369979735425474
107795001-107800000 0.9937997099933001
107800001-107805000 1.0818070670535103
107805001-107810000 0.9819348290745072
107810001-107815000 0.9372839896167493
107815001-107820000 1.461677893924392
107820001-107825000 0.7694179487208112
107825001-107830000 0.640128869461951
107830001-107835000 0.784874357970897
107835001-107840000 0.9742045009354885
107840001-107845000 5.410097198349739
107845001-107850000 3.2105890917249664
107850001-107855000 0.7294612179183475
107855001-107860000 1.88043522238306
107860001-107865000 1.6393088446850146
107865001-107870000 0.6154761739672747
107870001-107875000 0.6155541840778114
107875001-107880000 1.0357210926841875
107880001-107885000 0.8854603410152959
107885001-107890000 0.8398135466624714
107890001-107895000 0.7776878996374661
107895001-107900000 0.5994054001433835
107900001-107905000 0.8432443176572477
107905001-107910000 0.8738564627989706
107910001-107915000 0.5544506738800892
107915001-107920000 1.063066789116781
107920001-107925000 1.0893278063177405
107925001-107930000 0.5363986857244182
107930001-107935000 0.7411912114883945
107935001-107940000 0.5987119023466602
107940001-107945000 0.6802398138892
107945001-107950000 0.8559156904341906
107950001-107955000 0.5851083225160346
107955001-107960000 0.7774319101632159
107960001-107965000 0.7041146767190996
107965001-107970000 0.8314792939085045
107970001-107975000 0.8291388107938995
107975001-107980000 1.8075148612696703
107980001-107985000 3.1436677616335533
107985001-107990000 0.7414882329410433
107990001-107995000 1.096673283531642
107995001-108000000 1.4205594262932886
108000001-108005000 0.7530920762491125
108005001-108010000 0.8842675034037195
108010001-108015000 1.3948137061011288
108015001-108020000 2.2479397225149778
108020001-108025000 1.1824696375229948
108025001-108030000 0.6272430160819376
108030001-108035000 0.7980900705282185
108035001-108040000 0.8684942434342987
108040001-108045000 0.8588577526130843
108045001-108050000 0.7874179038347735
108050001-108055000 0.5484822350292939
108055001-108060000 1.535723081081939
108060001-108065000 3.4498278633125166
108065001-108070000 0.46445213950915337
108070001-108075000 0.42898089653140625
108075001-108080000 0.6310538951449023
108080001-108085000 0.7034641458468562
108085001-108090000 0.3460410656388958
108090001-108095000 0.5839781457513756
108095001-108100000 0.3089888482062526
108100001-108105000 0.32336769685276334
108105001-108110000 0.6317553482829372
108110001-108115000 0.5018550109354244
108115001-108120000 0.4558317552069226
108120001-108125000 0.5029609882956804
108125001-108130000 0.431833305787685
108130001-108135000 0.26010667629898326
108135001-108140000 0.6188465558252325
108140001-108145000 0.6059889303934146
108145001-108150000 0.46062830582020736
108150001-108155000 0.5295423983177487
108155001-108160000 0.2953144272163986
108160001-108165000 0.3604965870353435
108165001-108170000 0.8203817490032577
108170001-108175000 0.6345989542627731
108175001-108180000 0.5538854462148862
108180001-108185000 0.506892870664659
108185001-108190000 1.0111812289108586
108190001-108195000 0.5434926585639654
108195001-108200000 0.7291451268220862
108200001-108205000 0.9795313148793569
108205001-108210000 0.3875514832003461
108210001-108215000 0.6504674179444536
108215001-108220000 0.9045538236865225
108220001-108225000 0.9368494370442018
108225001-108230000 0.35521218152990275
108230001-108235000 0.15212110628707162
108235001-108240000 0.5116494936661046
108240001-108245000 0.4468399316650892
108245001-108250000 0.20648848414024343
108250001-108255000 0.4457489591662331
108255001-108260000 0.6566815322211802
108260001-108265000 1.025444419056329
108265001-108270000 0.45022916392010803
108270001-108275000 0.4530815011783223
108275001-108280000 0.8593049218805657
108280001-108285000 0.7940768078321647
108285001-108290000 0.7635984211852436
108290001-108295000 0.5060270770996488
108295001-108300000 0.4615224896451593
108300001-108305000 1.275593032601078
108305001-108310000 0.8594473723064086
108310001-108315000 0.44656999071166026
108315001-108320000 0.6721554043495539
108320001-108325000 0.8461793696491798
108325001-108330000 0.5613692301679486
108330001-108335000 0.7477015611603337
108335001-108340000 1.3124936492264931
108340001-108345000 0.9102189772214029
108345001-108350000 0.5017169550429704
108350001-108355000 0.742983106332012
108355001-108360000 0.8379933295018134
108360001-108365000 0.5414259200574209
108365001-108370000 1.9984166135699197
108370001-108375000 1.5079280894182203
108375001-108380000 0.4562721133389651
108380001-108385000 1.011312328868941
108385001-108390000 0.5552614364188819
108390001-108395000 0.45242500695804505
108395001-108400000 0.7540940971857845
108400001-108405000 0.7226271219921612
108405001-108410000 0.8479582272364061
108410001-108415000 0.6790331840682146
108415001-108420000 0.46056645162600435
108420001-108425000 0.4767448229186695
108425001-108430000 1.1809104994388353
108430001-108435000 0.7952353522098482
108435001-108440000 2.2158064600121654
108440001-108445000 4.607873915718399
108445001-108450000 0.6880426105928826
108450001-108455000 0.8053084501648258
108455001-108460000 1.0330809728200439
108460001-108465000 0.8362534982148684
108465001-108470000 0.7719109160364901
108470001-108475000 0.7326364732257168
108475001-108480000 0.7442544237892101
108480001-108485000 1.1384775893071848
108485001-108490000 1.2331757153223344
108490001-108495000 1.2759031473685467
108495001-108500000 6.129323649882557
108500001-108505000 2.0678282225636777
108505001-108510000 0.8577345387557805
108510001-108515000 0.8921273564943818
108515001-108520000 1.0420754876461766
108520001-108525000 1.238137285151655
108525001-108530000 1.8295646272039057
108530001-108535000 1.253216746606868
108535001-108540000 0.5188602051482223
108540001-108545000 0.6762450402626586
108545001-108550000 0.594207288405234
108550001-108555000 0.3747312588062348
108555001-108560000 0.4694512495887475
108560001-108565000 0.6850996787604253
108565001-108570000 0.6613918111735045
108570001-108575000 0.6256824141108541
108575001-108580000 0.8320828733478488
108580001-108585000 0.7757980429759935
108585001-108590000 0.5544758376069061
108590001-108595000 0.6182667870814559
108595001-108600000 0.6481570941825967
108600001-108605000 0.4556813541421198
108605001-108610000 0.42284086141365373
108610001-108615000 0.8409945751891313
108615001-108620000 1.0938501965939835
108620001-108625000 0.47305657725401234
108625001-108630000 0.645551595169286
108630001-108635000 0.7469387557954583
108635001-108640000 0.5281337605740122
108640001-108645000 0.6857076071711757
108645001-108650000 0.5120009748547389
108650001-108655000 0.7114516116210186
108655001-108660000 0.6529480295960577
108660001-108665000 0.4377111786743533
108665001-108670000 0.5275050578866638
108670001-108675000 0.6138225061945141
108675001-108680000 0.5795522719090229
108680001-108685000 0.5973010469053122
108685001-108690000 0.8716759038569092
108690001-108695000 0.9413585050919855
108695001-108700000 0.6131777536257066
108700001-108705000 0.4739430291414212
108705001-108710000 0.49111663179083387
108710001-108715000 0.6212623005412857
108715001-108720000 1.0491282084086506
108720001-108725000 0.5857898983293822
108725001-108730000 0.4589155937519444
108730001-108735000 0.6836575927215237
108735001-108740000 0.7943493783205274
108740001-108745000 0.8592537071742744
108745001-108750000 0.9075851711606645
108750001-108755000 0.6561442385244199
108755001-108760000 0.5897256472822716
108760001-108765000 0.7954124686623698
108765001-108770000 0.7163818771378988
108770001-108775000 0.6899898836722701
108775001-108780000 1.1432905994992237
108780001-108785000 0.8038121475845857
108785001-108790000 0.8437869046981663
108790001-108795000 0.881724978785297
108795001-108800000 0.914614071726194
108800001-108805000 0.6646967863826336
108805001-108810000 0.6545035707873331
108810001-108815000 1.0796785483877749
108815001-108820000 0.8574955216468765
108820001-108825000 3.4822729620853172
108825001-108830000 3.5654417894329944
108830001-108835000 1.4250343677537383
108835001-108840000 1.5171414126591312
108840001-108845000 0.9567435341459348
108845001-108850000 1.6568307093153483
108850001-108855000 1.7028526864164262
108855001-108860000 0.4739591649137562
108860001-108865000 0.732455827396059
108865001-108870000 0.9171228608704427
108870001-108875000 0.7401485845209842
108875001-108880000 3.804299394548096
108880001-108885000 1.7433699928409006
108885001-108890000 0.902070757920059
108890001-108895000 1.1762310421240025
108895001-108900000 1.1921797669022245
108900001-108905000 1.1672923121305117
108905001-108910000 0.9392958441783401
108910001-108915000 0.98297218620353
108915001-108920000 1.211126981108153
108920001-108925000 0.566344821615264
108925001-108930000 0.5252399720970242
108930001-108935000 0.6674630243777216
108935001-108940000 0.4614156946450002
108940001-108945000 0.6984824136709021
108945001-108950000 0.5084093362266228
108950001-108955000 0.32465957526694195
108955001-108960000 1.9758441681013386
108960001-108965000 0.8929127111995215
108965001-108970000 0.6741310957229044
108970001-108975000 0.9505223895951288
108975001-108980000 0.5215852570363539
108980001-108985000 0.7437412244067483
108985001-108990000 0.7186105492117633
108990001-108995000 0.6656629988876029
108995001-109000000 2.1143119517193987
109000001-109005000 0.9487575647957318
109005001-109010000 0.6300041793907601
109010001-109015000 0.988653635558155
109015001-109020000 4.855610242511141
109020001-109025000 2.5533630524433146
109025001-109030000 0.9265762908883792
109030001-109035000 0.7809324582676598
109035001-109040000 0.2276929742127986
109040001-109045000 0.2559007469616431
109045001-109050000 0.5053660814818473
109050001-109055000 0.693764246516893
109055001-109060000 1.4554590431170864
109060001-109065000 0.8162495648768754
109065001-109070000 0.9699704997425461
109070001-109075000 0.6880228904264727
109075001-109080000 0.4865194942632414
109080001-109085000 0.562029086289177
109085001-109090000 0.42631818830864054
109090001-109095000 0.6959052560830905
109095001-109100000 0.9762170118711807
109100001-109105000 0.5610842085692809
109105001-109110000 0.66879928255547
109110001-109115000 0.7426961148280863
109115001-109120000 0.7705744952389002
109120001-109125000 0.6986453661436253
109125001-109130000 0.7156479005213341
109130001-109135000 0.9143335043114732
109135001-109140000 0.5101886781892611
109140001-109145000 0.4321808848184143
109145001-109150000 0.5976704821153253
109150001-109155000 2.9028649673815647
109155001-109160000 1.6733311018541606
109160001-109165000 0.452759777428606
109165001-109170000 0.43650614240564684
109170001-109175000 1.1443676513019099
109175001-109180000 6.558842524816755
109180001-109185000 1.3179955868277935
109185001-109190000 1.2304356577523892
109190001-109195000 1.4185471410216013
109195001-109200000 1.2737499156855427
109200001-109205000 1.094704990751651
109205001-109210000 1.0861158039233167
109210001-109215000 0.8895505076121043
109215001-109220000 0.6937026361436825
109220001-109225000 0.8127741194493975
109225001-109230000 0.59358118055829
109230001-109235000 0.7031345230739536
109235001-109240000 0.4283206468377906
109240001-109245000 0.6406108495011453
109245001-109250000 0.421555318170939
109250001-109255000 0.1880763323056399
109255001-109260000 0.5649520041088996
109260001-109265000 0.3984452501737361
109265001-109270000 0.7587268702538335
109270001-109275000 1.067697720512032
109275001-109280000 0.5282897554562278
109280001-109285000 0.8412608414640954
109285001-109290000 1.4214249157352987
109290001-109295000 1.437686856893164
109295001-109300000 0.716448477197371
109300001-109305000 0.5968581389444098
109305001-109310000 0.8021209385505008
109310001-109315000 1.0673418449527825
109315001-109320000 0.5307431504866174
109320001-109325000 0.4992393443171424
109325001-109330000 1.254270752580851
109330001-109335000 0.9555345226709848
109335001-109340000 0.8114532353118804
109340001-109345000 0.9087720003823537
109345001-109350000 0.5974147592397904
109350001-109355000 0.9355227326949404
109355001-109360000 0.8354511911970464
109360001-109365000 0.3625298719909573
109365001-109370000 0.5417676438091171
109370001-109375000 0.8191844846578458
109375001-109380000 0.7031647957818167
109380001-109385000 0.9433865889791939
109385001-109390000 1.3315230377700138
109390001-109395000 0.9530752732408345
109395001-109400000 0.5588061738237666
109400001-109405000 0.5991404408909994
109405001-109410000 0.9740892187749386
109410001-109415000 0.5675656054581405
109415001-109420000 0.5562033096277325
109420001-109425000 0.562047846973806
109425001-109430000 1.06637300142123
109430001-109435000 1.2861738061512287
109435001-109440000 0.5575965845057684
109440001-109445000 0.8430215556627071
109445001-109450000 0.5988672964454863
109450001-109455000 0.42694427582293054
109455001-109460000 0.36101015009772214
109460001-109465000 0.49995457872384547
109465001-109470000 0.5784159502959832
109470001-109475000 0.6901754237987605
109475001-109480000 1.142353209896237
109480001-109485000 0.45386982411977717
109485001-109490000 0.5463508155333895
109490001-109495000 0.6330815300122584
109495001-109500000 0.6247536172454106
109500001-109505000 0.8180729810131644
109505001-109510000 0.8977499559397644
109510001-109515000 0.6614755841569296
109515001-109520000 0.5776625383648187
109520001-109525000 0.7138377227227517
109525001-109530000 0.7399692234695544
109530001-109535000 0.4145823431841041
109535001-109540000 0.47096032025524165
109540001-109545000 0.8944162800926727
109545001-109550000 0.6674929794651897
109550001-109555000 0.6883568462255067
109555001-109560000 0.9506288404193528
109560001-109565000 1.0931974429200018
109565001-109570000 0.6978648144145299
109570001-109575000 0.6122758549231946
109575001-109580000 1.0105145040300192
109580001-109585000 0.7797736064770879
109585001-109590000 0.492369194021002
109590001-109595000 0.7573375123862032
109595001-109600000 0.591542497239443
109600001-109605000 0.5933411841282753
109605001-109610000 1.4210640990607701
109610001-109615000 0.8199157597702175
109615001-109620000 0.6354730285701837
109620001-109625000 1.0334570834769414
109625001-109630000 0.7481949575590522
109630001-109635000 0.7020064563518191
109635001-109640000 2.105664883362687
109640001-109645000 1.0566623094028798
109645001-109650000 0.6386664538958745
109650001-109655000 0.9242936808644617
109655001-109660000 1.0621891300941873
109660001-109665000 0.7509853407179289
109665001-109670000 0.5866017757796146
109670001-109675000 0.849747559794453
109675001-109680000 0.8664211674838197
109680001-109685000 0.534669027112667
109685001-109690000 0.6252518642257657
109690001-109695000 1.000813293899743
109695001-109700000 0.49516696801795557
109700001-109705000 0.4096563857959584
109705001-109710000 0.7279970517842981
109710001-109715000 0.3466248205708003
109715001-109720000 0.281966937483366
109720001-109725000 0.7689828894976523
109725001-109730000 0.6874863423372422
109730001-109735000 0.16756069688464362
109735001-109740000 0.29924771373125425
109740001-109745000 0.06319404432700036
109745001-109750000 0.20824585435078133
109750001-109755000 0.7817039436954241
109755001-109760000 0.4327358196620153
109760001-109765000 1.1174844631979626
109765001-109770000 0.8725371460021568
109770001-109775000 0.6817394394802629
109775001-109780000 0.8802114297219247
109780001-109785000 0.9786655833825573
109785001-109790000 0.7011011455986982
109790001-109795000 0.6535968552499968
109795001-109800000 0.215033407907424
109800001-109805000 0.20753493186016506
109805001-109810000 0.8287489092990278
109810001-109815000 1.0090578408990176
109815001-109820000 0.730718057333469
109820001-109825000 0.533891458846444
109825001-109830000 0.7198648175227339
109830001-109835000 1.0185228802806396
109835001-109840000 0.69225790225977
109840001-109845000 0.8595269255599303
109845001-109850000 0.9001280459931474
109850001-109855000 0.1450046342562959
109855001-109860000 0.04322387114594836
109860001-109865000 5.859792560415256
109865001-109870000 24.71053662963446
109870001-109875000 1.68249057918065
109875001-109880000 0.9467982553527353
109880001-109885000 0.7399149660484837
109885001-109890000 0.8958168702189533
109890001-109895000 2.2654188881558035
109895001-109900000 2.7810506757807603
109900001-109905000 0.7955554586692541
109905001-109910000 1.4714391374168967
109910001-109915000 2.1063201805062355
109915001-109920000 0.6779854561977973
109920001-109925000 0.8421107301400875
109925001-109930000 1.465681834092628
109930001-109935000 2.232486549089669
109935001-109940000 1.8263122013279336
109940001-109945000 0.5625384393245009
109945001-109950000 0.6591007231701449
109950001-109955000 0.8107178888867567
109955001-109960000 0.8166176614040505
109960001-109965000 0.7928178835729547
109965001-109970000 0.5314611737872715
109970001-109975000 0.8765444270064517
109975001-109980000 0.7889877868741585
109980001-109985000 0.8464052132323976
109985001-109990000 1.140701373012859
109990001-109995000 0.9220992154696117
109995001-110000000 1.0308443455063565
110000001-110005000 1.7031140215601974
110005001-110010000 1.159831396923425
110010001-110015000 0.9813088942570339
110015001-110020000 3.0846099102657636
110020001-110025000 2.337022333057264
110025001-110030000 0.7480245830738328
110030001-110035000 0.4446786750007972
110035001-110040000 0.5902274494355058
110040001-110045000 1.359568637000999
110045001-110050000 2.0494769023114476
110050001-110055000 0.9722977464237113
110055001-110060000 0.5957004970155033
110060001-110065000 0.7560370559129901
110065001-110070000 0.864767320788014
110070001-110075000 0.7235246663873421
110075001-110080000 0.28617505237144614
110080001-110085000 0.6603562399591705
110085001-110090000 0.8330427204816818
110090001-110095000 0.5980913057970707
110095001-110100000 0.512449650206887
110100001-110105000 0.24139145346653984
110105001-110110000 1.109248863191549
110110001-110115000 0.6185524458595141
110115001-110120000 0.46268434745154297
110120001-110125000 0.9401991387540943
110125001-110130000 0.7966782299824199
110130001-110135000 0.5782677613603241
110135001-110140000 0.6555142963063068
110140001-110145000 0.6665607825046383
110145001-110150000 0.4982361370555012
110150001-110155000 0.4855348986412526
110155001-110160000 0.5345334226794409
110160001-110165000 0.8687993223047225
110165001-110170000 1.278590253655867
110170001-110175000 1.229695023130499
110175001-110180000 0.9885956890537457
110180001-110185000 0.7635264867876831
110185001-110190000 0.7695322822736342
110190001-110195000 1.8431826382001262
110195001-110200000 1.608363124015665
110200001-110205000 0.8417880335894277
110205001-110210000 0.6674391597066859
110210001-110215000 1.1321050107849089
110215001-110220000 2.8356608026806565
110220001-110225000 0.9129999200651476
110225001-110230000 0.8065520350152832
110230001-110235000 0.9425998342970807
110235001-110240000 1.673071607498969
110240001-110245000 1.3955632476401447
110245001-110250000 0.9432491914705026
110250001-110255000 0.7387279431151076
110255001-110260000 0.47609896211613323
110260001-110265000 0.5675414010998415
110265001-110270000 0.6239180635749088
110270001-110275000 0.6804886038457618
110275001-110280000 0.5699995596531698
110280001-110285000 0.44188319187032116
110285001-110290000 0.6320458330634202
110290001-110295000 0.6145996352883327
110295001-110300000 0.5598966215464496
110300001-110305000 0.9487178905694743
110305001-110310000 1.1272849291964355
110310001-110315000 0.940715016107167
110315001-110320000 1.2605941230186364
110320001-110325000 0.8527294485466514
110325001-110330000 0.7841264411492499
110330001-110335000 0.9022722972535664
110335001-110340000 0.7019667579640125
110340001-110345000 0.7171031272076721
110345001-110350000 0.7026624069862247
110350001-110355000 0.7956820528300969
110355001-110360000 1.1454038632490742
110360001-110365000 1.551724193972723
110365001-110370000 0.697507993660639
110370001-110375000 0.6912743628750175
110375001-110380000 1.065857953040645
110380001-110385000 0.8123059111237673
110385001-110390000 0.7187603647774009
110390001-110395000 0.7283865463141901
110395001-110400000 0.7208326027259586
110400001-110405000 0.7121413793100797
110405001-110410000 1.6639452709763245
110410001-110415000 1.776721438541084
110415001-110420000 0.5891403620705076
110420001-110425000 0.4782461642550176
110425001-110430000 0.4613757753026202
110430001-110435000 0.6875980459806638
110435001-110440000 1.0004417740080742
110440001-110445000 0.5639921925400354
110445001-110450000 0.6255537195062106
110450001-110455000 0.6887127699953044
110455001-110460000 0.7652584740947979
110460001-110465000 1.3301617550454614
110465001-110470000 0.557689748282262
110470001-110475000 0.37129041635934557
110475001-110480000 0.6015979523272922
110480001-110485000 0.5825795470711617
110485001-110490000 0.5137833692686542
110490001-110495000 0.8492484598458254
110495001-110500000 1.1184691311423653
110500001-110505000 1.0410298879591133
110505001-110510000 1.0446107352334602
110510001-110515000 0.928806593405972
110515001-110520000 0.5165333786482948
110520001-110525000 0.5136093669868216
110525001-110530000 0.28098945663131397
110530001-110535000 0.2555897981508501
110535001-110540000 0.6221472772283904
110540001-110545000 0.6601656712853099
110545001-110550000 0.7589854231922363
110550001-110555000 0.44634339809118573
110555001-110560000 0.49183044798616815
110560001-110565000 0.5064580446602045
110565001-110570000 0.32131084600724585
110570001-110575000 0.47878004933714924
110575001-110580000 0.6546441180744818
110580001-110585000 0.4516372706732824
110585001-110590000 0.3465919779505217
110590001-110595000 0.357113479546127
110595001-110600000 0.49760851564281966
110600001-110605000 0.6727851249085297
110605001-110610000 0.5768953741101873
110610001-110615000 0.4500876012033258
110615001-110620000 0.4568652701004638
110620001-110625000 0.6059507317905788
110625001-110630000 0.5967422964670063
110630001-110635000 0.6253668854492632
110635001-110640000 0.8197994193244467
110640001-110645000 0.9564383511438416
110645001-110650000 0.8033010363807248
110650001-110655000 0.6333820424025387
110655001-110660000 1.0096415732067814
110660001-110665000 1.7103739790689654
110665001-110670000 1.0245106457892608
110670001-110675000 0.8845458416562297
110675001-110680000 0.817602479831153
110680001-110685000 0.8013821197563531
110685001-110690000 1.0188049790503162
110690001-110695000 1.0631638853964533
110695001-110700000 0.9625926849395988
110700001-110705000 6.84698890558645
110705001-110710000 2.5341965322049487
110710001-110715000 0.5962060447828035
110715001-110720000 0.7412865109881781
110720001-110725000 0.8434314623961926
110725001-110730000 0.9876057443101434
110730001-110735000 0.980332538795382
110735001-110740000 0.8431714333701691
110740001-110745000 0.7850410276734472
110745001-110750000 0.9031923731495617
110750001-110755000 0.6980474589759872
110755001-110760000 0.5962162974172741
110760001-110765000 1.8207895531332603
110765001-110770000 1.2587189825001082
110770001-110775000 0.39265888188289266
110775001-110780000 1.357634669600225
110780001-110785000 1.2186739005687937
110785001-110790000 0.5921055705347169
110790001-110795000 0.7595892759274461
110795001-110800000 0.8851595513304023
110800001-110805000 1.2773814056449233
110805001-110810000 1.159462224921058
110810001-110815000 0.9666683607994477
110815001-110820000 0.742854435135341
110820001-110825000 1.1747231695347722
110825001-110830000 12.231248852955854
110830001-110835000 1.1248726332721644
110835001-110840000 1.0106392100849548
110840001-110845000 0.6369833704056667
110845001-110850000 1.0471227300050139
110850001-110855000 4.047907297673785
110855001-110860000 0.5534757568844858
110860001-110865000 0.6073509068835499
110865001-110870000 0.4893988757210784
110870001-110875000 0.5391045453873732
110875001-110880000 0.8649637613529261
110880001-110885000 0.7045675534950626
110885001-110890000 0.7027081973565211
110890001-110895000 0.959158285455105
110895001-110900000 0.5282502519828939
110900001-110905000 0.3093107858298449
110905001-110910000 0.560544937067045
110910001-110915000 0.9864188837162172
110915001-110920000 0.6371666951596465
110920001-110925000 1.937322346610749
110925001-110930000 2.39753793020617
110930001-110935000 0.6201087582026455
110935001-110940000 0.6385096088048433
110940001-110945000 4.566392839728746
110945001-110950000 2.0559857649610476
110950001-110955000 0.7659594969370539
110955001-110960000 0.7103848319965322
110960001-110965000 0.5370208154511262
110965001-110970000 0.5252721384557271
110970001-110975000 0.3866189471246351
110975001-110980000 0.5172015218819433
110980001-110985000 0.530544304225286
110985001-110990000 0.4760014132904719
110990001-110995000 0.5767233902516391
110995001-111000000 0.38123912042680547
111000001-111005000 0.45509504264411643
111005001-111010000 0.7891328342293499
111010001-111015000 0.7632764113943664
111015001-111020000 0.9643739042380794
111020001-111025000 0.6130387252452362
111025001-111030000 0.4865502031205159
111030001-111035000 0.8744644090078262
111035001-111040000 0.5295360851131014
111040001-111045000 0.8775429060634488
111045001-111050000 2.466316706975688
111050001-111055000 0.4243566631968397
111055001-111060000 1.922711328808693
111060001-111065000 3.2738434802727374
111065001-111070000 0.5244567725838127
111070001-111075000 0.6004561764624021
111075001-111080000 0.6563643362281028
111080001-111085000 1.0378132516536274
111085001-111090000 1.62128850045779
111090001-111095000 0.8792091853019864
111095001-111100000 1.086288084435654
111100001-111105000 1.0949357750491202
111105001-111110000 0.6547288609463434
111110001-111115000 9.685995589468714
111115001-111120000 11.234699599384982
111120001-111125000 0.7021774110029142
111125001-111130000 0.46840019484058887
111130001-111135000 1.2184991305756205
111135001-111140000 2.3376274098428924
111140001-111145000 0.39741962260547825
111145001-111150000 0.4793024243929336
111150001-111155000 0.6814753279765471
111155001-111160000 0.4320110300047128
111160001-111165000 0.5291300576403669
111165001-111170000 1.0176551392954454
111170001-111175000 1.1990813778920568
111175001-111180000 2.979496661055228
111180001-111185000 2.4664895515424905
111185001-111190000 0.9688648633825
111190001-111195000 1.1310559771025603
111195001-111200000 2.524705748210841
111200001-111205000 1.1048036719902397
111205001-111210000 0.7409170484135691
111210001-111215000 0.9323235841440833
111215001-111220000 0.5470934106031834
111220001-111225000 0.506301163946694
111225001-111230000 1.273042712504174
111230001-111235000 1.0468568846740518
111235001-111240000 0.45168294295269146
111240001-111245000 0.6054429369883939
111245001-111250000 1.4240790281383633
111250001-111255000 1.130808351860148
111255001-111260000 1.3828850424041779
111260001-111265000 0.9259699450771287
111265001-111270000 0.7867125937677615
111270001-111275000 0.9607894328663132
111275001-111280000 0.8912064175269334
111280001-111285000 1.4319107216661873
111285001-111290000 1.0862843002872633
111290001-111295000 0.7835543958900334
111295001-111300000 0.9910173188360714
111300001-111305000 1.486795078046136
111305001-111310000 4.434069446858111
111310001-111315000 2.5318466519611684
111315001-111320000 2.4409771066822024
111320001-111325000 1.6198000028792996
111325001-111330000 1.2898399607500224
111330001-111335000 1.4372774160200934
111335001-111340000 0.7145000149366403
111340001-111345000 1.7957805112043188
111345001-111350000 0.6591213086620069
111350001-111355000 0.2671015439189837
111355001-111360000 0.5208697116249374
111360001-111365000 0.6675063427723935
111365001-111370000 0.8366810508517237
111370001-111375000 0.32481257936604674
111375001-111380000 0.9609780975487255
111380001-111385000 1.375140350622323
111385001-111390000 0.302084807819062
111390001-111395000 0.41470214030783376
111395001-111400000 0.6597845903724405
111400001-111405000 0.4048464066214786
111405001-111410000 0.33812197470978334
111410001-111415000 0.50633509862523
111415001-111420000 0.5590811535603216
111420001-111425000 0.4338962097730922
111425001-111430000 0.46090799230139595
111430001-111435000 0.6097332177621769
111435001-111440000 0.7055359697077994
111440001-111445000 0.3602488213111144
111445001-111450000 0.41529273691636104
111450001-111455000 0.5175620048801911
111455001-111460000 0.5807042452743602
111460001-111465000 1.0711076999392999
111465001-111470000 0.6631359520504371
111470001-111475000 0.8587841428307394
111475001-111480000 0.8929893010916611
111480001-111485000 0.5525534795290686
111485001-111490000 0.6797103709497283
111490001-111495000 0.5539153980755578
111495001-111500000 0.40351133576174486
111500001-111505000 0.48834899307459306
111505001-111510000 0.46648034999965005
111510001-111515000 0.5086261697618651
111515001-111520000 0.5826827340152247
111520001-111525000 0.6546907052749322
111525001-111530000 0.7190195947095237
111530001-111535000 0.5301408619805212
111535001-111540000 0.5134841866023644
111540001-111545000 0.5600782765715295
111545001-111550000 0.12839918930144306
111550001-111555000 0.13034905900317115
111555001-111560000 0.6810518362804551
111560001-111565000 0.8458510931633114
111565001-111570000 0.5715613110582868
111570001-111575000 0.29004300542406497
111575001-111580000 0.37686006830366237
111580001-111585000 0.34330493530265194
111585001-111590000 0.41091704009408964
111590001-111595000 0.3838080250396689
111595001-111600000 0.2909959480306396
111600001-111605000 0.8446192551841046
111605001-111610000 0.8880323752321811
111610001-111615000 0.11235397869321291
111615001-111620000 0.03748126605593175
111620001-111625000 0.452900541376255
111625001-111630000 0.6205877551083262
111630001-111635000 0.48471022214670667
111635001-111640000 0.602880329392445
111640001-111645000 0.45620263220320045
111645001-111650000 0.8073809463230534
111650001-111655000 0.6396229538264382
111655001-111660000 0.3660941340481644
111660001-111665000 0.6083746992804977
111665001-111670000 0.6020145507353428
111670001-111675000 0.6209040090473684
111675001-111680000 0.7487169748358742
111680001-111685000 0.44952327808484854
111685001-111690000 0.6189016196071485
111690001-111695000 0.3200100255513495
111695001-111700000 0.34146907108392843
111700001-111705000 0.5201117152627216
111705001-111710000 0.28924997190029905
111710001-111715000 0.4726324545320285
111715001-111720000 0.8270221201696994
111720001-111725000 0.3449994074330498
111725001-111730000 0.3569529765563939
111730001-111735000 0.3949793063083638
111735001-111740000 0.32356890267439586
111740001-111745000 0.6696101442334919
111745001-111750000 0.5723087087959209
111750001-111755000 0.4066722704715441
111755001-111760000 0.4682121817715943
111760001-111765000 0.47458252119608185
111765001-111770000 0.46935527832907564
111770001-111775000 0.5580540324806447
111775001-111780000 0.6013629002808483
111780001-111785000 0.9901245636708002
111785001-111790000 0.7020004303456727
111790001-111795000 0.32603131630578813
111795001-111800000 0.257782290718044
111800001-111805000 0.7371908413633355
111805001-111810000 0.649038009929094
111810001-111815000 0.3284528429624836
111815001-111820000 0.2741162393174535
111820001-111825000 0.1588003341033875
111825001-111830000 0.70100753108017
111830001-111835000 0.29136494982926964
111835001-111840000 0.0
111840001-111845000 0.13939012400890585
111845001-111850000 0.7603899775739855
111850001-111855000 0.5166069528766082
111855001-111860000 0.5797412009928667
111860001-111865000 0.4852383982191212
111865001-111870000 0.44653730799113295
111870001-111875000 0.19036571447429596
111875001-111880000 0.475753840957223
111880001-111885000 0.16696804596657103
111885001-111890000 0.05149656930024904
111890001-111895000 0.7745752742614623
111895001-111900000 0.5132388222754807
111900001-111905000 0.44764970814074356
111905001-111910000 0.5555793283472971
111910001-111915000 0.4602222005568214
111915001-111920000 0.4482481840994407
111920001-111925000 0.32610516629617414
111925001-111930000 0.45534830389281655
111930001-111935000 0.5138946811352487
111935001-111940000 0.6671670718105188
111940001-111945000 0.8896969264402289
111945001-111950000 0.42047078279091216
111950001-111955000 0.34980477708420143
111955001-111960000 0.3941170376238989
111960001-111965000 0.627543704690832
111965001-111970000 0.7791096547411464
111970001-111975000 1.3435695849910732
111975001-111980000 1.1698794540017563
111980001-111985000 0.7357334341840601
111985001-111990000 15.951854565057966
111990001-111995000 7.3554588283966
111995001-112000000 1.071839968316385
112000001-112005000 1.9239750997463447
112005001-112010000 0.9308837479209497
112010001-112015000 0.45798666512509634
112015001-112020000 0.6855297293861713
112020001-112025000 0.5062556506334976
112025001-112030000 0.37197915067652354
112030001-112035000 0.7170193476967347
112035001-112040000 0.8683795298915032
112040001-112045000 0.42560337814318877
112045001-112050000 0.4246233956431111
112050001-112055000 0.6804449971132178
112055001-112060000 0.3693131836471082
112060001-112065000 0.4665504551119733
112065001-112070000 0.9920858992465165
112070001-112075000 0.5094149176526322
112075001-112080000 0.39304560155019286
112080001-112085000 0.7636709311943869
112085001-112090000 1.6602385132279691
112090001-112095000 0.6240636692892719
112095001-112100000 0.8996796657085249
112100001-112105000 0.761576675052384
112105001-112110000 0.3392034211130696
112110001-112115000 0.268340519293281
112115001-112120000 0.1880821886306097
112120001-112125000 0.8921069565860492
112125001-112130000 0.8363436494148988
112130001-112135000 0.2969304532925003
112135001-112140000 1.2229717679162797
112140001-112145000 3.8272769214701206
112145001-112150000 0.44976122192330914
112150001-112155000 0.3450803639386165
112155001-112160000 0.40154857491041446
112160001-112165000 0.4162550493008596
112165001-112170000 0.45498489443879275
112170001-112175000 0.43793758129306215
112175001-112180000 0.28425019276973773
112180001-112185000 0.6640815901663719
112185001-112190000 0.21525792836461066
112190001-112195000 0.0069417470970029775
112195001-112200000 0.033653324425915725
112200001-112205000 0.6749757003251339
112205001-112210000 0.851908230230896
112210001-112215000 0.6111161437149873
112215001-112220000 1.8424040786110865
112220001-112225000 0.9814495763541541
112225001-112230000 0.568747069903093
112230001-112235000 0.2941867205623704
112235001-112240000 0.48463286416107365
112240001-112245000 0.5670487846222961
112245001-112250000 0.7275889723681395
112250001-112255000 0.302804252260816
112255001-112260000 0.13628080371288892
112260001-112265000 0.859058971880114
112265001-112270000 1.8827814820095505
112270001-112275000 0.7603214869459488
112275001-112280000 0.4603678497023428
112280001-112285000 0.2265076234829435
112285001-112290000 0.3019484167522187
112290001-112295000 0.9623113717322894
112295001-112300000 0.821510644646183
112300001-112305000 0.5607163246527702
112305001-112310000 0.4635829695839272
112310001-112315000 0.8303154378200946
112315001-112320000 0.9372413778669433
112320001-112325000 0.7859172044978812
112325001-112330000 0.5249948092398541
112330001-112335000 0.47513556348448394
112335001-112340000 1.006040837099926
112340001-112345000 1.194921534273329
112345001-112350000 1.258763753000019
112350001-112355000 0.8416563580339004
112355001-112360000 0.5333154590557087
112360001-112365000 0.6671839410507553
112365001-112370000 0.9031933897910172
112370001-112375000 0.6977898103046206
112375001-112380000 0.5399036921555005
112380001-112385000 0.6567559380596567
112385001-112390000 0.9621124374435883
112390001-112395000 1.5344880767305906
112395001-112400000 1.5893727085153213
112400001-112405000 0.7084077048658871
112405001-112410000 0.5444612421244734
112410001-112415000 0.7606985378498211
112415001-112420000 0.639109294100098
112420001-112425000 0.6595892169048967
112425001-112430000 0.6686682175139026
112430001-112435000 0.6755977475216395
112435001-112440000 1.5742708957538019
112440001-112445000 1.4041656864145426
112445001-112450000 0.7528878816943742
112450001-112455000 0.6177023684848224
112455001-112460000 6.057265497627037
112460001-112465000 3.4808498231294807
112465001-112470000 0.8153137523654352
112470001-112475000 1.4139691077899164
112475001-112480000 1.2663469631233093
112480001-112485000 1.374704012427637
112485001-112490000 1.5110092428292126
112490001-112495000 1.0210223041241553
112495001-112500000 0.6857378726835958
112500001-112505000 0.9627153732108471
112505001-112510000 0.897153275614395
112510001-112515000 0.503132524943517
112515001-112520000 0.4416627011778858
112520001-112525000 0.5428559557499891
112525001-112530000 0.9517809347966927
112530001-112535000 0.6036898856487134
112535001-112540000 0.5473323315778114
112540001-112545000 1.0596489062497296
112545001-112550000 0.6504511946209486
112550001-112555000 0.36178309775617756
112555001-112560000 2.310764503372186
112560001-112565000 3.148113978957764
112565001-112570000 0.8153036510370182
112570001-112575000 0.900049888041892
112575001-112580000 0.9527256748681141
112580001-112585000 1.1053038575819834
112585001-112590000 0.5390906694257073
112590001-112595000 0.8773327570559664
112595001-112600000 4.134114489214506
112600001-112605000 0.7730802635121082
112605001-112610000 0.5242520332444346
112610001-112615000 1.0585053378521754
112615001-112620000 1.3813935084825852
112620001-112625000 0.5985049356921224
112625001-112630000 0.7697320653041752
112630001-112635000 0.6228356688729044
112635001-112640000 0.7743607795147105
112640001-112645000 1.6875419401650673
112645001-112650000 2.4208519213686865
112650001-112655000 2.8849068414758277
112655001-112660000 1.8031583403250324
112660001-112665000 1.4729341584985685
112665001-112670000 1.2377064704535206
112670001-112675000 1.6084565835234974
112675001-112680000 1.4412581194319127
112680001-112685000 1.1924009000589506
112685001-112690000 0.8842330933267373
112690001-112695000 2.460614928411361
112695001-112700000 9.93852148356044
112700001-112705000 0.5297742287570772
112705001-112710000 0.42778397533430385
112710001-112715000 0.3934178312138382
112715001-112720000 0.7081297888089536
112720001-112725000 1.1039049544635862
112725001-112730000 0.5686145840146151
112730001-112735000 0.46519171736619624
112735001-112740000 0.6366874042349426
112740001-112745000 2.08731606488962
112745001-112750000 1.2226902489932556
112750001-112755000 1.4593953675248401
112755001-112760000 1.6543924441454003
112760001-112765000 0.7458312757499014
112765001-112770000 0.6261689843369571
112770001-112775000 0.5764906391095613
112775001-112780000 0.7202909908187649
112780001-112785000 0.5923093356738843
112785001-112790000 0.7408755766441278
112790001-112795000 0.7832082867283573
112795001-112800000 0.8104497947296043
112800001-112805000 0.7875406089618174
112805001-112810000 0.5462190439521919
112810001-112815000 0.747149685649657
112815001-112820000 0.6021240079491168
112820001-112825000 1.0717644336776275
112825001-112830000 2.632349270078662
112830001-112835000 1.023127962148639
112835001-112840000 0.6296706957822404
112840001-112845000 0.6142184565996684
112845001-112850000 1.1559156435644158
112850001-112855000 0.8244887180990736
112855001-112860000 0.4537357483003029
112860001-112865000 0.5449671538584058
112865001-112870000 0.3784069661444498
112870001-112875000 0.23883850880630483
112875001-112880000 0.4590614356816411
112880001-112885000 0.6510364559292404
112885001-112890000 0.4224787064301967
112890001-112895000 0.33997401351604867
112895001-112900000 0.3253057732045022
112900001-112905000 0.4112411100669541
112905001-112910000 0.7520712670982909
112910001-112915000 1.5684569094535967
112915001-112920000 0.8676730534636689
112920001-112925000 0.849604800887412
112925001-112930000 0.9046059996867006
112930001-112935000 0.7637997863594543
112935001-112940000 1.002459160543731
112940001-112945000 0.818195380681057
112945001-112950000 0.6113246870830351
112950001-112955000 0.7330675849876308
112955001-112960000 0.9832094702530509
112960001-112965000 0.9007307210232495
112965001-112970000 0.5182504818248463
112970001-112975000 0.5006600903152693
112975001-112980000 0.5767070320257677
112980001-112985000 0.5693149747692503
112985001-112990000 0.5939115088441883
112990001-112995000 0.7083335559170114
112995001-113000000 1.2540711937096702
113000001-113005000 0.9081430786099666
113005001-113010000 0.8453687863003003
113010001-113015000 0.8395895981497906
113015001-113020000 0.4677112983661186
113020001-113025000 0.449025450504242
113025001-113030000 0.4769642703046855
113030001-113035000 0.5818614433404782
113035001-113040000 1.1529170434681164
113040001-113045000 0.6843953639260717
113045001-113050000 0.4741382105428293
113050001-113055000 0.4930932069525476
113055001-113060000 0.5205898358658966
113060001-113065000 3.9214305457040775
113065001-113070000 1.7303086282092246
113070001-113075000 0.4559143262997652
113075001-113080000 0.7397482935165812
113080001-113085000 0.5881666988717865
113085001-113090000 0.6663242364696181
113090001-113095000 1.1716585853635009
113095001-113100000 0.464929035419774
113100001-113105000 0.9039775038908542
113105001-113110000 9.907145020688953
113110001-113115000 1.5154237980118284
113115001-113120000 2.197492461681267
113120001-113125000 3.7749841973822704
113125001-113130000 0.7269164797277909
113130001-113135000 0.5743334896221733
113135001-113140000 0.8103030674513253
113140001-113145000 4.868622088334493
113145001-113150000 2.0856991139866956
113150001-113155000 1.0292125381972435
113155001-113160000 1.903294996035313
113160001-113165000 0.791724360458197
113165001-113170000 0.3058940899780894
113170001-113175000 0.44871598099964494
113175001-113180000 0.5058923780124823
113180001-113185000 0.4852222050498257
113185001-113190000 0.678105544809978
113190001-113195000 0.8194070812683723
113195001-113200000 2.5069886744186207
113200001-113205000 1.0227897915287723
113205001-113210000 0.5724126333628813
113210001-113215000 0.5289113685920841
113215001-113220000 0.8839908104691726
113220001-113225000 0.7526290353926931
113225001-113230000 0.6296601931057939
113230001-113235000 1.673217038185568
113235001-113240000 1.3091550469621418
113240001-113245000 0.8627200279833551
113245001-113250000 1.484363195264593
113250001-113255000 1.0578119268290533
113255001-113260000 0.7430158815549228
113260001-113265000 0.8424301451379497
113265001-113270000 1.0864397111550337
113270001-113275000 1.0200639937664506
113275001-113280000 0.6481937415164413
113280001-113285000 1.083442020391815
113285001-113290000 0.7873264671478246
113290001-113295000 0.632896279180866
113295001-113300000 0.8112350610433936
113300001-113305000 0.8091017429311175
113305001-113310000 0.8986891955486682
113310001-113315000 0.9699234266305945
113315001-113320000 3.234376756007139
113320001-113325000 1.3134621130823652
113325001-113330000 0.7972578861011096
113330001-113335000 0.9891654053530152
113335001-113340000 0.6254083679478984
113340001-113345000 0.48514510574715075
113345001-113350000 0.5376357211146559
113350001-113355000 0.85743079819718
113355001-113360000 1.3103797872488072
113360001-113365000 0.495846818821621
113365001-113370000 0.4266216758713526
113370001-113375000 0.8134331885394169
113375001-113380000 0.7711339293122367
113380001-113385000 0.4257665422212801
113385001-113390000 0.7512868716163738
113390001-113395000 1.4010174734622627
113395001-113400000 0.7688805040039131
113400001-113405000 0.828875885741229
113405001-113410000 0.7359326494024216
113410001-113415000 1.4759415692438949
113415001-113420000 2.617162224808661
113420001-113425000 0.4558448991791265
113425001-113430000 1.1740702968547587
113430001-113435000 2.4448710344352977
113435001-113440000 0.9076840762243232
113440001-113445000 0.8361834434245511
113445001-113450000 1.3220830766226983
113450001-113455000 23.878319079620972
113455001-113460000 1.3813406335766008
113460001-113465000 0.4380080157454291
113465001-113470000 0.5055417166675241
113470001-113475000 0.6357519273959813
113475001-113480000 0.3256148732756118
113480001-113485000 0.31689089615922783
113485001-113490000 0.45443526789980465
113490001-113495000 0.7006619828226589
113495001-113500000 0.9672678082490298
113500001-113505000 0.7144902553839952
113505001-113510000 0.8632996311493134
113510001-113515000 1.7170308946816104
113515001-113520000 0.8303220410177519
113520001-113525000 0.973977481303806
113525001-113530000 0.7817671097105225
113530001-113535000 0.38474039259578535
113535001-113540000 0.4709100187438765
113540001-113545000 0.7789243046064733
113545001-113550000 0.6834209487358971
113550001-113555000 0.45177530256473025
113555001-113560000 0.7051109641697505
113560001-113565000 1.3049877482510595
113565001-113570000 0.5226261731195297
113570001-113575000 0.6634479360469376
113575001-113580000 0.527967866358995
113580001-113585000 0.41338225748361473
113585001-113590000 0.5894275566015373
113590001-113595000 0.39053696462916215
113595001-113600000 0.37859949451443126
113600001-113605000 0.4812510414412093
113605001-113610000 0.4581901706372963
113610001-113615000 0.3540154387678384
113615001-113620000 0.34166187237431
113620001-113625000 0.49799649451207006
113625001-113630000 0.6148200213914682
113630001-113635000 0.6880284692749387
113635001-113640000 0.4630205449267354
113640001-113645000 0.6092761070452375
113645001-113650000 0.8891033960397097
113650001-113655000 0.9197146089691155
113655001-113660000 1.0324039645887153
113660001-113665000 0.7244114274449945
113665001-113670000 0.6328864281406233
113670001-113675000 0.48749428045324816
113675001-113680000 0.682020412639464
113680001-113685000 0.3372260580836186
113685001-113690000 0.29083942955431263
113690001-113695000 0.9730881344034398
113695001-113700000 0.46838737179537177
113700001-113705000 0.3880818148547917
113705001-113710000 0.4980521189911463
113710001-113715000 0.3886978220951727
113715001-113720000 0.5441469237479869
113720001-113725000 0.6820961504714823
113725001-113730000 0.41551110655262846
113730001-113735000 0.3749254170291641
113735001-113740000 0.6642592375855465
113740001-113745000 0.5515504436561254
113745001-113750000 0.34777857277443025
113750001-113755000 0.4006083363661434
113755001-113760000 0.47813651847173494
113760001-113765000 0.6796470291165265
113765001-113770000 2.136963279454265
113770001-113775000 1.1203156773593526
113775001-113780000 0.5845574263931601
113780001-113785000 1.0369386070373616
113785001-113790000 1.0071913364083134
113790001-113795000 0.8695763269530433
113795001-113800000 0.721128801629551
113800001-113805000 0.608584321892025
113805001-113810000 0.7407849159607803
113810001-113815000 0.822086047818383
113815001-113820000 0.7927588401921917
113820001-113825000 0.7366959758523853
113825001-113830000 1.3834624883254838
113830001-113835000 1.1576347200891353
113835001-113840000 0.45966400691344184
113840001-113845000 0.6557364550872771
113845001-113850000 1.1401580464959342
113850001-113855000 1.4556718446342465
113855001-113860000 0.9417178733399718
113860001-113865000 0.7671198366682169
113865001-113870000 1.7182642258974463
113870001-113875000 1.698037193948965
113875001-113880000 1.06180436713599
113880001-113885000 1.0022462642791063
113885001-113890000 2.44269275364813
113890001-113895000 1.2987536992636066
113895001-113900000 0.5288740920539232
113900001-113905000 0.6771166047745696
113905001-113910000 0.45474806170710197
113910001-113915000 0.4248576698441883
113915001-113920000 0.7136558105351476
113920001-113925000 0.8238749107895665
113925001-113930000 1.7105738033229834
113930001-113935000 4.987768689918856
113935001-113940000 2.0201190682362404
113940001-113945000 1.0748082219131683
113945001-113950000 1.2088733520125028
113950001-113955000 1.5216662167358843
113955001-113960000 5.0326963186736124
113960001-113965000 2.9781043718066758
113965001-113970000 1.3170237218242684
113970001-113975000 2.584250836880286
113975001-113980000 1.1496004555777841
113980001-113985000 0.7673119756935978
113985001-113990000 0.8544228741773984
113990001-113995000 1.6606057287089384
113995001-114000000 2.592082444970929
114000001-114005000 1.5111338574535778
114005001-114010000 1.5082085115417139
114010001-114015000 20.89563254990233
114015001-114020000 8.367196803571892
114020001-114025000 0.8518037603893527
114025001-114030000 1.5455582635895295
114030001-114035000 2.5317535671981983
114035001-114040000 0.8925635719658004
114040001-114045000 0.8183824765060826
114045001-114050000 1.178038462318224
114050001-114055000 0.8090332409722905
114055001-114060000 1.8703880241608108
114060001-114065000 8.292878447747286
114065001-114070000 2.040292682480072
114070001-114075000 2.0464846395681127
114075001-114080000 3.137891517663763
114080001-114085000 3.2166018620311454
114085001-114090000 2.807213416929711
114090001-114095000 1.4819374643551402
114095001-114100000 1.104391618522155
114100001-114105000 5.213068698754756
114105001-114110000 3.5215183356154194
114110001-114115000 1.1126150916587556
114115001-114120000 1.050432927862184
114120001-114125000 3.263728659334296
114125001-114130000 2.561171401412723
114130001-114135000 0.7596135103881374
114135001-114140000 0.731494406329397
114140001-114145000 0.632537931452241
114145001-114150000 0.6416976836624906
114150001-114155000 1.238878920003143
114155001-114160000 1.647196120392865
114160001-114165000 0.7607072323397045
114165001-114170000 1.1936356047085692
114170001-114175000 2.067606282767965
114175001-114180000 0.6921977130405494
114180001-114185000 0.576456540898048
114185001-114190000 4.462376836461824
114190001-114195000 2.2753836036184607
114195001-114200000 0.8423337128642391
114200001-114205000 1.2737275977869194
114205001-114210000 1.412961623513069
114210001-114215000 0.9335718445178093
114215001-114220000 1.428081184143937
114220001-114225000 1.1515599122959992
114225001-114230000 0.4733587129702487
114230001-114235000 0.5580285348790673
114235001-114240000 1.7047787902438762
114240001-114245000 1.3653101272094537
114245001-114250000 0.5163962675766597
114250001-114255000 0.43280653513823536
114255001-114260000 3.1758274436066896
114260001-114265000 3.03027441209922
114265001-114270000 0.43968685893621456
114270001-114275000 0.49013992133130707
114275001-114280000 0.7180407580238983
114280001-114285000 1.259954202178868
114285001-114290000 0.8630603926373198
114290001-114295000 1.115049037656198
114295001-114300000 1.3696846941236782
114300001-114305000 0.5441724539038347
114305001-114310000 0.5906051170991372
114310001-114315000 0.47536036495034106
114315001-114320000 0.6788056680832432
114320001-114325000 2.11750931151604
114325001-114330000 0.550072156582243
114330001-114335000 0.6749787951095083
114335001-114340000 1.0171054389064493
114340001-114345000 1.111776211908886
114345001-114350000 0.5536574630826369
114350001-114355000 0.3408030573385522
114355001-114360000 0.4179299874703205
114360001-114365000 0.4999041130645063
114365001-114370000 0.5853833313040403
114370001-114375000 0.3624863958875291
114375001-114380000 0.6485840038460544
114380001-114385000 1.0674101249297558
114385001-114390000 0.7336101950380298
114390001-114395000 0.7370430794212489
114395001-114400000 0.565059488388168
114400001-114405000 0.69103792914143
114405001-114410000 0.4851689694712622
114410001-114415000 0.4209792992825662
114415001-114420000 0.4521997578850126
114420001-114425000 0.7960249323601479
114425001-114430000 0.9435270435086279
114430001-114435000 0.5583076736637943
114435001-114440000 0.7193769439965451
114440001-114445000 0.4954851959903993
114445001-114450000 1.6718675042848836
114450001-114455000 4.909140970854396
114455001-114460000 0.4183289881935502
114460001-114465000 0.43073346962362147
114465001-114470000 1.3362475549563773
114470001-114475000 4.155569023671182
114475001-114480000 1.2005632151615107
114480001-114485000 1.2554360716585584
114485001-114490000 1.7587866368953717
114490001-114495000 1.0145832259068246
114495001-114500000 1.3517353159713994
114500001-114505000 3.9567854435436036
114505001-114510000 1.0940299511947558
114510001-114515000 1.3633525001051754
114515001-114520000 0.902832866917603
114520001-114525000 0.5488875586089765
114525001-114530000 0.46959223749353296
114530001-114535000 0.3024474804818218
114535001-114540000 0.40134352332895856
114540001-114545000 0.4489785291061152
114545001-114550000 0.5907868972235757
114550001-114555000 0.5640585668264477
114555001-114560000 0.4196815431423043
114560001-114565000 0.30875661947113625
114565001-114570000 0.6943857123137193
114570001-114575000 2.8065206622267347
114575001-114580000 0.689516001243806
114580001-114585000 0.8445277297372141
114585001-114590000 0.7057669257727561
114590001-114595000 0.9296039515212322
114595001-114600000 1.4169706907170316
114600001-114605000 0.6639182565915147
114605001-114610000 0.6077002336935629
114610001-114615000 0.8701477194800338
114615001-114620000 0.6684960556013642
114620001-114625000 0.4702858860590814
114625001-114630000 0.8807137487359034
114630001-114635000 1.0729137470002545
114635001-114640000 1.071237344726162
114640001-114645000 4.1255754088821
114645001-114650000 1.0474544302172863
114650001-114655000 0.7324049002277465
114655001-114660000 1.1017629268587992
114660001-114665000 1.1366450647176871
114665001-114670000 1.2050089075406132
114670001-114675000 0.9643816062380032
114675001-114680000 0.42102109181770037
114680001-114685000 0.3784125280666486
114685001-114690000 0.8638056571596019
114690001-114695000 2.073225824919983
114695001-114700000 0.9946317309643243
114700001-114705000 0.9129798973719379
114705001-114710000 0.2833760143963872
114710001-114715000 0.1680876139688196
114715001-114720000 1.0261183216017524
114720001-114725000 1.433286295443461
114725001-114730000 0.6913412552831147
114730001-114735000 0.7552751134089116
114735001-114740000 0.649016454807732
114740001-114745000 1.8496938757984935
114745001-114750000 2.577155219737042
114750001-114755000 0.5874729591556641
114755001-114760000 0.9404416141743952
114760001-114765000 0.564556632706275
114765001-114770000 0.45523129967636644
114770001-114775000 0.6584661929144408
114775001-114780000 0.649036365624378
114780001-114785000 0.6664412606328405
114785001-114790000 0.6181570492218731
114790001-114795000 0.7178820149021035
114795001-114800000 1.3862551258525508
114800001-114805000 1.1628159819318875
114805001-114810000 0.5531863237794518
114810001-114815000 0.643887443256035
114815001-114820000 1.0379270428089538
114820001-114825000 0.6264109073909395
114825001-114830000 0.665436495025858
114830001-114835000 1.5313403394138745
114835001-114840000 1.1444466517580392
114840001-114845000 1.0221337381450823
114845001-114850000 0.9505826765783376
114850001-114855000 0.5598961696466246
114855001-114860000 2.298820973330994
114860001-114865000 3.9635110284097896
114865001-114870000 0.5993241020766412
114870001-114875000 1.0124982505972349
114875001-114880000 1.2244242130261636
114880001-114885000 0.7101002439408524
114885001-114890000 1.005870823560312
114890001-114895000 1.2078988633323238
114895001-114900000 0.7900376414461334
114900001-114905000 1.2458422443372166
114905001-114910000 1.0473278147818994
114910001-114915000 0.5835265104458482
114915001-114920000 1.0871670647735707
114920001-114925000 0.49487027680018203
114925001-114930000 0.5508870686943576
114930001-114935000 1.2174976992835602
114935001-114940000 0.6901186141588702
114940001-114945000 1.1309268133296198
114945001-114950000 0.9013005971859562
114950001-114955000 0.9574011040822761
114955001-114960000 0.9545558265631563
114960001-114965000 0.8039949398833844
114965001-114970000 1.2890389726903975
114970001-114975000 0.6934539592046244
114975001-114980000 0.5984831226134081
114980001-114985000 1.2794848787166564
114985001-114990000 1.114233812787295
114990001-114995000 0.589647817518896
114995001-115000000 1.8558703558820229
115000001-115005000 2.339105487699528
115005001-115010000 0.6935203678493312
115010001-115015000 0.6178350178848186
115015001-115020000 0.9989300294340188
115020001-115025000 1.0669535509731176
115025001-115030000 0.507573798867694
115030001-115035000 0.8316148063116132
115035001-115040000 2.5232772112277977
115040001-115045000 1.6291102219561802
115045001-115050000 0.9847399443248668
115050001-115055000 0.9370213391118435
115055001-115060000 0.8708758126174045
115060001-115065000 0.8998323402667371
115065001-115070000 0.869688699224947
115070001-115075000 0.6715840694690136
115075001-115080000 1.3940767423611022
115080001-115085000 1.6546192874063792
115085001-115090000 0.6308099277442164
115090001-115095000 0.5921297862861694
115095001-115100000 0.9385609670377817
115100001-115105000 2.2325955411116656
115105001-115110000 1.0137950347368578
115110001-115115000 0.7082884823755965
115115001-115120000 1.1099501820377753
115120001-115125000 1.6258348181306705
115125001-115130000 1.1629261998260565
115130001-115135000 0.9457803678224425
115135001-115140000 0.9204985687774392
115140001-115145000 0.9803915497971826
115145001-115150000 0.8419391820966938
115150001-115155000 0.8042387152850998
115155001-115160000 1.0437372568396472
115160001-115165000 0.8999091328805084
115165001-115170000 0.8411419026456994
115170001-115175000 2.1021222201613514
115175001-115180000 0.9406520643847971
115180001-115185000 0.5088123731143314
115185001-115190000 0.8105749816838311
115190001-115195000 0.533698181271985
115195001-115200000 0.34131744236868594
115200001-115205000 1.08960170678405
115205001-115210000 1.2116157989076963
115210001-115215000 0.3927765121766349
115215001-115220000 0.5678713664144313
115220001-115225000 1.1744170924208288
115225001-115230000 0.6935867776984336
115230001-115235000 0.6994450349628673
115235001-115240000 0.9571817545463396
115240001-115245000 0.7859848561571141
115245001-115250000 0.6101513854878479
115250001-115255000 0.6128419464888047
115255001-115260000 0.592169139840519
115260001-115265000 0.6239332336078954
115265001-115270000 1.2844496842560222
115270001-115275000 1.2161938145474465
115275001-115280000 1.164323270528613
115280001-115285000 1.005241370174586
115285001-115290000 0.9976957315486619
115290001-115295000 0.9885418351334894
115295001-115300000 1.3966817632033646
115300001-115305000 1.2558125739009263
115305001-115310000 0.9427320735558072
115310001-115315000 0.9444369284423031
115315001-115320000 0.8830071976892838
115320001-115325000 1.3401370442334093
115325001-115330000 1.1208712465923738
115330001-115335000 0.5830893556328538
115335001-115340000 1.023813262255176
115340001-115345000 0.8816538540718731
115345001-115350000 0.745167145545417
115350001-115355000 0.19356083671269803
115355001-115360000 0.13540465020440617
115360001-115365000 0.7682236556989489
115365001-115370000 0.6927620388925341
115370001-115375000 0.4260499418085935
115375001-115380000 0.2679596662036503
115380001-115385000 0.37180991033475436
115385001-115390000 0.42539707138578764
115390001-115395000 0.4671915475980078
115395001-115400000 1.1741711276204585
115400001-115405000 1.4812719792401663
115405001-115410000 0.8311906676360727
115410001-115415000 0.4980466424177978
115415001-115420000 0.506692790923339
115420001-115425000 1.5115919773278
115425001-115430000 3.9859295932523193
115430001-115435000 0.944849112217038
115435001-115440000 0.7296564816246452
115440001-115445000 0.7187263667034409
115445001-115450000 1.6142249111706284
115450001-115455000 1.9012306113508777
115455001-115460000 0.736951337375781
115460001-115465000 1.2003554858054732
115465001-115470000 1.3724550138995772
115470001-115475000 1.4005059288475052
115475001-115480000 1.6569867464822416
115480001-115485000 0.9720869525596504
115485001-115490000 1.6772274598875772
115490001-115495000 1.3585852117350317
115495001-115500000 0.839240530671093
115500001-115505000 1.5119515402747667
115505001-115510000 0.7688728289971622
115510001-115515000 0.5936838350597273
115515001-115520000 2.3400176678684703
115520001-115525000 1.177607980142359
115525001-115530000 0.6218985110742807
115530001-115535000 0.9077602579628989
115535001-115540000 1.1674109406186135
115540001-115545000 1.3392179845130308
115545001-115550000 0.9798954558797512
115550001-115555000 0.5804512100848556
115555001-115560000 0.587423445345055
115560001-115565000 1.1986079695265897
115565001-115570000 3.5726731201689423
115570001-115575000 2.0945848609267843
115575001-115580000 1.473978470974339
115580001-115585000 1.2461009576048827
115585001-115590000 0.5887791931314356
115590001-115595000 0.49190399146254343
115595001-115600000 0.8165752247965717
115600001-115605000 0.7185062635054656
115605001-115610000 0.6368452067869323
115610001-115615000 1.647616202359677
115615001-115620000 1.7140272906901555
115620001-115625000 0.8308715190372854
115625001-115630000 0.4534701294764656
115630001-115635000 0.6205906013535344
115635001-115640000 0.24788463712049108
115640001-115645000 0.16490652022357827
115645001-115650000 0.811034331703142
115650001-115655000 0.3184420030642149
115655001-115660000 0.30544615543323683
115660001-115665000 0.6117473530018572
115665001-115670000 0.5876796611687356
115670001-115675000 0.6184802357286907
115675001-115680000 0.9655290138212591
115680001-115685000 0.743096573973054
115685001-115690000 0.5639082037316029
115690001-115695000 0.6827072852929451
115695001-115700000 1.2673142333656389
115700001-115705000 0.617333838900843
115705001-115710000 0.4867802269405679
115710001-115715000 0.3617377946491461
115715001-115720000 0.10042182712611952
115720001-115725000 0.2772719375701793
115725001-115730000 0.8802761914203454
115730001-115735000 0.4621594896499752
115735001-115740000 0.8254063249672193
115740001-115745000 0.9350947520020362
115745001-115750000 0.8502260357616086
115750001-115755000 1.0148530958271955
115755001-115760000 0.9622221229128692
115760001-115765000 0.8063303001151904
115765001-115770000 2.703994139862343
115770001-115775000 1.8473521400233384
115775001-115780000 0.732203671571873
115780001-115785000 1.174412459514278
115785001-115790000 2.5092868778468307
115790001-115795000 1.5695657897571358
115795001-115800000 0.6808126950377881
115800001-115805000 0.633623585903964
115805001-115810000 0.7714575149771642
115810001-115815000 0.6098434440686891
115815001-115820000 0.5857242293094543
115820001-115825000 0.7814595743274946
115825001-115830000 1.8241565992021558
115830001-115835000 0.4129135342340716
115835001-115840000 0.10123354546695469
115840001-115845000 0.06207314690024
115845001-115850000 0.19107682237043636
115850001-115855000 0.3071061240810614
115855001-115860000 0.23081647248932025
115860001-115865000 0.26239688598909366
115865001-115870000 0.24397855066626944
115870001-115875000 0.366027819027763
115875001-115880000 0.6000104132424151
115880001-115885000 0.47441388489680786
115885001-115890000 0.3978367206220964
115890001-115895000 0.47228526787382574
115895001-115900000 0.4067382472898076
115900001-115905000 0.92906464123458
115905001-115910000 1.1070607700528488
115910001-115915000 0.23596465003360778
115915001-115920000 0.17172909863803684
115920001-115925000 0.4864642495320635
115925001-115930000 0.8078078551970974
115930001-115935000 0.9722995142048663
115935001-115940000 1.0294249739370984
115940001-115945000 1.2299482446767431
115945001-115950000 0.9486166036523548
115950001-115955000 0.42739245618506544
115955001-115960000 0.43931443614792137
115960001-115965000 0.6590650464047886
115965001-115970000 1.080726701641023
115970001-115975000 2.0465438245600893
115975001-115980000 0.7741247712524146
115980001-115985000 0.38698056174351386
115985001-115990000 0.453441910465588
115990001-115995000 0.7496984890948742
115995001-116000000 0.6922837838688202
116000001-116005000 4.270543557835505
116005001-116010000 5.279984783430284
116010001-116015000 0.6044612861640495
116015001-116020000 0.5959913433894984
116020001-116025000 0.7693680830559664
116025001-116030000 1.0513773029184872
116030001-116035000 0.7600170320622336
116035001-116040000 0.5359354132731915
116040001-116045000 2.666156141760324
116045001-116050000 4.80278041871324
116050001-116055000 0.7960575015003626
116055001-116060000 0.7885122924406932
116060001-116065000 1.4712811605702505
116065001-116070000 1.7531541529971366
116070001-116075000 0.9866805610898794
116075001-116080000 1.3127934158548986
116080001-116085000 1.0569822833538107
116085001-116090000 0.6290920237927797
116090001-116095000 0.6852687569381991
116095001-116100000 0.79778340895618
116100001-116105000 6.634582624277261
116105001-116110000 4.917225779730992
116110001-116115000 0.8059278201280176
116115001-116120000 0.8103584701074978
116120001-116125000 0.7071955738721925
116125001-116130000 0.6993080818851978
116130001-116135000 0.7776852364800594
116135001-116140000 1.536568034838012
116140001-116145000 2.6787940931617396
116145001-116150000 2.235661844274067
116150001-116155000 4.163718281926861
116155001-116160000 2.28595827919844
116160001-116165000 1.1318041507017549
116165001-116170000 1.082171970121642
116170001-116175000 0.7244346335921829
116175001-116180000 1.1292583830631688
116180001-116185000 4.660798094858538
116185001-116190000 3.277869023181496
116190001-116195000 2.727612034952604
116195001-116200000 1.4792867202250932
116200001-116205000 0.7945995497150911
116205001-116210000 0.8894780701927643
116210001-116215000 3.574214056829187
116215001-116220000 1.9279520892948794
116220001-116225000 0.7614952995965985
116225001-116230000 2.8425720220574298
116230001-116235000 2.9448911458381644
116235001-116240000 1.6136121542609216
116240001-116245000 2.206979734567731
116245001-116250000 1.5072577223281052
116250001-116255000 5.198947048596019
116255001-116260000 2.6706561741416657
116260001-116265000 0.8071680581183461
116265001-116270000 1.300653572331261
116270001-116275000 1.8438223093787904
116275001-116280000 8.353692307200921
116280001-116285000 1.8074392206830932
116285001-116290000 0.9880117511456868
116290001-116295000 0.942841712627782
116295001-116300000 5.730792116041497
116300001-116305000 2.6391514176091713
116305001-116310000 1.8835991130094611
116310001-116315000 4.1487057618989605
116315001-116320000 1.5820567959804475
116320001-116325000 2.278003018928057
116325001-116330000 4.48314931601394
116330001-116335000 2.7272549820629717
116335001-116340000 1.0323882328648881
116340001-116345000 0.6565111768819274
116345001-116350000 1.6330787302536107
116350001-116355000 3.2376607578456915
116355001-116360000 1.2237292323935265
116360001-116365000 2.312023172840353
116365001-116370000 4.775572972039691
116370001-116375000 2.604312282485137
116375001-116380000 3.210334872162707
116380001-116385000 2.517800799066414
116385001-116390000 1.2195193198984005
116390001-116395000 1.1515874594094078
116395001-116400000 1.125976534924252
116400001-116405000 2.021907473037947
116405001-116410000 3.0455593009745874
116410001-116415000 1.2414273587661264
116415001-116420000 0.9927152774948654
116420001-116425000 1.3398881806924399
116425001-116430000 2.4015551129983903
116430001-116435000 1.7913045999769035
116435001-116440000 1.3340344400000572
116440001-116445000 0.5773822474339959
116445001-116450000 0.6498129477325376
116450001-116455000 1.1291263822010866
116455001-116460000 3.7023746013038004
116460001-116465000 2.7684648340666875
116465001-116470000 0.7923825207962536
116470001-116475000 2.1665283562373285
116475001-116480000 2.460709338011911
116480001-116485000 0.9327951220394616
116485001-116490000 0.7715699978637491
116490001-116495000 7.095347614219169
116495001-116500000 2.8694852036082614
116500001-116505000 0.7257836552629194
116505001-116510000 6.40800806817645
116510001-116515000 4.367463388869571
116515001-116520000 1.206717037661619
116520001-116525000 2.9834587892629196
116525001-116530000 3.3852143873337432
116530001-116535000 1.7023887235135844
116535001-116540000 0.6519402634241567
116540001-116545000 1.4683888209894442
116545001-116550000 1.2763205508806676
116550001-116555000 0.3957847593788542
116555001-116560000 2.462334045459641
116560001-116565000 3.294143294990208
116565001-116570000 1.4773956864504092
116570001-116575000 1.8054975319177047
116575001-116580000 1.8298699174083453
116580001-116585000 1.2779478936468958
116585001-116590000 1.3017152480530332
116590001-116595000 0.7984737182525928
116595001-116600000 0.5723750483682413
116600001-116605000 0.6979623571639796
116605001-116610000 0.8004898146737272
116610001-116615000 0.9532684157133858
116615001-116620000 0.7003248517473564
116620001-116625000 0.5479410744280703
116625001-116630000 0.6767527690474912
116630001-116635000 0.7786420265968848
116635001-116640000 0.46678661857998677
116640001-116645000 0.4036196656372428
116645001-116650000 0.5245198729902358
116650001-116655000 0.6245980110571612
116655001-116660000 0.6651364761418819
116660001-116665000 1.041599875044138
116665001-116670000 1.399270539022244
116670001-116675000 2.338419742849217
116675001-116680000 1.3521784514906023
116680001-116685000 0.40625271623599757
116685001-116690000 1.882961942070728
116690001-116695000 1.810772661486963
116695001-116700000 1.3531121507417763
116700001-116705000 3.0168110131691397
116705001-116710000 1.451335459490456
116710001-116715000 1.322547173725475
116715001-116720000 0.8818614008058613
116720001-116725000 0.5084365638945039
116725001-116730000 0.5263035519354109
116730001-116735000 0.5861527536702219
116735001-116740000 0.7973497219497919
116740001-116745000 1.1660458450030986
116745001-116750000 0.6025095286012713
116750001-116755000 0.6057170837504372
116755001-116760000 0.5505106165687567
116760001-116765000 0.6152964370678041
116765001-116770000 0.7894999114090197
116770001-116775000 0.6872725906511842
116775001-116780000 0.5386269467226067
116780001-116785000 0.5001171921798945
116785001-116790000 1.1411175909588651
116790001-116795000 0.50140171411133
116795001-116800000 0.38058901761640745
116800001-116805000 0.8217110123281435
116805001-116810000 1.0233454599187293
116810001-116815000 1.0323463458205273
116815001-116820000 1.8072909707131442
116820001-116825000 1.052616711363291
116825001-116830000 0.3884870684812313
116830001-116835000 0.4809581307765916
116835001-116840000 0.6830743738648435
116840001-116845000 0.31431931955455633
116845001-116850000 0.42322708056642716
116850001-116855000 0.6883856007376914
116855001-116860000 0.49912707724496264
116860001-116865000 0.4311893457346595
116865001-116870000 0.42117294926526416
116870001-116875000 0.6030677794023949
116875001-116880000 0.7414477373941692
116880001-116885000 0.9650267550526257
116885001-116890000 1.4543095351656274
116890001-116895000 1.460727918837554
116895001-116900000 0.7533811303647419
116900001-116905000 0.6655432036100684
116905001-116910000 0.9117887347370934
116910001-116915000 0.4740862372684334
116915001-116920000 0.37566024346301174
116920001-116925000 0.4789567048346213
116925001-116930000 0.45088235188004083
116930001-116935000 0.39160559408989987
116935001-116940000 0.6227788525993859
116940001-116945000 0.607338417066646
116945001-116950000 0.3757905256709708
116950001-116955000 0.5275025788963268
116955001-116960000 0.6812076789410177
116960001-116965000 0.8183360718245232
116965001-116970000 0.49366303482945234
116970001-116975000 0.39011692025214356
116975001-116980000 1.3715679964474123
116980001-116985000 0.8649235733619612
116985001-116990000 0.6319606177443263
116990001-116995000 0.6049642175141641
116995001-117000000 0.4041862325007851
117000001-117005000 0.7522439714520062
117005001-117010000 2.208635776007922
117010001-117015000 0.9455774146342211
117015001-117020000 0.8017991694098023
117020001-117025000 0.49135016368230594
117025001-117030000 0.37607865211174046
117030001-117035000 0.3657675635194781
117035001-117040000 0.4491669922939554
117040001-117045000 0.6897211294261355
117045001-117050000 0.5312927650552708
117050001-117055000 0.33244464924491496
117055001-117060000 1.3889813633839954
117060001-117065000 2.109829495947018
117065001-117070000 0.6635429787610106
117070001-117075000 1.2069632656505924
117075001-117080000 0.7735161396141024
117080001-117085000 0.5849507296567393
117085001-117090000 0.9948911393957726
117090001-117095000 1.05762231688383
117095001-117100000 1.4176159300283968
117100001-117105000 9.565057882598971
117105001-117110000 1.4252344256635976
117110001-117115000 0.7997972411219538
117115001-117120000 0.8482366397885294
117120001-117125000 1.0121444521082295
117125001-117130000 0.845557111535752
117130001-117135000 0.7241061746631586
117135001-117140000 1.3096371063390682
117140001-117145000 1.2365131443916368
117145001-117150000 0.7385722002540627
117150001-117155000 0.6435119006555553
117155001-117160000 0.6784633681546454
117160001-117165000 1.0346248937556597
117165001-117170000 1.457797283275823
117170001-117175000 1.2541710768472634
117175001-117180000 2.273918776316417
117180001-117185000 1.6084603735351604
117185001-117190000 1.1063530695241146
117190001-117195000 1.1479789463620822
117195001-117200000 1.1748360231704564
117200001-117205000 1.3934928000453723
117205001-117210000 0.927470020822697
117210001-117215000 0.8260369892018757
117215001-117220000 0.5610180357661135
117220001-117225000 0.6002883432253229
117225001-117230000 1.2028103108323749
117230001-117235000 0.6925584127015895
117235001-117240000 0.5065399060697454
117240001-117245000 0.6676257848025845
117245001-117250000 0.9129583844963988
117250001-117255000 0.9451648525593831
117255001-117260000 0.6859756936576168
117260001-117265000 0.6168719919715028
117265001-117270000 0.7386463459423793
117270001-117275000 0.7425036889778579
117275001-117280000 0.9106361061829785
117280001-117285000 0.9343484755944861
117285001-117290000 1.121256834388761
117290001-117295000 1.4783069226396612
117295001-117300000 16.54131982544857
117300001-117305000 25.461079634199507
117305001-117310000 2.5274423783845807
117310001-117315000 2.4014359681556954
117315001-117320000 2.5449776074092996
117320001-117325000 1.509861381598431
117325001-117330000 1.0925998703268645
117330001-117335000 1.1487479624646553
117335001-117340000 1.6065638013861014
117340001-117345000 2.2605937388140056
117345001-117350000 1.2112293598184978
117350001-117355000 0.9424440320037731
117355001-117360000 5.605185101310901
117360001-117365000 3.7884676132485398
117365001-117370000 0.7524666667331674
117370001-117375000 0.9415206369684792
117375001-117380000 1.3379904382644656
117380001-117385000 2.281738223078891
117385001-117390000 1.3143289691536528
117390001-117395000 0.8712206821512032
117395001-117400000 1.0463883927773883
117400001-117405000 1.2793160377718782
117405001-117410000 1.8450802648942584
117410001-117415000 1.315255068046066
117415001-117420000 0.8213490434186338
117420001-117425000 0.8544450423768308
117425001-117430000 1.1874827640703332
117430001-117435000 1.8255111102362278
117435001-117440000 1.0605311482676343
117440001-117445000 1.0555991776804907
117445001-117450000 1.5281403794406743
117450001-117455000 1.2653262972787116
117455001-117460000 1.2978824568801903
117460001-117465000 2.4437850394159235
117465001-117470000 1.3264475139431555
117470001-117475000 0.8452499232636066
117475001-117480000 2.3655594390077437
117480001-117485000 0.9561885263143493
117485001-117490000 1.0150964535565963
117490001-117495000 1.4887541856052773
117495001-117500000 0.9048893689621993
117500001-117505000 1.751384244036923
117505001-117510000 1.2917310040200807
117510001-117515000 1.014774601458299
117515001-117520000 1.7015240511276613
117520001-117525000 1.515150228464458
117525001-117530000 1.1040366553406018
117530001-117535000 1.572921002236037
117535001-117540000 5.239085823061795
117540001-117545000 3.3739454816368357
117545001-117550000 2.039785965793588
117550001-117555000 1.2283472878054666
117555001-117560000 1.5055275789247737
117560001-117565000 2.077367131457204
117565001-117570000 1.08153748088292
117570001-117575000 2.338217544712648
117575001-117580000 0.8641877715644796
117580001-117585000 0.3657290037327526
117585001-117590000 0.3647300751541593
117590001-117595000 0.6011053337254024
117595001-117600000 0.8882324291262359
117600001-117605000 0.42774164321218716
117605001-117610000 0.7943525164762989
117610001-117615000 0.4046279850290107
117615001-117620000 0.23661006548884747
117620001-117625000 0.9861940244240294
117625001-117630000 1.15232291943232
117630001-117635000 0.6297834364172391
117635001-117640000 0.9687805162402238
117640001-117645000 1.212423132054522
117645001-117650000 3.944461226040117
117650001-117655000 2.9768207989244364
117655001-117660000 0.8903528722955665
117660001-117665000 1.1918972989582224
117665001-117670000 1.777115581890714
117670001-117675000 1.7027094323184087
117675001-117680000 0.8015446648000076
117680001-117685000 1.3994360940420003
117685001-117690000 4.549038936801687
117690001-117695000 6.177401953827227
117695001-117700000 5.917130615403719
117700001-117705000 5.233120140081187
117705001-117710000 2.8538301874318748
117710001-117715000 1.6701945225151433
117715001-117720000 0.9759675849432574
117720001-117725000 0.7082797548377512
117725001-117730000 4.855732829061514
117730001-117735000 3.0574093678326992
117735001-117740000 0.5519946421994312
117740001-117745000 0.8191438664873828
117745001-117750000 6.843798202109935
117750001-117755000 1.8330835625837905
117755001-117760000 1.2637937993834416
117760001-117765000 2.1224490269468843
117765001-117770000 1.0136722712912971
117770001-117775000 1.2645808258090299
117775001-117780000 2.9234840818075347
117780001-117785000 3.469399374515722
117785001-117790000 4.591454199214856
117790001-117795000 3.6377735532295787
117795001-117800000 4.806444794673122
117800001-117805000 5.1533448376439175
117805001-117810000 1.1023252887483361
117810001-117815000 0.8081655900827406
117815001-117820000 2.3302751973733953
117820001-117825000 1.843107927322678
117825001-117830000 0.5180302410963942
117830001-117835000 0.5872682786436806
117835001-117840000 0.6410333342522364
117840001-117845000 0.7831086384785705
117845001-117850000 2.4779895012522877
117850001-117855000 0.635803055779344
117855001-117860000 0.3940979716023154
117860001-117865000 0.8151616551842892
117865001-117870000 0.8483688798706017
117870001-117875000 0.5469181448069519
117875001-117880000 0.7533169065464732
117880001-117885000 0.6767240871252815
117885001-117890000 0.8554240539785322
117890001-117895000 0.8791816784432511
117895001-117900000 1.8730703946899396
117900001-117905000 3.061809133992683
117905001-117910000 0.6260926877600042
117910001-117915000 1.0802878213486504
117915001-117920000 1.2418618138535051
117920001-117925000 1.2288167484568036
117925001-117930000 1.3382227651881577
117930001-117935000 0.6877184929768143
117935001-117940000 0.6719670949560338
117940001-117945000 0.7389177191261024
117945001-117950000 1.033306104374954
117950001-117955000 3.026848410118664
117955001-117960000 1.603227672323079
117960001-117965000 0.8566251679145235
117965001-117970000 1.9198023247914118
117970001-117975000 2.4912508873780648
117975001-117980000 0.34144506253207313
117980001-117985000 0.4482075946725545
117985001-117990000 2.296797668071752
117990001-117995000 0.8820354774609521
117995001-118000000 0.7355932863992213
118000001-118005000 0.9836023118632974
118005001-118010000 1.0059803691046219
118010001-118015000 3.0554818963794457
118015001-118020000 2.3233625249812997
118020001-118025000 3.0061434844719024
118025001-118030000 4.177310423424691
118030001-118035000 0.8377467475781657
118035001-118040000 1.8011015596760496
118040001-118045000 1.1670869424079762
118045001-118050000 0.6788252016858608
118050001-118055000 0.552209125241752
118055001-118060000 0.46387242656263633
118060001-118065000 1.9220846276720347
118065001-118070000 1.7155803437953372
118070001-118075000 0.7718632870831986
118075001-118080000 0.5552369051072739
118080001-118085000 0.6693313063839126
118085001-118090000 0.5798318597745893
118090001-118095000 0.41259960630782616
118095001-118100000 0.5088391116150898
118100001-118105000 0.49111759425022394
118105001-118110000 0.649582911068819
118110001-118115000 0.43814256913662436
118115001-118120000 0.35161904898818575
118120001-118125000 0.6616882046809424
118125001-118130000 1.0993964831591438
118130001-118135000 1.6514007583274881
118135001-118140000 1.1824248454951198
118140001-118145000 0.617349407525491
118145001-118150000 0.6390054073968479
118150001-118155000 1.04921346277233
118155001-118160000 1.0157591122659226
118160001-118165000 0.7144388196094066
118165001-118170000 0.9574887071904739
118170001-118175000 1.030954119806243
118175001-118180000 0.555552049514654
118180001-118185000 0.5155678977740695
118185001-118190000 1.851218191682603
118190001-118195000 0.6279556757411056
118195001-118200000 0.397775132828921
118200001-118205000 0.45070016053366185
118205001-118210000 1.2860084747417317
118210001-118215000 1.4363112538416198
118215001-118220000 0.26354225537699566
118220001-118225000 0.4477065982384065
118225001-118230000 0.7863855155226894
118230001-118235000 0.5373620992056596
118235001-118240000 0.6641320186438161
118240001-118245000 1.1519514158385973
118245001-118250000 0.3259587181014596
118250001-118255000 0.5192908129290082
118255001-118260000 0.6008726947184938
118260001-118265000 0.2688473104880312
118265001-118270000 0.5785896923751371
118270001-118275000 0.5752075305402429
118275001-118280000 0.543992079477546
118280001-118285000 0.37765426439535144
118285001-118290000 0.18991105947540116
118290001-118295000 0.3510106324321113
118295001-118300000 1.169646627542261
118300001-118305000 0.1792502499881679
118305001-118310000 0.16255685541784676
118310001-118315000 0.42656655377781577
118315001-118320000 0.5017409166008513
118320001-118325000 0.6312664315432429
118325001-118330000 0.32766398171686373
118330001-118335000 0.5122181477595104
118335001-118340000 0.5789476679651955
118340001-118345000 0.19003861530723756
118345001-118350000 0.445379591824455
118350001-118355000 0.7790883081284439
118355001-118360000 0.6910185683479887
118360001-118365000 0.6679375113051359
118365001-118370000 0.965887817928267
118370001-118375000 0.2702869394380973
118375001-118380000 0.1395801774586851
118380001-118385000 0.15251063627904318
118385001-118390000 0.1887226870114185
118390001-118395000 0.42608465767550047
118395001-118400000 1.113963260385936
118400001-118405000 1.048454607071733
118405001-118410000 0.7484891878107924
118410001-118415000 0.9006897239972131
118415001-118420000 0.9079277645918902
118420001-118425000 0.8075826976270376
118425001-118430000 0.7084403642159373
118430001-118435000 0.9141271993669942
118435001-118440000 0.6879318854349478
118440001-118445000 0.6981118718099716
118445001-118450000 0.7295981625057265
118450001-118455000 0.48868547509330257
118455001-118460000 0.7099568887650891
118460001-118465000 0.6751377370433237
118465001-118470000 0.4749324634176985
118470001-118475000 0.3913426955180529
118475001-118480000 2.223482459211782
118480001-118485000 3.463363662411266
118485001-118490000 0.7534852205893068
118490001-118495000 0.8808369550835995
118495001-118500000 0.4963625664284585
118500001-118505000 0.4644301138821265
118505001-118510000 0.6932507873516791
118510001-118515000 0.6031446488257257
118515001-118520000 0.685506798393393
118520001-118525000 0.4800076933226614
118525001-118530000 0.4847041089287047
118530001-118535000 1.0061070451748917
118535001-118540000 0.9819357959630454
118540001-118545000 0.8468227305019024
118545001-118550000 1.38957604774623
118550001-118555000 2.5605076234299595
118555001-118560000 1.6851657868894034
118560001-118565000 1.3000576700819324
118565001-118570000 3.436274538241267
118570001-118575000 2.40234982441857
118575001-118580000 0.7259635177023147
118580001-118585000 0.8547208498105505
118585001-118590000 1.2502957393772254
118590001-118595000 2.142491865738843
118595001-118600000 1.5171673891308488
118600001-118605000 1.7052997627286501
118605001-118610000 2.9772531265067377
118610001-118615000 0.7043601635194507
118615001-118620000 0.599236885752005
118620001-118625000 0.6035137041148251
118625001-118630000 0.5268466674846709
118630001-118635000 0.5231410507995966
118635001-118640000 0.5522738530775498
118640001-118645000 0.5357318577279062
118645001-118650000 0.5068495391134189
118650001-118655000 0.49252064692616276
118655001-118660000 0.8922152858846443
118660001-118665000 1.0005081802890639
118665001-118670000 0.27058075705876466
118670001-118675000 0.35527622230818945
118675001-118680000 0.9267354242606097
118680001-118685000 0.7913511912716872
118685001-118690000 0.495245189533681
118690001-118695000 0.7270748415279704
118695001-118700000 0.8444912846721492
118700001-118705000 0.7625674168589517
118705001-118710000 1.1666355612890766
118710001-118715000 0.8411565329246783
118715001-118720000 0.9788922281502997
118720001-118725000 1.2490232082376402
118725001-118730000 1.1231581467833884
118730001-118735000 0.790020864008227
118735001-118740000 0.7474582980490883
118740001-118745000 1.692764237541447
118745001-118750000 4.883394383148786
118750001-118755000 2.2028135825484645
118755001-118760000 2.969712708604119
118760001-118765000 1.4122098272681878
118765001-118770000 1.328357184522263
118770001-118775000 0.34111641639519297
118775001-118780000 0.11925460138299569
118780001-118785000 0.544633716131433
118785001-118790000 0.5266945132104972
118790001-118795000 1.0071166142103953
118795001-118800000 0.9153635146642086
118800001-118805000 0.6017958166945975
118805001-118810000 1.4174239826448405
118810001-118815000 2.6489974036997186
118815001-118820000 0.901685198033595
118820001-118825000 0.5069629495159418
118825001-118830000 1.6441171686425435
118830001-118835000 1.038427351500019
118835001-118840000 0.11809043046849699
118840001-118845000 0.39893888457027665
118845001-118850000 0.9471452756747006
118850001-118855000 0.4428681045927968
118855001-118860000 0.9183574175617882
118860001-118865000 2.314776593704529
118865001-118870000 0.8434505035832687
118870001-118875000 0.9636236250943208
118875001-118880000 1.0389109217984425
118880001-118885000 0.8492465902533882
118885001-118890000 0.824262905575627
118890001-118895000 0.5366260595721256
118895001-118900000 4.237689854766654
118900001-118905000 6.7149662113612365
118905001-118910000 0.46596239252129024
118910001-118915000 0.582637320241007
118915001-118920000 0.5698931025077753
118920001-118925000 0.8920100716675616
118925001-118930000 1.0198064575663501
118930001-118935000 0.6474883536175444
118935001-118940000 0.6492181031218267
118940001-118945000 0.6108225148568056
118945001-118950000 0.9553983849376964
118950001-118955000 0.8418088501685161
118955001-118960000 1.2319920007460965
118960001-118965000 4.415193048905031
118965001-118970000 1.4429272845352556
118970001-118975000 0.8538648540940088
118975001-118980000 0.5613172204542095
118980001-118985000 0.9057952049543795
118985001-118990000 1.2582104909864855
118990001-118995000 0.5649234589543063
118995001-119000000 0.5003564097513183
119000001-119005000 0.5078850691079642
119005001-119010000 1.169290615037788
119010001-119015000 1.0277645612369535
119015001-119020000 0.6807768625886323
119020001-119025000 0.5366808167239492
119025001-119030000 1.1668027451702658
119030001-119035000 1.537054387436844
119035001-119040000 0.4981418595008799
119040001-119045000 0.5499551564447533
119045001-119050000 0.7586940587942558
119050001-119055000 0.637713860893813
119055001-119060000 0.8871210035386151
119060001-119065000 1.6988310768267945
119065001-119070000 0.6437573868671723
119070001-119075000 0.4951277092718775
119075001-119080000 0.6181723867357508
119080001-119085000 0.9036274793180714
119085001-119090000 0.795678106621483
119090001-119095000 1.0151834788651681
119095001-119100000 0.9312146716233027
119100001-119105000 0.40860213676736
119105001-119110000 0.49015914932947396
119110001-119115000 0.7922020718783325
119115001-119120000 0.4136053552002666
119120001-119125000 0.5798562520430399
119125001-119130000 0.6414970115973622
119130001-119135000 0.2825931692373732
119135001-119140000 0.24170059913061348
119140001-119145000 0.4433525241268557
119145001-119150000 0.7168420479396752
119150001-119155000 0.21095728724482968
119155001-119160000 0.14817769185150031
119160001-119165000 0.41956127721796194
119165001-119170000 0.9566797502535472
119170001-119175000 0.5395686490550475
119175001-119180000 3.394612765187356
119180001-119185000 2.0493151299731176
119185001-119190000 0.7562023135382907
119190001-119195000 0.8670607895923164
119195001-119200000 0.9663657051895957
119200001-119205000 1.2114645316819095
119205001-119210000 0.8485418279241121
119210001-119215000 7.723728667771846
119215001-119220000 15.425156298939973
119220001-119225000 0.8789579984850094
119225001-119230000 0.9781714700121846
119230001-119235000 0.9577001634716223
119235001-119240000 2.3483162179449373
119240001-119245000 2.865969380507476
119245001-119250000 0.5377158781881329
119250001-119255000 0.9457125574638218
119255001-119260000 0.7710586914177684
119260001-119265000 0.5014019160943258
119265001-119270000 0.598097353853525
119270001-119275000 0.2525203009088015
119275001-119280000 0.26355348767504294
119280001-119285000 0.27599886656565864
119285001-119290000 0.3934695108406742
119290001-119295000 0.8397968155088379
119295001-119300000 0.7058265261924526
119300001-119305000 0.9158502653151254
119305001-119310000 0.7477386486930762
119310001-119315000 0.6534048260117264
119315001-119320000 0.47741863596000284
119320001-119325000 0.9769594701578523
119325001-119330000 1.6517835267670424
119330001-119335000 0.7878462704233613
119335001-119340000 0.6464572524804792
119340001-119345000 0.7383244033645636
119345001-119350000 0.8217060969599405
119350001-119355000 1.974407950978233
119355001-119360000 3.9825814087829428
119360001-119365000 1.1052056785809907
119365001-119370000 1.2273665943958683
119370001-119375000 0.46927120755517604
119375001-119380000 0.24675573066758333
119380001-119385000 6.369354982580456
119385001-119390000 1.0471334657354134
119390001-119395000 0.4450858275322468
119395001-119400000 0.5686098858251595
119400001-119405000 0.5355032943214074
119405001-119410000 1.6090745053492106
119410001-119415000 1.4240837048970578
119415001-119420000 0.8636850578528943
119420001-119425000 0.9217390653450491
119425001-119430000 1.6071602925266468
119430001-119435000 0.9159279057348727
119435001-119440000 0.9921145654609903
119440001-119445000 1.132139258855993
119445001-119450000 0.5453369104694565
119450001-119455000 1.1086306492548579
119455001-119460000 1.4111239135502718
119460001-119465000 0.6253396585937563
119465001-119470000 1.064663482221314
119470001-119475000 1.3613369175919727
119475001-119480000 0.9267003281090439
119480001-119485000 1.0069692040063754
119485001-119490000 1.2803376160327615
119490001-119495000 1.0096253958726316
119495001-119500000 2.0218033337822874
119500001-119505000 3.694637852515716
119505001-119510000 2.0818763861625733
119510001-119515000 1.358541636150236
119515001-119520000 0.8956382193069558
119520001-119525000 1.4731217650631308
119525001-119530000 1.3910478821497907
119530001-119535000 0.6566551478718998
119535001-119540000 0.4976982589089816
119540001-119545000 0.9873119170384625
119545001-119550000 0.7232931702668899
119550001-119555000 0.4609999503430767
119555001-119560000 0.6133676954800166
119560001-119565000 0.777885288014787
119565001-119570000 0.9804862579523879
119570001-119575000 0.8838616939474249
119575001-119580000 1.9823438602584784
119580001-119585000 0.9543774883413078
119585001-119590000 0.6950687420444498
119590001-119595000 0.9510040296229401
119595001-119600000 0.7108956671746498
119600001-119605000 0.6973250484555311
119605001-119610000 0.7735529299374928
119610001-119615000 1.3116529875211944
119615001-119620000 1.5688866591785693
119620001-119625000 0.9230025831490081
119625001-119630000 0.72119364119125
119630001-119635000 1.942552689142601
119635001-119640000 1.437538513215721
119640001-119645000 0.8335813405648232
119645001-119650000 2.6455939435546747
119650001-119655000 1.9961166112561497
119655001-119660000 1.3346804039522988
119660001-119665000 1.6140360027477763
119665001-119670000 1.6232812630938562
119670001-119675000 1.0010047060250435
119675001-119680000 1.2215304253729307
119680001-119685000 1.7431509773808713
119685001-119690000 1.6354354523200438
119690001-119695000 1.4659304058418297
119695001-119700000 5.2557364204471195
119700001-119705000 11.84443961726913
119705001-119710000 0.9489285419809755
119710001-119715000 1.3664110527158864
119715001-119720000 1.7707005913824876
119720001-119725000 0.8550471671152922
119725001-119730000 0.6628940751351438
119730001-119735000 0.9940104763528753
119735001-119740000 1.7660299904139827
119740001-119745000 0.9114075714775016
119745001-119750000 1.3054956713404555
119750001-119755000 3.7532767480449465
119755001-119760000 1.1364305113825255
119760001-119765000 1.2193555145530013
119765001-119770000 0.9391571984386635
119770001-119775000 0.4694251314264504
119775001-119780000 2.017573512013667
119780001-119785000 1.9815513124582607
119785001-119790000 1.2654474531960729
119790001-119795000 3.2284936649577647
119795001-119800000 0.6731943069547229
119800001-119805000 0.7264972136948958
119805001-119810000 1.090871646802171
119810001-119815000 0.7860001742386966
119815001-119820000 1.18700289311178
119820001-119825000 1.2881399712438695
119825001-119830000 1.0983628679187927
119830001-119835000 0.8934050346851418
119835001-119840000 0.6840828764109286
119840001-119845000 0.8366149871143695
119845001-119850000 1.8972971408619486
119850001-119855000 2.080874506290992
119855001-119860000 0.9827383756929299
119860001-119865000 0.5461001098879865
119865001-119870000 0.38581649453396855
119870001-119875000 0.4007931686338719
119875001-119880000 5.898352114102656
119880001-119885000 7.036942568825064
119885001-119890000 0.9564010583895755
119890001-119895000 0.9245042707109744
119895001-119900000 1.1688169866609193
119900001-119905000 1.5280827253802285
119905001-119910000 0.8877351755061081
119910001-119915000 0.8157053614556455
119915001-119920000 0.7585895491582212
119920001-119925000 0.8137145615396587
119925001-119930000 2.7998581529736772
119930001-119935000 1.7961172292328622
119935001-119940000 0.8613004232706947
119940001-119945000 1.7958581620337477
119945001-119950000 2.2048346187136976
119950001-119955000 1.482453616880203
119955001-119960000 0.8252402935089587
119960001-119965000 0.7730368507590318
119965001-119970000 2.4275614544066784
119970001-119975000 2.014854628029822
119975001-119980000 1.3404610417318057
119980001-119985000 1.1814198003990686
119985001-119990000 1.8623784353591488
119990001-119995000 1.5630985879602204
119995001-120000000 1.0293353100423628
120000001-120005000 1.4006914149890561
120005001-120010000 1.2630237591501596
120010001-120015000 0.8283824764814527
120015001-120020000 0.5613253836328207
120020001-120025000 0.521326161522225
120025001-120030000 0.7067243080449397
120030001-120035000 0.34548587342356746
120035001-120040000 0.3374374222553943
120040001-120045000 0.2672426996900602
120045001-120050000 0.3515321756014621
120050001-120055000 0.9952634134376391
120055001-120060000 1.4747864950488718
120060001-120065000 3.093685047701125
120065001-120070000 2.1590964098056578
120070001-120075000 2.4986710438307207
120075001-120080000 1.8552554460871882
120080001-120085000 0.823464758306892
120085001-120090000 0.7311551514059401
120090001-120095000 0.9389373500229757
120095001-120100000 0.8256904559154397
120100001-120105000 0.6354535316271083
120105001-120110000 0.4957855267842822
120110001-120115000 2.175833058761125
120115001-120120000 3.0088520869544113
120120001-120125000 0.6603454255374763
120125001-120130000 0.6933513967504678
120130001-120135000 0.7509843630779113
120135001-120140000 2.7068903661244224
120140001-120145000 1.4932405285998689
120145001-120150000 0.8516432671488426
120150001-120155000 1.6843763798394245
120155001-120160000 0.7158664546132751
120160001-120165000 0.5898669502277751
120165001-120170000 0.9274319919650752
120170001-120175000 1.0865350252753203
120175001-120180000 1.8132406602943385
120180001-120185000 1.1799313899658705
120185001-120190000 0.6668641679785068
120190001-120195000 1.523711398354956
120195001-120200000 1.6809940616600285
120200001-120205000 0.46287598487019904
120205001-120210000 0.5696590067349547
120210001-120215000 0.39496918041241236
120215001-120220000 0.423962546904471
120220001-120225000 0.7315566516094256
120225001-120230000 0.4112089870605131
120230001-120235000 0.561430191073551
120235001-120240000 1.1719820938824173
120240001-120245000 0.6588739289248502
120245001-120250000 0.35043679699484936
120250001-120255000 0.5316630441570117
120255001-120260000 0.927475949944091
120260001-120265000 0.39672805771461517
120265001-120270000 0.40590586885094293
120270001-120275000 0.9973991675319724
120275001-120280000 0.5645837484814349
120280001-120285000 0.3607330371078516
120285001-120290000 0.44259310911692856
120290001-120295000 0.5541541748716599
120295001-120300000 0.35789170075667825
120300001-120305000 0.37114023686433073
120305001-120310000 0.7635980633687375
120310001-120315000 0.9524217523218063
120315001-120320000 0.6894079538937238
120320001-120325000 0.6092193987131779
120325001-120330000 0.5000484709293951
120330001-120335000 0.42825663539852454
120335001-120340000 0.4074756276910222
120340001-120345000 0.5344001663257237
120345001-120350000 0.5083136373201004
120350001-120355000 0.2918312106277013
120355001-120360000 0.8399201689016136
120360001-120365000 4.684505237141213
120365001-120370000 1.4138763708780653
120370001-120375000 1.6560007259738811
120375001-120380000 2.44673010826717
120380001-120385000 2.2059607391360854
120385001-120390000 6.964491186957866
120390001-120395000 4.030981368640724
120395001-120400000 4.315703261693534
120400001-120405000 5.4360933539284195
120405001-120410000 1.6996094132958783
120410001-120415000 1.7090831498512717
120415001-120420000 1.7582430868357215
120420001-120425000 1.3307114883405062
120425001-120430000 0.5858118015801312
120430001-120435000 0.3837475074842326
120435001-120440000 0.836914167861554
120440001-120445000 1.1588954852972715
120445001-120450000 0.6844239538837661
120450001-120455000 1.0970810070074253
120455001-120460000 0.8830188774614993
120460001-120465000 1.3131497652732778
120465001-120470000 1.5440586058149535
120470001-120475000 1.191001817721263
120475001-120480000 1.37460112055729
120480001-120485000 0.9310442505850057
120485001-120490000 0.8977753611230993
120490001-120495000 1.711833494535599
120495001-120500000 8.064053874875164
120500001-120505000 4.05684472213209
120505001-120510000 6.19753018847002
120510001-120515000 2.837082397300765
120515001-120520000 1.3549720754333188
120520001-120525000 1.2033172850547829
120525001-120530000 0.5474612928110743
120530001-120535000 2.844397811519476
120535001-120540000 5.296448989285094
120540001-120545000 0.8680647342437422
120545001-120550000 1.1871272110351414
120550001-120555000 4.68004450361883
120555001-120560000 1.7324386986220048
120560001-120565000 1.487408930237583
120565001-120570000 1.3948145307898274
120570001-120575000 0.5056222952525826
120575001-120580000 0.6206680436373808
120580001-120585000 0.9441766935247509
120585001-120590000 1.9400241175325768
120590001-120595000 2.697484210809272
120595001-120600000 1.204400964897809
120600001-120605000 2.6761438732626965
120605001-120610000 1.939334856852945
120610001-120615000 0.9305644182215875
120615001-120620000 2.0094590493064084
120620001-120625000 1.3433680250074318
120625001-120630000 0.673601052846099
120630001-120635000 0.6656904775763206
120635001-120640000 0.8229352240573214
120640001-120645000 1.2391139943072547
120645001-120650000 0.8950153555174275
120650001-120655000 4.091137322150522
120655001-120660000 8.16175337009296
120660001-120665000 0.834058201186039
120665001-120670000 0.37620273538931065
120670001-120675000 0.3460047462005497
120675001-120680000 0.6438325486004034
120680001-120685000 0.5711306882914231
120685001-120690000 1.523043286573381
120690001-120695000 1.3808382800616925
120695001-120700000 1.113851359041542
120700001-120705000 2.8603288107017675
120705001-120710000 1.2936659134247865
120710001-120715000 0.8234683406377524
120715001-120720000 1.3945072947475663
120720001-120725000 1.2066078248780272
120725001-120730000 0.5729971427544438
120730001-120735000 1.4076404270434189
120735001-120740000 2.0214507547614815
120740001-120745000 0.4890563479459304
120745001-120750000 0.5759457859772801
120750001-120755000 1.0171145287768284
120755001-120760000 0.9738159315177901
120760001-120765000 0.5105807210220664
120765001-120770000 0.4332489124446051
120770001-120775000 14.046000657453458
120775001-120780000 3.7541340180734766
120780001-120785000 0.6266647281206972
120785001-120790000 0.7882405312865506
120790001-120795000 3.3422803223556112
120795001-120800000 4.083267283737157
120800001-120805000 1.7356643955225877
120805001-120810000 1.8961116809271346
120810001-120815000 1.0353396343812655
120815001-120820000 0.8167514084471259
120820001-120825000 1.9898950705569716
120825001-120830000 2.6316213788536134
120830001-120835000 1.2214893991915554
120835001-120840000 0.860558949631727
120840001-120845000 0.7592569908167544
120845001-120850000 0.9074949593549114
120850001-120855000 0.9949041321649023
120855001-120860000 1.2717718915362672
120860001-120865000 1.1948316051783148
120865001-120870000 0.6972891087825294
120870001-120875000 0.728472502047822
120875001-120880000 1.4928556387315959
120880001-120885000 0.3968204200573489
120885001-120890000 0.3987108904763378
120890001-120895000 0.9602541776147258
120895001-120900000 0.785740954419321
120900001-120905000 0.5749357227745059
120905001-120910000 0.5844548291837159
120910001-120915000 0.47926212613031444
120915001-120920000 0.3411917388243151
120920001-120925000 0.6449678636725055
120925001-120930000 0.788950904055222
120930001-120935000 0.4263547232910279
120935001-120940000 0.7707239102247179
120940001-120945000 0.4814540751386553
120945001-120950000 0.3757559058575729
120950001-120955000 0.6978133301631714
120955001-120960000 0.4675287107154244
120960001-120965000 0.5186281346829671
120965001-120970000 0.6482098330383734
120970001-120975000 0.6481038321634259
120975001-120980000 1.0619407780339893
120980001-120985000 2.966388205603979
120985001-120990000 0.7207282248989604
120990001-120995000 0.5189183158516945
120995001-121000000 0.7164041749124112
121000001-121005000 1.1634316288550386
121005001-121010000 1.4045278614571852
121010001-121015000 1.8056035934712915
121015001-121020000 1.4757152561623061
121020001-121025000 0.509786666051681
121025001-121030000 0.5155915486483303
121030001-121035000 0.7412937718658362
121035001-121040000 0.5631443370205057
121040001-121045000 0.4536242930371569
121045001-121050000 0.4163859571068221
121050001-121055000 0.5285906669534111
121055001-121060000 0.676438420828048
121060001-121065000 0.5398936245935317
121065001-121070000 0.8187663146425118
121070001-121075000 0.9070042736652075
121075001-121080000 0.6123783723470133
121080001-121085000 0.5707291423655504
121085001-121090000 0.7500151402488769
121090001-121095000 1.0425015808277618
121095001-121100000 0.6222824114407958
121100001-121105000 0.6623118981143314
121105001-121110000 1.1451439965321126
121110001-121115000 3.279721895975745
121115001-121120000 1.3054587377024547
121120001-121125000 0.5583900818072834
121125001-121130000 0.7014733988246186
121130001-121135000 1.529480995290737
121135001-121140000 1.641003429125498
121140001-121145000 0.7567952865347467
121145001-121150000 0.8913256587265249
121150001-121155000 1.421398915181038
121155001-121160000 0.7388394011391459
121160001-121165000 0.629289138214638
121165001-121170000 0.7106382047445122
121170001-121175000 0.40963065680388633
121175001-121180000 0.36218439977318184
121180001-121185000 0.7167436598185104
121185001-121190000 2.1320141552760963
121190001-121195000 1.249530144623538
121195001-121200000 0.5954722157353906
121200001-121205000 3.33442029891327
121205001-121210000 5.451786595236661
121210001-121215000 0.8992815222436341
121215001-121220000 1.3071652447491886
121220001-121225000 2.0777292317035876
121225001-121230000 1.0692680460244137
121230001-121235000 0.7180996846761514
121235001-121240000 0.9763122028877874
121240001-121245000 0.8156176933600396
121245001-121250000 0.5095854342752377
121250001-121255000 0.627429682926479
121255001-121260000 0.912060800988407
121260001-121265000 1.6352862986225583
121265001-121270000 2.007068690695507
121270001-121275000 0.631579579536102
121275001-121280000 0.434567597989359
121280001-121285000 3.2284097587783362
121285001-121290000 1.9228021626968939
121290001-121295000 0.5695352416995159
121295001-121300000 0.7354690837366925
121300001-121305000 0.807204028063048
121305001-121310000 0.6837420456534874
121310001-121315000 0.45027376802521596
121315001-121320000 0.5322412346650504
121320001-121325000 1.0373100059459235
121325001-121330000 10.42812610326012
121330001-121335000 1.565069292134794
121335001-121340000 0.7704856543905679
121340001-121345000 0.831746557468492
121345001-121350000 0.6686455701714175
121350001-121355000 0.9663034426230102
121355001-121360000 1.914391221330358
121360001-121365000 0.7384683672901964
121365001-121370000 0.6004357251104571
121370001-121375000 0.9196728661046345
121375001-121380000 0.7866776687127432
121380001-121385000 0.9007083009287187
121385001-121390000 0.9302355110698943
121390001-121395000 0.7591469861441915
121395001-121400000 1.1757811024010345
121400001-121405000 1.4441662058628393
121405001-121410000 0.840368734791749
121410001-121415000 0.6240352911800554
121415001-121420000 0.5681495476898955
121420001-121425000 1.7535493292138884
121425001-121430000 1.4237122214662905
121430001-121435000 0.7457896373919041
121435001-121440000 1.029308111535523
121440001-121445000 1.0015412692240877
121445001-121450000 0.9722629334083899
121450001-121455000 0.8797488486702278
121455001-121460000 1.3486704360036839
121460001-121465000 1.1399592197864108
121465001-121470000 0.4929414661707494
121470001-121475000 0.4377374324001501
121475001-121480000 0.7100943069631663
121480001-121485000 1.0144937195014825
121485001-121490000 0.787935446646272
121490001-121495000 1.8846415323767736
121495001-121500000 2.06511593203712
121500001-121505000 1.1015674923151446
121505001-121510000 1.0835869706257268
121510001-121515000 0.8622764163488033
121515001-121520000 0.9253330648273927
121520001-121525000 1.2092730218224363
121525001-121530000 0.780520762176603
121530001-121535000 0.5150482818498733
121535001-121540000 0.5584599418071263
121540001-121545000 0.9630968705983102
121545001-121550000 1.3057348835346894
121550001-121555000 0.7491047235538094
121555001-121560000 0.6045230774439878
121560001-121565000 0.6310835905139929
121565001-121570000 2.311396017442793
121570001-121575000 1.4217266858675732
121575001-121580000 0.7851532964756817
121580001-121585000 1.0543499667385121
121585001-121590000 0.9160793933236069
121590001-121595000 1.1648343390960068
121595001-121600000 0.9463513195195781
121600001-121605000 0.5058132666019534
121605001-121610000 0.542980401886331
121610001-121615000 0.8742071920342186
121615001-121620000 0.4666465067475458
121620001-121625000 0.4338757935004149
121625001-121630000 0.6747696668604533
121630001-121635000 0.9128332099772152
121635001-121640000 0.9605689844588714
121640001-121645000 0.6090576410129531
121645001-121650000 0.8917014456838629
121650001-121655000 1.6776688608213801
121655001-121660000 0.7707457528752656
121660001-121665000 2.4113387154699173
121665001-121670000 2.4406638948919293
121670001-121675000 0.7663695735098431
121675001-121680000 0.9261192121777803
121680001-121685000 0.6887580486593093
121685001-121690000 0.5567465856020329
121690001-121695000 0.760013829810627
121695001-121700000 0.6816768598194266
121700001-121705000 0.6229444636627713
121705001-121710000 0.7451543245605602
121710001-121715000 0.646801531187407
121715001-121720000 0.8184677319413486
121720001-121725000 0.8461482623816283
121725001-121730000 0.6006048616529225
121730001-121735000 0.47171828834264284
121735001-121740000 0.7846959908816028
121740001-121745000 0.8253283485373045
121745001-121750000 0.92377846361785
121750001-121755000 2.039650922182711
121755001-121760000 0.7163174443740249
121760001-121765000 0.50422942072174
121765001-121770000 3.5238240723153487
121770001-121775000 1.6198897798668224
121775001-121780000 0.548116457353404
121780001-121785000 0.5836871464008571
121785001-121790000 0.4476574442046257
121790001-121795000 0.5428043227810926
121795001-121800000 0.5608814158654722
121800001-121805000 1.3407674974178256
121805001-121810000 2.2675742070585176
121810001-121815000 0.7602479064025298
121815001-121820000 0.7543779312909153
121820001-121825000 2.383221753727893
121825001-121830000 2.667564999651935
121830001-121835000 4.05990211492457
121835001-121840000 1.7888938040806153
121840001-121845000 0.36577678551576803
121845001-121850000 1.0368684064045723
121850001-121855000 1.0063709773188223
121855001-121860000 0.5323628532284687
121860001-121865000 0.47995298927187563
121865001-121870000 0.4766099538138956
121870001-121875000 1.2861969032889746
121875001-121880000 1.3254036163278573
121880001-121885000 0.7064131302239225
121885001-121890000 1.9332435032857809
121890001-121895000 2.6453731580757736
121895001-121900000 1.3236355577046879
121900001-121905000 1.103667779798958
121905001-121910000 1.1940290375396967
121910001-121915000 1.0398465761600537
121915001-121920000 1.002440842338871
121920001-121925000 0.6758758088686739
121925001-121930000 0.5509107005774271
121930001-121935000 1.1579373407089766
121935001-121940000 1.8404476880518945
121940001-121945000 0.8729177101378606
121945001-121950000 0.6916542066947431
121950001-121955000 2.1184900073632975
121955001-121960000 0.9473330231342211
121960001-121965000 0.4822997233842288
121965001-121970000 1.9664235475712686
121970001-121975000 5.417273417807649
121975001-121980000 1.4257009960445008
121980001-121985000 0.9115584463381202
121985001-121990000 0.7428810264813764
121990001-121995000 0.8310366462003296
121995001-122000000 0.86138507423409
122000001-122005000 0.803829906367694
122005001-122010000 1.0791500152629703
122010001-122015000 0.8693305036646539
122015001-122020000 0.7844445493696856
122020001-122025000 2.1397160006712586
122025001-122030000 5.434947117116685
122030001-122035000 1.3921253239908757
122035001-122040000 0.8081847220018962
122040001-122045000 1.2700210109617984
122045001-122050000 1.7079423892766186
122050001-122055000 1.4019834067474708
122055001-122060000 1.564680590100047
122060001-122065000 0.8652890069646489
122065001-122070000 0.8254169192533054
122070001-122075000 1.2132460813809982
122075001-122080000 0.9917396442259904
122080001-122085000 1.2435135452030974
122085001-122090000 3.7529667413376173
122090001-122095000 1.3178023701261785
122095001-122100000 0.840621278691072
122100001-122105000 0.38193560195602483
122105001-122110000 0.410586074393505
122110001-122115000 1.020709165972335
122115001-122120000 0.8662289736927643
122120001-122125000 1.0490649836000345
122125001-122130000 0.7948483556553135
122130001-122135000 0.6147655790606639
122135001-122140000 0.7234013135598666
122140001-122145000 1.2732954552130995
122145001-122150000 1.032039265294332
122150001-122155000 0.7442843788228751
122155001-122160000 1.1809419762228726
122160001-122165000 0.8259690177284592
122165001-122170000 0.7672203082700775
122170001-122175000 0.9441144255740301
122175001-122180000 1.1661966952683789
122180001-122185000 1.146170587376411
122185001-122190000 0.8651935075393596
122190001-122195000 1.1395237860528487
122195001-122200000 16.405310159976267
122200001-122205000 8.052801644803075
122205001-122210000 0.21287791678901033
122210001-122215000 0.16051958406132052
122215001-122220000 0.4170208044793531
122220001-122225000 0.8216367632829047
122225001-122230000 0.09854392160252917
122230001-122235000 0.2516920936435711
122235001-122240000 1.6161645712090338
122240001-122245000 0.5345254934035701
122245001-122250000 0.5106825902079819
122250001-122255000 0.9427212768753229
122255001-122260000 1.2124414740945242
122260001-122265000 0.9319589189648525
122265001-122270000 0.5042125158866682
122270001-122275000 0.4881121583319725
122275001-122280000 0.9226482809154588
122280001-122285000 0.5844539034196423
122285001-122290000 0.6411979143081328
122290001-122295000 0.6019527485488102
122295001-122300000 0.6473900690270351
122300001-122305000 0.6014542564168185
122305001-122310000 0.6751816236203887
122310001-122315000 2.6550514626399857
122315001-122320000 0.627484803059056
122320001-122325000 0.5661829544956161
122325001-122330000 1.079033431974511
122330001-122335000 0.5548009098482847
122335001-122340000 0.3316775738990558
122340001-122345000 0.4102197265353041
122345001-122350000 0.5590027156356661
122350001-122355000 0.6550263119262499
122355001-122360000 0.3621082807419633
122360001-122365000 0.33489630537846987
122365001-122370000 0.7473518980308272
122370001-122375000 0.3981547085018471
122375001-122380000 0.8263486745996781
122380001-122385000 2.0904622392675707
122385001-122390000 0.47932943995728977
122390001-122395000 0.7686770532105099
122395001-122400000 0.6829860795073044
122400001-122405000 0.6425579212316214
122405001-122410000 0.8830842507319839
122410001-122415000 0.6272055767441808
122415001-122420000 1.103074022912621
122420001-122425000 0.9337141606637696
122425001-122430000 0.6023514211415325
122430001-122435000 1.9378962721034956
122435001-122440000 0.4843521155202143
122440001-122445000 0.27880372008307713
122445001-122450000 1.1328983106214765
122450001-122455000 1.1442376381731927
122455001-122460000 1.48747361834566
122460001-122465000 1.76090963900056
122465001-122470000 2.7622689566822594
122470001-122475000 1.9214686847727753
122475001-122480000 1.0533050534661186
122480001-122485000 2.0397038103632465
122485001-122490000 1.3397498007238333
122490001-122495000 1.3799026528315221
122495001-122500000 2.232593290411075
122500001-122505000 2.409511487234739
122505001-122510000 1.3262173784539024
122510001-122515000 0.6670214442854052
122515001-122520000 0.7443902841166028
122520001-122525000 1.3382723114431618
122525001-122530000 1.2398566242850744
122530001-122535000 0.9965461735834086
122535001-122540000 0.6947847284624601
122540001-122545000 0.6397814280697989
122545001-122550000 0.9360499916427916
122550001-122555000 3.016837325664005
122555001-122560000 1.3583602075417966
122560001-122565000 0.8208490503789878
122565001-122570000 1.1922209003929605
122570001-122575000 1.4525162639158342
122575001-122580000 1.3628758112465609
122580001-122585000 1.4070416223597277
122585001-122590000 1.7195439983519654
122590001-122595000 17.576060653413844
122595001-122600000 4.825409926026634
122600001-122605000 0.8992915729989376
122605001-122610000 1.10533062222823
122610001-122615000 8.032767475710777
122615001-122620000 13.890666414042224
122620001-122625000 0.8776657672652737
122625001-122630000 1.1882718817138187
122630001-122635000 1.651387099662669
122635001-122640000 1.136846736288943
122640001-122645000 2.043418872166417
122645001-122650000 9.191610555505452
122650001-122655000 3.075232657130359
122655001-122660000 2.1153787561557587
122660001-122665000 1.4897057665411158
122665001-122670000 0.9011469114759426
122670001-122675000 0.9303000337446459
122675001-122680000 4.264730478218724
122680001-122685000 1.8060849066887497
122685001-122690000 0.7719895951906901
122690001-122695000 0.7378732464385682
122695001-122700000 0.5654601088748165
122700001-122705000 1.1179019562010168
122705001-122710000 4.087203655057111
122710001-122715000 1.0316464731598756
122715001-122720000 0.7755356124389754
122720001-122725000 0.6607493044372638
122725001-122730000 0.5161573982935483
122730001-122735000 3.1981526678312426
122735001-122740000 1.7428814511193196
122740001-122745000 0.5150083858918253
122745001-122750000 2.0243968711578395
122750001-122755000 0.8738036149903287
122755001-122760000 0.5140287373258873
122760001-122765000 0.8272179718857513
122765001-122770000 0.7426050264180739
122770001-122775000 1.1529289909510136
122775001-122780000 2.1424826708350535
122780001-122785000 2.1586858276638967
122785001-122790000 1.0071001575097795
122790001-122795000 1.3643044567444675
122795001-122800000 1.6198628553711427
122800001-122805000 0.645653159349484
122805001-122810000 1.104319415509404
122810001-122815000 1.1436827569063155
122815001-122820000 0.8824144093631703
122820001-122825000 0.7491687697361007
122825001-122830000 0.7983294525789929
122830001-122835000 1.1184959506975172
122835001-122840000 1.1185478894209306
122840001-122845000 1.6288439035280595
122845001-122850000 1.5866024521831694
122850001-122855000 0.5447148592245054
122855001-122860000 0.37582515384776605
122860001-122865000 0.5832525307524515
122865001-122870000 1.222838260964388
122870001-122875000 1.8759636821476082
122875001-122880000 2.2167562386772586
122880001-122885000 0.8785414786819351
122885001-122890000 0.7130800019878217
122890001-122895000 1.3181913846918036
122895001-122900000 0.7724415075106957
122900001-122905000 0.6076342395124383
122905001-122910000 1.2600162026037058
122910001-122915000 2.9957010630773837
122915001-122920000 0.6337502566659163
122920001-122925000 0.583434200909609
122925001-122930000 0.8199487373643537
122930001-122935000 1.088478363918901
122935001-122940000 0.8305784139188056
122940001-122945000 0.4539411656827876
122945001-122950000 0.6457038546448914
122950001-122955000 0.9044503152689514
122955001-122960000 0.6330421143119059
122960001-122965000 0.9915612867586945
122965001-122970000 1.0930687491166344
122970001-122975000 0.6049333740152801
122975001-122980000 0.767220731864888
122980001-122985000 1.0207341250100086
122985001-122990000 0.529749394630641
122990001-122995000 0.5829993671363118
122995001-123000000 2.226604392275263
123000001-123005000 3.6583202626519604
123005001-123010000 2.5527933079075438
123010001-123015000 1.9637448370449269
123015001-123020000 1.4357156809967613
123020001-123025000 3.0032152476934963
123025001-123030000 3.367021263417972
123030001-123035000 2.7557981689352977
123035001-123040000 3.7660482723271445
123040001-123045000 1.5457172064924667
123045001-123050000 1.1608775372420246
123050001-123055000 0.768181450094957
123055001-123060000 1.2618057615410523
123060001-123065000 4.000146555475224
123065001-123070000 1.5265324068457362
123070001-123075000 3.8956158592890446
123075001-123080000 6.048172258987751
123080001-123085000 0.7567243034896224
123085001-123090000 0.8225758509973595
123090001-123095000 1.7851971125226258
123095001-123100000 1.0801192504899213
123100001-123105000 0.9859090784694909
123105001-123110000 0.7143070020770268
123110001-123115000 0.5915061016442157
123115001-123120000 1.5103682333696984
123120001-123125000 0.7121804746925098
123125001-123130000 0.5347296180673345
123130001-123135000 0.8077326656017523
123135001-123140000 2.4543817732226243
123140001-123145000 2.135823676930354
123145001-123150000 5.007632881854567
123150001-123155000 15.823142941000853
123155001-123160000 0.9125419760475677
123160001-123165000 1.3548564328553185
123165001-123170000 1.4508120003665996
123170001-123175000 1.5111545721499942
123175001-123180000 1.5447678503623241
123180001-123185000 1.3271243363397045
123185001-123190000 3.066825397810118
123190001-123195000 1.8829101439917348
123195001-123200000 1.363330071411425
123200001-123205000 0.9887795269906532
123205001-123210000 0.9259953869132319
123210001-123215000 0.8935754549709479
123215001-123220000 0.8672198773965808
123220001-123225000 0.7945554822245524
123225001-123230000 0.7884088079839723
123230001-123235000 2.270680752617462
123235001-123240000 0.9217952787284401
123240001-123245000 0.5289278250764313
123245001-123250000 0.6705363185365792
123250001-123255000 0.6746916883598425
123255001-123260000 1.4833412908308286
123260001-123265000 2.9909905320354975
123265001-123270000 1.0447479136396103
123270001-123275000 0.9066145690773069
123275001-123280000 0.5695906789678613
123280001-123285000 0.46091243152742706
123285001-123290000 0.6523436921457376
123290001-123295000 5.580875152110075
123295001-123300000 1.9599973382804867
123300001-123305000 0.6818220223014901
123305001-123310000 2.705564060655244
123310001-123315000 4.371998536923788
123315001-123320000 4.002844588510117
123320001-123325000 3.456384814160512
123325001-123330000 1.2887610591004353
123330001-123335000 1.2551519283287351
123335001-123340000 14.973573984586933
123340001-123345000 9.378090796924399
123345001-123350000 0.6967342953962117
123350001-123355000 0.9216749453274182
123355001-123360000 1.2473358205120955
123360001-123365000 1.0966523178972551
123365001-123370000 1.533550358426657
123370001-123375000 1.4971101497914372
123375001-123380000 1.2196326922479672
123380001-123385000 1.3327008905139341
123385001-123390000 0.9866618826080386
123390001-123395000 3.9150300231308046
123395001-123400000 7.239969529096497
123400001-123405000 0.7024185715354466
123405001-123410000 0.5621630873965336
123410001-123415000 2.7400987429158468
123415001-123420000 2.2477802880785664
123420001-123425000 0.38056217185611074
123425001-123430000 1.344702125889569
123430001-123435000 1.3152286835593068
123435001-123440000 1.2827200020235738
123440001-123445000 3.547393282483877
123445001-123450000 2.076533750587048
123450001-123455000 2.813085347262003
123455001-123460000 1.5405864299735756
123460001-123465000 1.0785817887883196
123465001-123470000 1.021057486298347
123470001-123475000 1.2848806215928192
123475001-123480000 1.4182231534022371
123480001-123485000 1.1472481878986993
123485001-123490000 1.33459799998186
123490001-123495000 1.0676014678571766
123495001-123500000 4.887890529076702
123500001-123505000 3.359193541342186
123505001-123510000 2.4751519666821635
123510001-123515000 3.5427038076610082
123515001-123520000 0.6442228282427879
123520001-123525000 0.9776389917179416
123525001-123530000 1.1687183448903962
123530001-123535000 0.9224392101175445
123535001-123540000 2.5261190188185934
123540001-123545000 2.4786338113015027
123545001-123550000 1.0535291448758572
123550001-123555000 2.654183226667854
123555001-123560000 1.4192960696983126
123560001-123565000 1.0362406659850414
123565001-123570000 2.444662309099188
123570001-123575000 1.383813029145006
123575001-123580000 1.7537513603785997
123580001-123585000 0.9132312920434891
123585001-123590000 0.37117384227173944
123590001-123595000 0.7530516617816067
123595001-123600000 0.9836634961975937
123600001-123605000 0.4182895860048356
123605001-123610000 0.5081637014837413
123610001-123615000 1.491012338832941
123615001-123620000 0.6824639376280048
123620001-123625000 0.40264893648986677
123625001-123630000 0.5631045021640144
123630001-123635000 0.5351312002002939
123635001-123640000 0.5120010027797629
123640001-123645000 0.47790230259166616
123645001-123650000 0.7334634712283445
123650001-123655000 0.5716865576060077
123655001-123660000 0.3800002123457866
123660001-123665000 0.6442854470557436
123665001-123670000 0.7188158101313452
123670001-123675000 1.1948091725042884
123675001-123680000 2.313988642583975
123680001-123685000 0.8827294776783656
123685001-123690000 0.7826509056299009
123690001-123695000 0.6600012635623544
123695001-123700000 0.5512665737386967
123700001-123705000 0.7303312582755812
123705001-123710000 0.8614438245213277
123710001-123715000 0.7492303534622183
123715001-123720000 1.0412690364515162
123720001-123725000 1.141789681556278
123725001-123730000 0.6540426827672652
123730001-123735000 0.8527127729503201
123735001-123740000 0.9749222376155974
123740001-123745000 0.4510500302666976
123745001-123750000 0.5948533331134443
123750001-123755000 0.8646868303447692
123755001-123760000 0.5822985070212292
123760001-123765000 0.41371424336876356
123765001-123770000 1.32578606542758
123770001-123775000 4.999041396636022
123775001-123780000 0.7040687824778705
123780001-123785000 0.7010298707184061
123785001-123790000 0.8197358666272094
123790001-123795000 0.5605309810379223
123795001-123800000 0.617231685503992
123800001-123805000 0.7898400861684842
123805001-123810000 0.5330403503740262
123810001-123815000 0.5515191036472914
123815001-123820000 0.605070563716265
123820001-123825000 1.1436849299118577
123825001-123830000 0.7958191046883931
123830001-123835000 0.44099443056080706
123835001-123840000 0.6455139682058587
123840001-123845000 0.7208102087219755
123845001-123850000 0.46234684856216735
123850001-123855000 0.666015119372587
123855001-123860000 0.6960071236637949
123860001-123865000 0.5543259777627273
123865001-123870000 0.8297072104256901
123870001-123875000 0.7863445830923547
123875001-123880000 0.7195215554537623
123880001-123885000 0.6856688987715791
123885001-123890000 0.820410104054172
123890001-123895000 0.5178381874403013
123895001-123900000 0.43785323959743333
123900001-123905000 0.9109727325910629
123905001-123910000 1.1950143851965693
123910001-123915000 0.7621861118815519
123915001-123920000 0.9401052631131733
123920001-123925000 3.4717938946495805
123925001-123930000 1.9988581613882008
123930001-123935000 2.1099443232610615
123935001-123940000 2.99407758048954
123940001-123945000 1.7110205039377089
123945001-123950000 2.534496479026437
123950001-123955000 0.9259515004670602
123955001-123960000 0.558832623177861
123960001-123965000 0.8812854155252917
123965001-123970000 1.5557467065281738
123970001-123975000 0.7145943131731354
123975001-123980000 0.4394166539469891
123980001-123985000 0.6228851706985786
123985001-123990000 0.5150408563544647
123990001-123995000 1.1580519452785527
123995001-124000000 1.823042905683004
124000001-124005000 0.7892475652588664
124005001-124010000 0.6900242951189824
124010001-124015000 0.5814434290859225
124015001-124020000 2.6111150545150985
124020001-124025000 2.575928538251053
124025001-124030000 0.7950893563599507
124030001-124035000 0.8018126366164692
124035001-124040000 0.7932316796113917
124040001-124045000 1.0106291269670857
124045001-124050000 1.0178434520256099
124050001-124055000 0.9706924196883996
124055001-124060000 0.7852547273485487
124060001-124065000 0.7770497765637414
124065001-124070000 1.0157257596406792
124070001-124075000 1.21042440277595
124075001-124080000 1.7225081477204802
124080001-124085000 0.7017642846115317
124085001-124090000 0.5316448449730667
124090001-124095000 0.796488748139744
124095001-124100000 1.534222488546982
124100001-124105000 1.443636593365887
124105001-124110000 1.1381614997790235
124110001-124115000 2.613680011034957
124115001-124120000 4.462114079800771
124120001-124125000 1.6660464464506446
124125001-124130000 1.7330954313880103
124130001-124135000 2.911300488824981
124135001-124140000 1.335349668999682
124140001-124145000 0.5475938606236241
124145001-124150000 0.5798437728940592
124150001-124155000 1.070482659166289
124155001-124160000 0.7199024061302509
124160001-124165000 0.7917003454527379
124165001-124170000 0.7673945995682018
124170001-124175000 0.5630644127100123
124175001-124180000 0.9595966361234872
124180001-124185000 1.271661872147042
124185001-124190000 0.5081932553315316
124190001-124195000 0.5971888192528498
124195001-124200000 0.7169527516897993
124200001-124205000 0.48371090073920436
124205001-124210000 0.6303791602011407
124210001-124215000 0.5395729282126046
124215001-124220000 0.5150903684775765
124220001-124225000 0.9761305072472863
124225001-124230000 0.8026824779316201
124230001-124235000 0.5875743040551527
124235001-124240000 0.7707314507154155
124240001-124245000 0.48189662398204447
124245001-124250000 0.4564634946344763
124250001-124255000 0.7367199827671379
124255001-124260000 0.8285230871811843
124260001-124265000 0.605786974265343
124265001-124270000 0.3204377641559281
124270001-124275000 0.553649330690134
124275001-124280000 1.4560483276029104
124280001-124285000 1.7370911525691306
124285001-124290000 1.809721403296266
124290001-124295000 1.0421319865619663
124295001-124300000 0.810905025049769
124300001-124305000 1.588371956896498
124305001-124310000 2.1919174599595586
124310001-124315000 0.8472121272613224
124315001-124320000 0.7046026016624334
124320001-124325000 1.0063817558339145
124325001-124330000 0.9678239431889403
124330001-124335000 0.624274102309
124335001-124340000 1.0053444781562615
124340001-124345000 1.114534300415198
124345001-124350000 0.7358345376205604
124350001-124355000 0.7113856875109184
124355001-124360000 0.4169037326726531
124360001-124365000 0.6507072681702595
124365001-124370000 0.77240333700663
124370001-124375000 0.5846464029703606
124375001-124380000 0.6183151272022281
124380001-124385000 0.584288422765037
124385001-124390000 0.907505076458127
124390001-124395000 0.348762217843176
124395001-124400000 0.20878092516675043
124400001-124405000 1.6091652956618416
124405001-124410000 2.8498665035838413
124410001-124415000 0.576424251445667
124415001-124420000 0.5269384625747694
124420001-124425000 0.513380673960758
124425001-124430000 0.9650505736818014
124430001-124435000 1.1827278085390414
124435001-124440000 0.694482047908587
124440001-124445000 1.0084898883885127
124445001-124450000 2.479899784983521
124450001-124455000 2.6435465482630085
124455001-124460000 1.1264139376056972
124460001-124465000 0.9399017343351934
124465001-124470000 0.8143531597709937
124470001-124475000 0.4200756879493911
124475001-124480000 0.18957765784857475
124480001-124485000 0.25622536332220075
124485001-124490000 0.5773649076715124
124490001-124495000 4.728450479002138
124495001-124500000 3.552984148276084
124500001-124505000 0.14467627336799946
124505001-124510000 0.4358010829813248
124510001-124515000 0.18709575191856126
124515001-124520000 0.1293300071329098
124520001-124525000 0.3995376685627311
124525001-124530000 0.3926644884537559
124530001-124535000 0.5552669608244041
124535001-124540000 0.2341591986345857
124540001-124545000 0.040422981236499046
124545001-124550000 0.03376762316297774
124550001-124555000 0.36999092646039344
124555001-124560000 0.5445549123609356
124560001-124565000 0.30689674683522516
124565001-124570000 0.5394473225371142
124570001-124575000 0.970713412868992
124575001-124580000 0.8831352779871984
124580001-124585000 1.504483518713583
124585001-124590000 1.7842517966050926
124590001-124595000 0.8591461654230685
124595001-124600000 0.5825986261781239
124600001-124605000 2.1559070682118526
124605001-124610000 1.1622930373514437
124610001-124615000 0.4742730791065771
124615001-124620000 0.6433010136372054
124620001-124625000 0.9289226532485588
124625001-124630000 1.0103470251530355
124630001-124635000 0.7159428642901773
124635001-124640000 0.9449083679231195
124640001-124645000 0.7348509532756576
124645001-124650000 0.41880595629131806
124650001-124655000 1.4030413559658195
124655001-124660000 1.330782984646374
124660001-124665000 0.5632886824239663
124665001-124670000 1.00384752907989
124670001-124675000 0.6074645921952535
124675001-124680000 1.2609915771078732
124680001-124685000 10.099835825653066
124685001-124690000 1.1490894912308005
124690001-124695000 1.3010254688071845
124695001-124700000 13.344030593807886
124700001-124705000 3.4301376352834327
124705001-124710000 3.4928562408183583
124710001-124715000 4.325739048147469
124715001-124720000 5.29703971444621
124720001-124725000 2.680050965087926
124725001-124730000 0.5550504822362183
124730001-124735000 1.0176959769313465
124735001-124740000 1.9890977489171322
124740001-124745000 1.6087570465909484
124745001-124750000 1.6399228372241006
124750001-124755000 0.9443559535980809
124755001-124760000 0.5214237054245137
124760001-124765000 1.0518066274814146
124765001-124770000 1.3251063561355316
124770001-124775000 0.7472374973006503
124775001-124780000 0.7916303934741739
124780001-124785000 3.5595341359515476
124785001-124790000 4.30020885846762
124790001-124795000 1.3640038234418321
124795001-124800000 0.9512541047025629
124800001-124805000 0.9884337601881259
124805001-124810000 1.3002205840100085
124810001-124815000 1.222448388111939
124815001-124820000 2.6325724612854753
124820001-124825000 2.0880047094509244
124825001-124830000 0.48109648711533987
124830001-124835000 0.3317408137859034
124835001-124840000 0.4062736099877728
124840001-124845000 0.4182207682129888
124845001-124850000 0.5584501058686555
124850001-124855000 0.6081640626260756
124855001-124860000 0.5355194555779348
124860001-124865000 0.6003552501816679
124865001-124870000 0.46997295074240736
124870001-124875000 0.437906046324959
124875001-124880000 0.47143455876639795
124880001-124885000 0.7569163809705407
124885001-124890000 0.765997741928286
124890001-124895000 0.47126420636032096
124895001-124900000 0.5410840761427351
124900001-124905000 0.9877096963269028
124905001-124910000 0.22978325234913402
124910001-124915000 0.17779451457724255
124915001-124920000 0.6492541464962778
124920001-124925000 0.47827117782849465
124925001-124930000 0.9691402387966099
124930001-124935000 1.3751510874635993
124935001-124940000 0.5153261733419225
124940001-124945000 2.311742863976083
124945001-124950000 5.090814142728223
124950001-124955000 2.060593348150796
124955001-124960000 4.345729805865022
124960001-124965000 1.4215775219324156
124965001-124970000 0.9166491027641857
124970001-124975000 3.446971050324771
124975001-124980000 0.9435474523230915
124980001-124985000 0.9039689122113115
124985001-124990000 2.4137936829190156
124990001-124995000 0.6368589459488629
124995001-125000000 0.45219715367969476
125000001-125005000 0.8096949271146241
125005001-125010000 3.8796903660597333
125010001-125015000 2.153340635083307
125015001-125020000 0.8009865307345736
125020001-125025000 0.7990352765973747
125025001-125030000 1.12464752475893
125030001-125035000 1.099600973338731
125035001-125040000 1.0851521976881957
125040001-125045000 1.0990841511568088
125045001-125050000 8.175379266831248
125050001-125055000 4.267361662190334
125055001-125060000 0.5677492953546474
125060001-125065000 0.8977353927012142
125065001-125070000 1.3887286065757924
125070001-125075000 1.1980355590111667
125075001-125080000 1.5800866516147576
125080001-125085000 1.3173892974047503
125085001-125090000 0.8687290848279654
125090001-125095000 0.7231128564412277
125095001-125100000 0.6961587353074138
125100001-125105000 0.7797726211379751
125105001-125110000 1.5827119901112772
125110001-125115000 1.7264556307094345
125115001-125120000 1.1080986913532633
125120001-125125000 2.0761963160653893
125125001-125130000 1.3572325197420434
125130001-125135000 0.9437954341837228
125135001-125140000 0.7547349066696741
125140001-125145000 0.4900771801163216
125145001-125150000 0.643585128582785
125150001-125155000 0.8530016662373477
125155001-125160000 1.0454157441006133
125160001-125165000 0.820091003058225
125165001-125170000 1.4452482445043902
125170001-125175000 2.3667753055409695
125175001-125180000 1.4163253428033036
125180001-125185000 2.748753223289942
125185001-125190000 0.8946856148797895
125190001-125195000 0.5022877731674974
125195001-125200000 0.6794627770416312
125200001-125205000 3.1591369976171055
125205001-125210000 1.0038849327304251
125210001-125215000 0.4403150817305829
125215001-125220000 0.7832512152508049
125220001-125225000 0.9854227991275213
125225001-125230000 0.9083271937471717
125230001-125235000 0.8290537470921319
125235001-125240000 1.0009721686271587
125240001-125245000 0.8628250217451485
125245001-125250000 1.0651009427227456
125250001-125255000 3.337592532709314
125255001-125260000 13.960219325315844
125260001-125265000 3.2720959218880674
125265001-125270000 0.917425155337611
125270001-125275000 0.9888723856698395
125275001-125280000 3.8245387050892052
125280001-125285000 7.355926475463649
125285001-125290000 2.0204669968200246
125290001-125295000 2.219303636074195
125295001-125300000 2.0483147837339186
125300001-125305000 0.9622908752790935
125305001-125310000 1.180359360193108
125310001-125315000 0.9304987252777128
125315001-125320000 0.4721437566506929
125320001-125325000 0.5417289026612238
125325001-125330000 0.5976899418367739
125330001-125335000 0.6581881884482649
125335001-125340000 0.778326340980791
125340001-125345000 0.8239354234733403
125345001-125350000 0.6625572239300167
125350001-125355000 0.6059925926050304
125355001-125360000 0.6639366106966519
125360001-125365000 0.9620684037953375
125365001-125370000 0.9468112190712112
125370001-125375000 0.4597463928290578
125375001-125380000 0.604212298401786
125380001-125385000 1.105967329206597
125385001-125390000 0.5446447809330752
125390001-125395000 0.6343748479990463
125395001-125400000 0.7441621194456306
125400001-125405000 0.0610582619784386
125405001-125410000 0.0
125410001-125415000 0.04757677308680128
125415001-125420000 0.3842511310935266
125420001-125425000 0.2693296379765452
125425001-125430000 0.3043278822221021
125430001-125435000 0.470762985788904
125435001-125440000 0.4755554104287829
125440001-125445000 0.6236604084044768
125445001-125450000 0.4376721491373414
125450001-125455000 0.31280211167413435
125455001-125460000 0.7296736362077294
125460001-125465000 1.2331758283829073
125465001-125470000 0.5985431053822188
125470001-125475000 0.6827172624331725
125475001-125480000 1.5545136161221575
125480001-125485000 0.8121113514836987
125485001-125490000 0.4136896565239536
125490001-125495000 0.5228884021454272
125495001-125500000 0.5398306141624791
125500001-125505000 0.28461730861327134
125505001-125510000 0.3600204896983851
125510001-125515000 0.7356157073548859
125515001-125520000 0.3573209007031133
125520001-125525000 0.266825813840538
125525001-125530000 0.3346325155369577
125530001-125535000 0.3844896519654823
125535001-125540000 0.6007528169675654
125540001-125545000 0.5185295794889765
125545001-125550000 0.3490800992362464
125550001-125555000 0.6851129366817377
125555001-125560000 0.8024724579616457
125560001-125565000 0.45808536478204953
125565001-125570000 0.573522076874457
125570001-125575000 1.2621281757113754
125575001-125580000 0.5921820663579305
125580001-125585000 0.44913658849468585
125585001-125590000 0.7575941435860174
125590001-125595000 0.7399270645886579
125595001-125600000 0.4414978215667256
125600001-125605000 0.37368558907029126
125605001-125610000 0.4843597833619173
125610001-125615000 0.7290273461657228
125615001-125620000 0.9015817387223953
125620001-125625000 0.9930359137851762
125625001-125630000 0.7231864672730999
125630001-125635000 0.49310275954416993
125635001-125640000 0.6091053732778662
125640001-125645000 1.0524887504584768
125645001-125650000 0.859319103402918
125650001-125655000 0.351164615719272
125655001-125660000 0.4489988085556234
125660001-125665000 0.6060150424351055
125665001-125670000 0.508233998201466
125670001-125675000 0.7275395405544266
125675001-125680000 0.56511274690953
125680001-125685000 0.5376948104743003
125685001-125690000 0.5930379308322004
125690001-125695000 0.5597366557929724
125695001-125700000 0.636724875275664
125700001-125705000 0.5062888276217935
125705001-125710000 0.4185155184046893
125710001-125715000 0.556741500214801
125715001-125720000 0.7107992793708054
125720001-125725000 0.515697087948562
125725001-125730000 0.5140751799302954
125730001-125735000 0.46068450099052916
125735001-125740000 0.4871855356479881
125740001-125745000 0.6189551880899883
125745001-125750000 0.5215947695995526
125750001-125755000 0.9312324323285316
125755001-125760000 1.1629814165007253
125760001-125765000 0.587004405819181
125765001-125770000 0.5064803271032609
125770001-125775000 0.9813073827680796
125775001-125780000 2.2713580724985682
125780001-125785000 0.7940393925326216
125785001-125790000 0.7699935544368247
125790001-125795000 7.136792638925977
125795001-125800000 1.1583095809940254
125800001-125805000 0.75293328667939
125805001-125810000 1.4015831967028365
125810001-125815000 1.8141419315654657
125815001-125820000 2.451238594363762
125820001-125825000 1.9794269717943003
125825001-125830000 1.3926936626726836
125830001-125835000 0.6501316863283281
125835001-125840000 1.5897525778724915
125840001-125845000 9.176402491785945
125845001-125850000 0.5574214676346385
125850001-125855000 0.7377265193282198
125855001-125860000 0.9343246281172646
125860001-125865000 0.8900063581108953
125865001-125870000 1.9825877486452796
125870001-125875000 1.429026322062978
125875001-125880000 2.190848719696741
125880001-125885000 1.8163179385833383
125885001-125890000 0.674859343977037
125890001-125895000 0.8319942760996016
125895001-125900000 1.0074417327563785
125900001-125905000 1.9833854908725617
125905001-125910000 2.4875403431606515
125910001-125915000 1.1315166462718653
125915001-125920000 1.0660185994305957
125920001-125925000 1.0312493268807439
125925001-125930000 0.9179055612422281
125930001-125935000 2.557466043255558
125935001-125940000 1.5977622335510926
125940001-125945000 0.8479175933002303
125945001-125950000 3.5270894240186363
125950001-125955000 3.8827339208892764
125955001-125960000 1.8748619987244506
125960001-125965000 1.7650212775688443
125965001-125970000 1.439690198796731
125970001-125975000 1.1091834493456727
125975001-125980000 0.8891941389233803
125980001-125985000 14.353325783512338
125985001-125990000 10.63740749781893
125990001-125995000 1.017808625882322
125995001-126000000 1.0052233896576424
126000001-126005000 1.4094924392318695
126005001-126010000 2.7348556937914434
126010001-126015000 2.7373109488155456
126015001-126020000 2.3486897777416362
126020001-126025000 1.77318995175844
126025001-126030000 5.06968365849547
126030001-126035000 3.845885337722765
126035001-126040000 1.1337678079679703
126040001-126045000 1.3091671959396245
126045001-126050000 1.471500105120993
126050001-126055000 1.6795808263683814
126055001-126060000 10.43595187525718
126060001-126065000 7.92410700786576
126065001-126070000 1.514816433421376
126070001-126075000 0.6965725962288536
126075001-126080000 0.5882705618081469
126080001-126085000 1.1054978486657674
126085001-126090000 0.4943967732008895
126090001-126095000 0.37289435889117367
126095001-126100000 0.5599144853623347
126100001-126105000 1.0327914393894353
126105001-126110000 0.5631793301590305
126110001-126115000 0.5736271907330982
126115001-126120000 0.9588987655014761
126120001-126125000 0.537479506036392
126125001-126130000 0.471014691447684
126130001-126135000 0.6588075749935292
126135001-126140000 0.5369716622684423
126140001-126145000 0.6357693422714028
126145001-126150000 0.8149607356271458
126150001-126155000 0.6777841848593207
126155001-126160000 0.7008119618741459
126160001-126165000 0.5299751756810405
126165001-126170000 0.31309215699601123
126170001-126175000 0.6043378047331224
126175001-126180000 1.381225851131377
126180001-126185000 0.8394922541376125
126185001-126190000 1.0455807565074315
126190001-126195000 0.8669949439001182
126195001-126200000 1.0281684209600868
126200001-126205000 2.3280022080202145
126205001-126210000 1.2678244988112315
126210001-126215000 1.5848908818386418
126215001-126220000 2.3319797115263223
126220001-126225000 0.7433315290367445
126225001-126230000 0.7551267771756487
126230001-126235000 1.011812396894131
126235001-126240000 1.15006645939443
126240001-126245000 0.9549948567146774
126245001-126250000 0.9858175364256964
126250001-126255000 0.8243474160197688
126255001-126260000 0.6268756147742228
126260001-126265000 1.503544080509302
126265001-126270000 1.9871018680433172
126270001-126275000 1.5868847113810876
126275001-126280000 1.813064096506191
126280001-126285000 1.1749113339052406
126285001-126290000 1.3614050808876412
126290001-126295000 8.739317123581118
126295001-126300000 4.659197151814445
126300001-126305000 1.6011333346507068
126305001-126310000 1.6055635278730196
126310001-126315000 14.70884616335518
126315001-126320000 16.454163285106574
126320001-126325000 1.6527004192091164
126325001-126330000 1.8594093898714414
126330001-126335000 1.8992844962893565
126335001-126340000 2.1071242778664088
126340001-126345000 2.2824499869591195
126345001-126350000 1.290760915046683
126350001-126355000 0.8039605248630556
126355001-126360000 1.510177735099379
126360001-126365000 3.5792925149926895
126365001-126370000 7.52528562974931
126370001-126375000 5.37182904911647
126375001-126380000 0.8561149547196913
126380001-126385000 1.2727937662169617
126385001-126390000 2.145932616043387
126390001-126395000 0.9772753660307764
126395001-126400000 1.6519062726324076
126400001-126405000 2.2129198094748928
126405001-126410000 0.9321807961178181
126410001-126415000 1.2534092272045163
126415001-126420000 3.988330689075512
126420001-126425000 1.279421565491722
126425001-126430000 1.3134811084114566
126430001-126435000 2.6498926661009823
126435001-126440000 16.12837901347206
126440001-126445000 14.930073179794293
126445001-126450000 1.303143154340487
126450001-126455000 2.2303023122179098
126455001-126460000 1.8806157465051345
126460001-126465000 1.181437211783802
126465001-126470000 0.9695057659255117
126470001-126475000 2.4865489240450604
126475001-126480000 1.7534244521152156
126480001-126485000 0.7424902077856153
126485001-126490000 1.6162994366339793
126490001-126495000 0.8501547789204216
126495001-126500000 0.8638879599585407
126500001-126505000 1.6938490101678862
126505001-126510000 1.0558079106733582
126510001-126515000 1.0227710900424583
126515001-126520000 1.7617529671312118
126520001-126525000 3.7904766826082104
126525001-126530000 2.2871989450147105
126530001-126535000 1.022279836422636
126535001-126540000 0.7758665208594353
126540001-126545000 0.519373024961972
126545001-126550000 0.8133436942657254
126550001-126555000 1.5088065812559648
126555001-126560000 0.8540646325739091
126560001-126565000 0.9106284088312167
126565001-126570000 0.7910928595133108
126570001-126575000 0.7151766634912322
126575001-126580000 0.45285208568508456
126580001-126585000 0.718848481972055
126585001-126590000 1.2146621704305067
126590001-126595000 0.8330617993084382
126595001-126600000 1.831532497952897
126600001-126605000 1.8590693848241795
126605001-126610000 3.529526085862719
126610001-126615000 2.202406143052874
126615001-126620000 0.6543447460343458
126620001-126625000 1.4805268184356413
126625001-126630000 1.0225462966794345
126630001-126635000 0.7076264196287111
126635001-126640000 1.012257460835607
126640001-126645000 1.0294742962323975
126645001-126650000 1.037794515254018
126650001-126655000 0.8519017966519667
126655001-126660000 0.8101539781355446
126660001-126665000 1.3304036629978304
126665001-126670000 2.9008461780512262
126670001-126675000 1.2714582453686358
126675001-126680000 0.8977552377656172
126680001-126685000 1.4987020958808457
126685001-126690000 1.4144486266702594
126690001-126695000 1.1507244126714238
126695001-126700000 1.3241729907329447
126700001-126705000 0.7262923217861561
126705001-126710000 0.4298721586326336
126710001-126715000 0.6532557551256761
126715001-126720000 1.4555048511276485
126720001-126725000 0.686978860472265
126725001-126730000 0.5567122644661898
126730001-126735000 0.675072524160181
126735001-126740000 0.9384215618849944
126740001-126745000 0.7593817150053446
126745001-126750000 0.7673996655915466
126750001-126755000 1.3193744592226182
126755001-126760000 2.683937500939777
126760001-126765000 1.516045332458369
126765001-126770000 0.5404252845165067
126770001-126775000 2.2011399141632673
126775001-126780000 2.6661106931640433
126780001-126785000 0.43279262819915687
126785001-126790000 0.9051894372901773
126790001-126795000 2.0565593596592073
126795001-126800000 1.688480905831675
126800001-126805000 1.7586350504619193
126805001-126810000 2.6396956700331113
126810001-126815000 1.037908614418201
126815001-126820000 0.562623447762259
126820001-126825000 0.7711446196160684
126825001-126830000 0.6778718200568953
126830001-126835000 0.41393726419247867
126835001-126840000 0.34446966837837767
126840001-126845000 1.0744236939644833
126845001-126850000 1.4669787435157542
126850001-126855000 0.7460121275171347
126855001-126860000 1.2977618964986513
126860001-126865000 0.6133963612902669
126865001-126870000 0.686266236799346
126870001-126875000 1.2611438836912692
126875001-126880000 0.7967737899742947
126880001-126885000 1.5745924184002646
126885001-126890000 2.3181115986261216
126890001-126895000 5.483020739389072
126895001-126900000 4.5103323312995816
126900001-126905000 0.35486558461668044
126905001-126910000 0.37408163000025446
126910001-126915000 0.5513780075834944
126915001-126920000 0.936089193750773
126920001-126925000 0.49465602232883954
126925001-126930000 0.5039909136252828
126930001-126935000 0.5324203342601268
126935001-126940000 0.564948991470757
126940001-126945000 1.4694880636239138
126945001-126950000 0.5602766416380095
126950001-126955000 0.463396020715971
126955001-126960000 0.611905520885948
126960001-126965000 0.670089999658253
126965001-126970000 0.4254146610039468
126970001-126975000 0.29445375164916776
126975001-126980000 0.8201171221104883
126980001-126985000 1.016778297032157
126985001-126990000 0.4799915271564111
126990001-126995000 0.9025747483935457
126995001-127000000 1.1841173055136098
127000001-127005000 0.5066924916475719
127005001-127010000 0.4834887364156249
127010001-127015000 0.592440396672258
127015001-127020000 0.6506908698123639
127020001-127025000 0.3439688467021506
127025001-127030000 2.1572551779726976
127030001-127035000 4.5524002365696274
127035001-127040000 0.7561803747550233
127040001-127045000 0.9347603324399679
127045001-127050000 1.1396475087106435
127050001-127055000 1.4309104164475521
127055001-127060000 2.6836770596292903
127060001-127065000 1.399584781893622
127065001-127070000 0.5507214177865734
127070001-127075000 0.5553657938945707
127075001-127080000 1.6850853708466589
127080001-127085000 0.8416829258264638
127085001-127090000 0.7754466817559968
127090001-127095000 0.8400917562425971
127095001-127100000 0.43948268026253196
127100001-127105000 1.6340127345700086
127105001-127110000 1.912798194685199
127110001-127115000 1.3533758165240064
127115001-127120000 2.733366412501686
127120001-127125000 0.6447519320854065
127125001-127130000 0.4377479048974778
127130001-127135000 0.8950572446328212
127135001-127140000 0.4691122053318555
127140001-127145000 0.44066398808691065
127145001-127150000 0.6361467985373764
127150001-127155000 0.6243964762872886
127155001-127160000 1.1809870150146278
127160001-127165000 0.7628994936568724
127165001-127170000 0.8404459696728935
127170001-127175000 0.7099794121855235
127175001-127180000 0.7008993150009799
127180001-127185000 1.2531383631166793
127185001-127190000 1.044533930046791
127190001-127195000 1.0518361353606698
127195001-127200000 3.3403621737166875
127200001-127205000 1.163212005510174
127205001-127210000 0.5080576167969351
127210001-127215000 0.713036645838661
127215001-127220000 0.6823729167965272
127220001-127225000 0.7290561900882825
127225001-127230000 0.9986884102846673
127230001-127235000 0.23721487138660396
127235001-127240000 0.185336000153782
127240001-127245000 0.5590317716010822
127245001-127250000 0.43440727753850134
127250001-127255000 0.4387095403340029
127255001-127260000 0.7924272207253413
127260001-127265000 0.530450340253567
127265001-127270000 0.48342377477606224
127270001-127275000 0.678318079870799
127275001-127280000 0.5073355935609044
127280001-127285000 0.40899595152586693
127285001-127290000 7.620059231016951
127290001-127295000 5.61305036741773
127295001-127300000 0.7354145573514627
127300001-127305000 0.9912686648456855
127305001-127310000 0.8539650539685556
127310001-127315000 3.2633823028983686
127315001-127320000 9.580499531846902
127320001-127325000 0.8252124549761972
127325001-127330000 0.8624365444574462
127330001-127335000 1.56273726500439
127335001-127340000 1.7101278210140742
127340001-127345000 1.7867552237520075
127345001-127350000 2.0600923723593656
127350001-127355000 1.4846929640450606
127355001-127360000 1.2891790883135792
127360001-127365000 0.6277706552707589
127365001-127370000 0.5182820672019254
127370001-127375000 0.7087919324766108
127375001-127380000 0.7616219773983114
127380001-127385000 0.547039514815037
127385001-127390000 0.5624207055480129
127390001-127395000 0.6681883310743928
127395001-127400000 0.5687439212314431
127400001-127405000 0.5298165332692446
127405001-127410000 0.6174494613787238
127410001-127415000 0.6348883897450885
127415001-127420000 0.6257557941144154
127420001-127425000 0.9464737727532927
127425001-127430000 0.6767302530458623
127430001-127435000 1.2311537379279678
127435001-127440000 0.8088306752971254
127440001-127445000 0.30561268167473815
127445001-127450000 2.7682752426302253
127450001-127455000 1.4132279482202577
127455001-127460000 0.83657175335236
127460001-127465000 1.5020529818857131
127465001-127470000 0.7718174130719685
127470001-127475000 0.7018217662674623
127475001-127480000 0.994368112451898
127480001-127485000 0.9163240101521768
127485001-127490000 0.5439111706546562
127490001-127495000 0.7109616052849853
127495001-127500000 0.9107299507886183
127500001-127505000 0.5368413102347677
127505001-127510000 0.6113029465581964
127510001-127515000 0.6317655474752064
127515001-127520000 0.4323617316279602
127520001-127525000 0.4934539927533385
127525001-127530000 0.7418255380739218
127530001-127535000 0.7778623408435285
127535001-127540000 1.0556820064644261
127540001-127545000 0.8213014778181603
127545001-127550000 0.4444940541947922
127550001-127555000 0.45723838892746776
127555001-127560000 0.49441136022303556
127560001-127565000 0.7493843772324231
127565001-127570000 0.7723856030835932
127570001-127575000 0.5460262995072095
127575001-127580000 0.834951185971126
127580001-127585000 0.9298725644924221
127585001-127590000 1.370532982639795
127590001-127595000 1.248714535586558
127595001-127600000 0.8675378024041015
127600001-127605000 0.7697360935070181
127605001-127610000 0.9158949768570238
127610001-127615000 1.29384014522202
127615001-127620000 0.48405655979290246
127620001-127625000 0.5149971567237449
127625001-127630000 0.7060801451971991
127630001-127635000 0.46379932110780764
127635001-127640000 0.7478005494841886
127640001-127645000 1.03958444117318
127645001-127650000 0.9152304040675784
127650001-127655000 0.25137051376746306
127655001-127660000 0.23137005422376658
127660001-127665000 1.0770469238262348
127665001-127670000 0.5161951295757975
127670001-127675000 0.49644424063079423
127675001-127680000 8.317164193988903
127680001-127685000 1.9905074104390643
127685001-127690000 0.652052283155059
127690001-127695000 0.9262392272642619
127695001-127700000 2.1371875294975693
127700001-127705000 3.341563553965336
127705001-127710000 0.7893701643750302
127710001-127715000 0.9505095183004212
127715001-127720000 10.15757679287645
127720001-127725000 1.5227558584763816
127725001-127730000 0.5630820308945993
127730001-127735000 0.96677062954919
127735001-127740000 0.5366234643719456
127740001-127745000 0.43791923320204496
127745001-127750000 0.5828775120112543
127750001-127755000 0.6110615079611582
127755001-127760000 0.5954644908844451
127760001-127765000 0.6314555137145089
127765001-127770000 0.8127946488426379
127770001-127775000 0.8310531597002724
127775001-127780000 0.737281018488229
127780001-127785000 0.5866345293305213
127785001-127790000 0.7088495867542598
127790001-127795000 0.8121496777503977
127795001-127800000 1.216332304834831
127800001-127805000 1.7555566584145237
127805001-127810000 1.5768320652714518
127810001-127815000 1.0513757444511664
127815001-127820000 1.0708952013544917
127820001-127825000 0.5523155283719678
127825001-127830000 0.4974694042540022
127830001-127835000 0.7685499606999477
127835001-127840000 0.4922670896426485
127840001-127845000 0.600499190851123
127845001-127850000 0.8199128088717089
127850001-127855000 0.7354753302871677
127855001-127860000 0.5732745520443816
127860001-127865000 0.7792079474274272
127865001-127870000 1.003302275307872
127870001-127875000 0.8685601247534327
127875001-127880000 0.7198173275777203
127880001-127885000 0.6734458225900258
127885001-127890000 0.7125800036547726
127890001-127895000 0.705222800460125
127895001-127900000 1.3350834870548147
127900001-127905000 12.553688722254877
127905001-127910000 1.3307292981165646
127910001-127915000 0.7734551540446661
127915001-127920000 0.5442373788977399
127920001-127925000 0.5070981976438371
127925001-127930000 0.5889806219131497
127930001-127935000 0.5511756722941267
127935001-127940000 0.7449577185043966
127940001-127945000 0.5349677613860714
127945001-127950000 0.6632893227338547
127950001-127955000 0.9803709459861485
127955001-127960000 0.6772508125836696
127960001-127965000 0.998029630763403
127965001-127970000 1.0484624517899925
127970001-127975000 0.6684151530052429
127975001-127980000 0.8615619697216829
127980001-127985000 0.7484969853300205
127985001-127990000 0.6827419146015932
127990001-127995000 1.903421442118747
127995001-128000000 0.9800534066624779
128000001-128005000 0.757188942219335
128005001-128010000 0.9220261610351668
128010001-128015000 0.4381778298034721
128015001-128020000 0.4982786446639648
128020001-128025000 1.0525624040280468
128025001-128030000 0.7859247110225176
128030001-128035000 0.6947340310382271
128035001-128040000 0.6376441891447451
128040001-128045000 3.895902847224476
128045001-128050000 4.845064627110877
128050001-128055000 0.5922068524384899
128055001-128060000 0.9617463229608567
128060001-128065000 0.8247750036717038
128065001-128070000 0.5356909784543928
128070001-128075000 0.9036975412247942
128075001-128080000 0.4636118992385567
128080001-128085000 0.34462452644953745
128085001-128090000 0.4543550685156452
128090001-128095000 0.5608987414634946
128095001-128100000 0.7500873996200133
128100001-128105000 1.016056020021016
128105001-128110000 1.3426074943375093
128110001-128115000 0.5680870456198408
128115001-128120000 2.337432322344648
128120001-128125000 11.26709229525139
128125001-128130000 0.3469924634874057
128130001-128135000 0.28169449870310437
128135001-128140000 0.34491777872018503
128140001-128145000 0.9230504988434077
128145001-128150000 0.4570557716944982
128150001-128155000 0.4028701666219628
128155001-128160000 0.6934460186689677
128160001-128165000 0.7594430586997124
128165001-128170000 0.8477314257970171
128170001-128175000 0.7820377475238665
128175001-128180000 0.9884970031421746
128180001-128185000 2.1876667620846115
128185001-128190000 15.50422305632834
128190001-128195000 1.4191422915266152
128195001-128200000 0.7401599969839405
128200001-128205000 1.833070720927828
128205001-128210000 0.8368010583882328
128210001-128215000 0.46814248225906563
128215001-128220000 0.7635163546210886
128220001-128225000 1.2499025709802947
128225001-128230000 0.9044825238994948
128230001-128235000 0.5453179637926047
128235001-128240000 1.9832682078791788
128240001-128245000 5.324582576211592
128245001-128250000 0.6984021861708893
128250001-128255000 0.5444978352447744
128255001-128260000 2.4687530187252906
128260001-128265000 1.7226161418503811
128265001-128270000 0.6002039698736374
128270001-128275000 1.8015138660429928
128275001-128280000 1.4438583351615106
128280001-128285000 0.6873345781641259
128285001-128290000 0.5397400174381705
128290001-128295000 2.1885171926983378
128295001-128300000 1.4790855450723375
128300001-128305000 0.6038142773263702
128305001-128310000 0.6702620303095261
128310001-128315000 0.4071966649541122
128315001-128320000 0.5995688275223999
128320001-128325000 0.7846745000716504
128325001-128330000 0.7644540289674548
128330001-128335000 1.2301719092090146
128335001-128340000 1.8172685751541044
128340001-128345000 0.7736093440114592
128345001-128350000 1.5359271994896733
128350001-128355000 2.565749474241522
128355001-128360000 1.1225093921572922
128360001-128365000 1.480881180280525
128365001-128370000 0.6746063374382691
128370001-128375000 1.2577969568428922
128375001-128380000 2.1268628617256597
128380001-128385000 0.5652847246295383
128385001-128390000 0.8106219098879592
128390001-128395000 0.8378725109440719
128395001-128400000 1.0528795113337808
128400001-128405000 0.9348254981651439
128405001-128410000 0.45578213022374175
128410001-128415000 1.0066858171707875
128415001-128420000 1.712406765747509
128420001-128425000 0.7537119145279705
128425001-128430000 0.4771456488497595
128430001-128435000 0.938677181540155
128435001-128440000 3.122642682522034
128440001-128445000 0.783238397359117
128445001-128450000 0.35279504775885245
128450001-128455000 0.6811780304814717
128455001-128460000 0.839728107051048
128460001-128465000 0.369162757820939
128465001-128470000 0.5832572533508437
128470001-128475000 1.2501227827404782
128475001-128480000 1.0468907966830294
128480001-128485000 1.3681465514164133
128485001-128490000 2.8630880886324337
128490001-128495000 1.8099069618328711
128495001-128500000 2.5356148552332503
128500001-128505000 1.854802096577854
128505001-128510000 0.9722729524545257
128510001-128515000 0.7242445553670196
128515001-128520000 0.6480736324908314
128520001-128525000 3.8146549427508623
128525001-128530000 6.506507723673631
128530001-128535000 0.5918974286018497
128535001-128540000 0.8389683544580571
128540001-128545000 0.5548222801229388
128545001-128550000 0.6700494322572694
128550001-128555000 0.4203495461207526
128555001-128560000 0.7180485359326381
128560001-128565000 4.578395707191951
128565001-128570000 0.5862038748789834
128570001-128575000 0.4532665818860358
128575001-128580000 1.0384229562894074
128580001-128585000 3.321685042925569
128585001-128590000 1.0062257082428834
128590001-128595000 0.9304931466065817
128595001-128600000 1.4207267467461602
128600001-128605000 0.8005157744434037
128605001-128610000 0.6524442667771718
128610001-128615000 1.1912598213540335
128615001-128620000 1.257906534642798
128620001-128625000 1.0305763837250297
128625001-128630000 0.8932001584450963
128630001-128635000 11.52356479509506
128635001-128640000 13.815538239504411
128640001-128645000 3.9935524279057555
128645001-128650000 13.900118797762177
128650001-128655000 3.7464477360760533
128655001-128660000 4.2332212503037425
128660001-128665000 2.774201496221753
128665001-128670000 0.8149665231821832
128670001-128675000 0.7600280392907626
128675001-128680000 0.608932684983186
128680001-128685000 0.6519301648221435
128685001-128690000 1.0386692923147054
128690001-128695000 2.6404600103962057
128695001-128700000 2.0620466087731573
128700001-128705000 1.9081078839760506
128705001-128710000 1.1940752808344808
128710001-128715000 0.8022535324401461
128715001-128720000 1.15608607762824
128720001-128725000 1.3319159713950663
128725001-128730000 2.2813602715744117
128730001-128735000 1.3242126961293343
128735001-128740000 1.2696059891950677
128740001-128745000 1.6012100641891185
128745001-128750000 2.6516651224776098
128750001-128755000 4.139635905430412
128755001-128760000 9.065816811268085
128760001-128765000 8.73662272609222
128765001-128770000 1.2680279599538196
128770001-128775000 3.960464283245263
128775001-128780000 1.9124132934413487
128780001-128785000 0.7339260254742692
128785001-128790000 1.389182049012261
128790001-128795000 2.0697165951271903
128795001-128800000 4.005334587127909
128800001-128805000 9.667655492442893
128805001-128810000 5.175407036199064
128810001-128815000 2.00693509714094
128815001-128820000 1.0383371549877007
128820001-128825000 1.0631418648102644
128825001-128830000 2.3079774458006312
128830001-128835000 0.472270244098179
128835001-128840000 0.7466721071454577
128840001-128845000 1.1415879320241338
128845001-128850000 0.5262403746784406
128850001-128855000 0.698018890077205
128855001-128860000 1.0623767694417177
128860001-128865000 1.154119669109133
128865001-128870000 0.6748221042154665
128870001-128875000 0.7416849675205579
128875001-128880000 0.8370125416232137
128880001-128885000 0.7162591550655676
128885001-128890000 1.2585607219930075
128890001-128895000 1.0589344972720116
128895001-128900000 0.4910614625337808
128900001-128905000 0.8671470128012929
128905001-128910000 0.5958447535457548
128910001-128915000 0.5642505958295077
128915001-128920000 0.816919977421268
128920001-128925000 0.8005982305660194
128925001-128930000 1.235625528925359
128930001-128935000 0.7524916448091891
128935001-128940000 0.6909906709313465
128940001-128945000 0.7569334446531947
128945001-128950000 0.6448603067644082
128950001-128955000 0.8014824504177239
128955001-128960000 1.2973166890022523
128960001-128965000 0.6811378332519247
128965001-128970000 0.4503449961277777
128970001-128975000 0.7071912926437461
128975001-128980000 0.9080857635842421
128980001-128985000 0.6262626424740224
128985001-128990000 0.599853536169466
128990001-128995000 0.6233427894855401
128995001-129000000 0.8833870581092476
129000001-129005000 1.1510207789524707
129005001-129010000 0.8273269476989107
129010001-129015000 0.9319334926828002
129015001-129020000 0.8283595512425906
129020001-129025000 0.6919095110287212
129025001-129030000 0.7947716646644821
129030001-129035000 0.9003403908275837
129035001-129040000 0.5305451621017186
129040001-129045000 0.6168987421097483
129045001-129050000 0.40285206693669307
129050001-129055000 0.27918299376456107
129055001-129060000 0.9657998154699428
129060001-129065000 7.80650651836644
129065001-129070000 0.8482348033512338
129070001-129075000 0.6253039878966805
129075001-129080000 0.4993378295743526
129080001-129085000 0.5238021724398636
129085001-129090000 0.762630477541911
129090001-129095000 0.6080792374793021
129095001-129100000 0.5263981545313109
129100001-129105000 0.8038240549981039
129105001-129110000 1.5823091025787894
129110001-129115000 0.5835594895484729
129115001-129120000 0.9344759931468893
129120001-129125000 0.7906956265354911
129125001-129130000 0.318401297194726
129130001-129135000 0.500901530108421
129135001-129140000 0.49335423278797075
129140001-129145000 0.4450913011967194
129145001-129150000 0.8918401115186937
129150001-129155000 1.075257823363469
129155001-129160000 0.9544041531668682
129160001-129165000 3.370693089932218
129165001-129170000 1.6487044023929285
129170001-129175000 0.8897211629959534
129175001-129180000 1.0376871982174707
129180001-129185000 0.7715594662582301
129185001-129190000 1.3768056595118665
129190001-129195000 1.7891967279855057
129195001-129200000 0.7439466377351908
129200001-129205000 1.4771334756732497
129205001-129210000 0.8179681575221804
129210001-129215000 0.15301516686026428
129215001-129220000 0.2017292094185231
129220001-129225000 0.6445409491746179
129225001-129230000 0.8971095721102464
129230001-129235000 0.5786962322436259
129235001-129240000 0.7059033107104591
129240001-129245000 1.6261070552713055
129245001-129250000 0.9831703831437015
129250001-129255000 1.0221943180467215
129255001-129260000 1.0369171060352558
129260001-129265000 1.5651985800491839
129265001-129270000 2.0608398843935585
129270001-129275000 0.7630302312459437
129275001-129280000 2.2682775685776693
129280001-129285000 1.565150287330383
129285001-129290000 0.6415493671792436
129290001-129295000 1.21644799830345
129295001-129300000 1.034438921255195
129300001-129305000 0.8016421377385184
129305001-129310000 2.487184268559803
129310001-129315000 5.182032274514876
129315001-129320000 1.4015117481843211
129320001-129325000 2.9429593069979387
129325001-129330000 3.7180107091120917
129330001-129335000 0.9524742168248221
129335001-129340000 0.9492579756179262
129340001-129345000 1.0105261858033228
129345001-129350000 0.7275836417116934
129350001-129355000 1.0958405344489777
129355001-129360000 1.0824350888035896
129360001-129365000 0.7047891790638497
129365001-129370000 0.8292551004521143
129370001-129375000 1.17713817249197
129375001-129380000 1.6576479203687438
129380001-129385000 0.7059310168461308
129385001-129390000 0.46530126062250937
129390001-129395000 3.500822578858761
129395001-129400000 8.804153113615413
129400001-129405000 0.5741987593001247
129405001-129410000 0.7172125207409236
129410001-129415000 7.350504538355687
129415001-129420000 1.3187106381947622
129420001-129425000 0.662080910416515
129425001-129430000 0.7690779149729012
129430001-129435000 0.7708733986238753
129435001-129440000 1.1275888636511333
129440001-129445000 0.9688543302288282
129445001-129450000 0.7936423090564818
129450001-129455000 5.4496686377447165
129455001-129460000 6.319508828234739
129460001-129465000 0.6911024948456409
129465001-129470000 0.5689958294838012
129470001-129475000 1.7313840965961595
129475001-129480000 2.5263940902200477
129480001-129485000 1.08575427567283
129485001-129490000 1.635233465489775
129490001-129495000 1.3766281298917196
129495001-129500000 1.0277989194358703
129500001-129505000 1.0662298368140946
129505001-129510000 0.9668720621722827
129510001-129515000 1.3956237146392412
129515001-129520000 0.9745207145160276
129520001-129525000 0.7449875357001833
129525001-129530000 0.9179182426913772
129530001-129535000 0.9210682422692502
129535001-129540000 2.807089431144319
129540001-129545000 1.6330720147241198
129545001-129550000 1.0063970994839215
129550001-129555000 1.1017567916477164
129555001-129560000 1.4827403827873076
129560001-129565000 8.931252318313822
129565001-129570000 7.766647325919729
129570001-129575000 3.3285471357216125
129575001-129580000 1.7374767765173575
129580001-129585000 0.8864029400134508
129585001-129590000 1.0073256487464528
129590001-129595000 1.6756457684959467
129595001-129600000 1.001024788397866
129600001-129605000 1.539313974424042
129605001-129610000 15.79115605927459
129610001-129615000 1.8546309933870302
129615001-129620000 1.5347102628071276
129620001-129625000 12.023943768648818
129625001-129630000 5.618907571042757
129630001-129635000 1.0829370090309671
129635001-129640000 0.9200317369936502
129640001-129645000 0.9323090400433618
129645001-129650000 1.328450818031928
129650001-129655000 1.1231969841341256
129655001-129660000 0.8771173111844102
129660001-129665000 1.8333106505435273
129665001-129670000 0.8978727243950408
129670001-129675000 0.6294659451089116
129675001-129680000 0.6221791948578618
129680001-129685000 0.7962031834239975
129685001-129690000 0.7127737648762454
129690001-129695000 0.5309907781571809
129695001-129700000 0.7703388020679537
129700001-129705000 0.8548165411597992
129705001-129710000 0.8662509278544342
129710001-129715000 0.8460992783958682
129715001-129720000 0.9624396677722472
129720001-129725000 1.2530648813101497
129725001-129730000 1.0002743339929565
129730001-129735000 0.7085581776227173
129735001-129740000 0.6052492522139357
129740001-129745000 0.5796855875458012
129745001-129750000 0.7634652346927071
129750001-129755000 0.8775987664938346
129755001-129760000 0.77689292174651
129760001-129765000 1.1663715065979028
129765001-129770000 1.3110779867250997
129770001-129775000 1.032003820416426
129775001-129780000 1.2619099545062544
129780001-129785000 1.6137682715847195
129785001-129790000 2.049641081653456
129790001-129795000 0.8754123715217478
129795001-129800000 0.757733697720544
129800001-129805000 1.124148314937913
129805001-129810000 0.8491066112257167
129810001-129815000 0.9694689052396384
129815001-129820000 0.9191798878437893
129820001-129825000 0.6364887662688495
129825001-129830000 0.5185958880370487
129830001-129835000 0.5308694132272068
129835001-129840000 1.2134568759271789
129840001-129845000 0.9455699386222337
129845001-129850000 0.40925558275710716
129850001-129855000 1.4101698392523574
129855001-129860000 0.6079493928478691
129860001-129865000 0.235307943908694
129865001-129870000 0.8914640220721465
129870001-129875000 0.773711585056698
129875001-129880000 0.5764373338708639
129880001-129885000 0.6204470376412029
129885001-129890000 2.0789414815305918
129890001-129895000 1.9265984417102238
129895001-129900000 0.5614904526043617
129900001-129905000 0.625589409349526
129905001-129910000 8.633130009439318
129910001-129915000 1.657474248421567
129915001-129920000 0.3380749678329302
129920001-129925000 0.4719335921675827
129925001-129930000 0.7683066118977642
129930001-129935000 0.7390774011364989
129935001-129940000 0.6681674028356896
129940001-129945000 0.5697531794108968
129945001-129950000 0.2843685179908702
129950001-129955000 0.44887470246559497
129955001-129960000 0.5350679450047918
129960001-129965000 0.46323606934209244
129965001-129970000 0.5273154740182533
129970001-129975000 0.3465789927466901
129975001-129980000 0.4110215256055833
129980001-129985000 0.8806425804768143
129985001-129990000 2.752498494661517
129990001-129995000 1.1408196490219131
129995001-130000000 0.8845275272562576
130000001-130005000 0.7081061075457796
130005001-130010000 0.5128196529083549
130010001-130015000 0.5422321935770573
130015001-130020000 0.6363475437516131
130020001-130025000 0.7483448270593703
130025001-130030000 1.039526805744964
130030001-130035000 0.9061921925530076
130035001-130040000 0.5413108484549266
130040001-130045000 0.4555168565424341
130045001-130050000 0.9189750256229783
130050001-130055000 1.3314482062730615
130055001-130060000 0.995353961918004
130060001-130065000 3.217281741805276
130065001-130070000 4.045612141496411
130070001-130075000 1.620780182590223
130075001-130080000 1.6222124782788392
130080001-130085000 2.0867261824394587
130085001-130090000 4.7396844654798045
130090001-130095000 1.7270226582190489
130095001-130100000 0.41311279667194367
130100001-130105000 0.3250127210005141
130105001-130110000 0.6077799520609024
130110001-130115000 0.43881058167335435
130115001-130120000 0.505725549146078
130120001-130125000 0.6015361690515189
130125001-130130000 0.2110897809134253
130130001-130135000 0.36241045546128486
130135001-130140000 0.2079390910479442
130140001-130145000 0.20634575924777307
130145001-130150000 0.2417477036061088
130150001-130155000 0.30890932330843507
130155001-130160000 0.46111615929478644
130160001-130165000 0.2544902317810608
130165001-130170000 0.156501387909873
130170001-130175000 0.155348898329633
130175001-130180000 0.32768284231338585
130180001-130185000 0.3602843037825357
130185001-130190000 1.8780218987439075
130190001-130195000 0.9171773803404744
130195001-130200000 0.4061557217852169
130200001-130205000 0.5843134415807318
130205001-130210000 0.6460893451282657
130210001-130215000 0.519451419271273
130215001-130220000 0.43378813248899567
130220001-130225000 0.5864179472713722
130225001-130230000 0.6900018554937327
130230001-130235000 0.4496627660226607
130235001-130240000 0.6374337452995368
130240001-130245000 1.35207028964904
130245001-130250000 0.8851956524214334
130250001-130255000 0.6698634188814693
130255001-130260000 12.880441621409275
130260001-130265000 3.7412440469664494
130265001-130270000 0.9303832225163012
130270001-130275000 1.6156713765571304
130275001-130280000 1.8041943717650446
130280001-130285000 3.971196054929253
130285001-130290000 2.5874775839478765
130290001-130295000 2.3224880220936908
130295001-130300000 2.5808750183771045
130300001-130305000 1.8535545497073416
130305001-130310000 2.337052567622673
130310001-130315000 0.7825349312863724
130315001-130320000 0.8393641932992569
130320001-130325000 0.9174785801137969
130325001-130330000 1.003340068704777
130330001-130335000 1.360097571945217
130335001-130340000 3.1945072318724854
130340001-130345000 5.486163836308121
130345001-130350000 1.757381852608013
130350001-130355000 3.3707178822296933
130355001-130360000 2.8049390113824044
130360001-130365000 1.2860062569475714
130365001-130370000 1.402519506084923
130370001-130375000 0.959428586527525
130375001-130380000 0.5608045812624194
130380001-130385000 0.9211646747583256
130385001-130390000 1.734409385724597
130390001-130395000 1.370832478760177
130395001-130400000 1.1944071141535193
130400001-130405000 2.847535230425238
130405001-130410000 2.682944995145483
130410001-130415000 1.483654274641793
130415001-130420000 1.5555537374192128
130420001-130425000 1.3724022038086927
130425001-130430000 8.026844565173192
130430001-130435000 2.9094196262327667
130435001-130440000 0.5216582128079756
130440001-130445000 0.6123168351504397
130445001-130450000 1.883851588212743
130450001-130455000 1.9073545745672218
130455001-130460000 0.6252991785384809
130460001-130465000 0.6082549821156096
130465001-130470000 1.1966285585425283
130470001-130475000 0.9281619884775524
130475001-130480000 0.7544430569223051
130480001-130485000 0.948720159625835
130485001-130490000 1.0791681689887125
130490001-130495000 0.9402190754482204
130495001-130500000 0.9441260825470585
130500001-130505000 3.761685750244532
130505001-130510000 1.7674724574592278
130510001-130515000 0.5711096473997715
130515001-130520000 2.035153386157267
130520001-130525000 3.000778278661358
130525001-130530000 0.8746451620544774
130530001-130535000 1.0688048200111984
130535001-130540000 0.9813693117516893
130540001-130545000 0.7554779513100353
130545001-130550000 0.3873460542655339
130550001-130555000 0.22543693549820953
130555001-130560000 0.7710749489746574
130560001-130565000 0.21871631760152388
130565001-130570000 0.0877527304906392
130570001-130575000 1.0898164810465814
130575001-130580000 7.021347276520494
130580001-130585000 1.002539589120866
130585001-130590000 0.7090831160988318
130590001-130595000 0.5479602624585725
130595001-130600000 0.4841642267214665
130600001-130605000 0.5674525556103399
130605001-130610000 0.4296292817261889
130610001-130615000 0.42514385899370155
130615001-130620000 0.5126733900757384
130620001-130625000 0.7290386070815061
130625001-130630000 1.1673552166057863
130630001-130635000 1.5429924678810114
130635001-130640000 2.059647638120847
130640001-130645000 0.9067378555500426
130645001-130650000 0.7105085168889264
130650001-130655000 6.510733937170126
130655001-130660000 2.0693300132155814
130660001-130665000 0.8782415729684983
130665001-130670000 1.5658501709172912
130670001-130675000 1.704456244120993
130675001-130680000 1.9290981412396766
130680001-130685000 3.271549422290775
130685001-130690000 2.2996160302243998
130690001-130695000 1.2771083365186044
130695001-130700000 15.172061698570683
130700001-130705000 8.327232331678989
130705001-130710000 1.0778261187675322
130710001-130715000 2.1297618933974207
130715001-130720000 2.031247623737806
130720001-130725000 0.705731845583014
130725001-130730000 1.1680174627463384
130730001-130735000 1.8094772694667292
130735001-130740000 0.8793892840999261
130740001-130745000 1.2750780122331613
130745001-130750000 0.9789908874866384
130750001-130755000 0.7180795890957586
130755001-130760000 6.055230036741974
130760001-130765000 2.962884200494757
130765001-130770000 0.9719173790328444
130770001-130775000 0.881524930065065
130775001-130780000 1.0845444837938296
130780001-130785000 1.8680408633804895
130785001-130790000 2.14630400243629
130790001-130795000 1.5560805922914815
130795001-130800000 0.7144647829091342
130800001-130805000 0.6116838399511249
130805001-130810000 1.0369567703705318
130810001-130815000 0.6977249763959762
130815001-130820000 0.72445756368455
130820001-130825000 0.6705602218417851
130825001-130830000 0.4007926622888889
130830001-130835000 0.7523526469572809
130835001-130840000 1.4751794618279652
130840001-130845000 0.6912769808566612
130845001-130850000 0.6753877930026088
130850001-130855000 0.19845380519661568
130855001-130860000 0.38722316695700276
130860001-130865000 1.0581877655079788
130865001-130870000 0.5626964026651764
130870001-130875000 0.9124467616384332
130875001-130880000 0.7559681850749208
130880001-130885000 0.6439617588530153
130885001-130890000 0.4495136944453508
130890001-130895000 2.60145783899888
130895001-130900000 7.373714412743405
130900001-130905000 1.9451113114980148
130905001-130910000 1.7686091223208518
130910001-130915000 0.9447579649253273
130915001-130920000 2.098372755734332
130920001-130925000 7.575891359823626
130925001-130930000 1.3674724464161525
130930001-130935000 1.3792005253754374
130935001-130940000 0.9475936766340621
130940001-130945000 0.619723290729187
130945001-130950000 0.7665220696768003
130950001-130955000 0.676351101646972
130955001-130960000 0.6491413857088174
130960001-130965000 1.0182944717309406
130965001-130970000 0.6898095645567489
130970001-130975000 0.5202281649479575
130975001-130980000 0.767241218564276
130980001-130985000 1.0352385471170102
130985001-130990000 0.7319448038539251
130990001-130995000 0.7574044572843681
130995001-131000000 0.7126910141221766
131000001-131005000 0.5095709079483991
131005001-131010000 4.314764248141169
131010001-131015000 7.628650637509258
131015001-131020000 0.7746574727499014
131020001-131025000 1.3486509013065102
131025001-131030000 2.186417121729802
131030001-131035000 1.069941699531489
131035001-131040000 1.2012249298518254
131040001-131045000 1.2940060152804551
131045001-131050000 1.0662681427328558
131050001-131055000 1.523094206179339
131055001-131060000 1.4725958427511803
131060001-131065000 1.4964427299116094
131065001-131070000 2.129236917543954
131070001-131075000 28.50199601792239
131075001-131080000 9.486421694767316
131080001-131085000 2.1234900371926053
131085001-131090000 7.631839853804703
131090001-131095000 2.0417180571582785
131095001-131100000 1.0344040912919716
131100001-131105000 1.0616670767380858
131105001-131110000 5.545789851041619
131110001-131115000 5.430266573342103
131115001-131120000 1.0576872799857855
131120001-131125000 1.8483014174952532
131125001-131130000 2.526308194087303
131130001-131135000 1.7091897401697824
131135001-131140000 1.5480021843144574
131140001-131145000 1.1910510544454016
131145001-131150000 2.369199195598679
131150001-131155000 1.6958126443195987
131155001-131160000 0.7773031975704859
131160001-131165000 1.076965996594887
131165001-131170000 1.8476680791102464
131170001-131175000 1.4213677986529973
131175001-131180000 1.637473811925671
131180001-131185000 1.092068547926797
131185001-131190000 0.917355135873134
131190001-131195000 1.2768483451334003
131195001-131200000 1.412149470592838
131200001-131205000 1.4158508475345113
131205001-131210000 1.1646751710634489
131210001-131215000 1.197458783714843
131215001-131220000 9.55312996605118
131220001-131225000 13.374463458729432
131225001-131230000 1.33968587910501
131230001-131235000 1.1535883242923852
131235001-131240000 0.9823047011398649
131240001-131245000 1.5148886060893514
131245001-131250000 1.2802525619711134
131250001-131255000 0.7431370428968798
131255001-131260000 1.261754870135799
131260001-131265000 2.4727685062321623
131265001-131270000 1.049418202559434
131270001-131275000 2.0203743347764402
131275001-131280000 3.99157776099351
131280001-131285000 0.7665808820070499
131285001-131290000 0.7747514267432078
131290001-131295000 1.6356408162645357
131295001-131300000 3.697117612533417
131300001-131305000 1.2962772860217413
131305001-131310000 1.1168913206969766
131310001-131315000 2.9501870939555697
131315001-131320000 2.1518800218850638
131320001-131325000 4.7692115355531985
131325001-131330000 7.4977861123242295
131330001-131335000 1.1165665519977033
131335001-131340000 1.0727322039715652
131340001-131345000 0.9816380202508559
131345001-131350000 1.087089462174478
131350001-131355000 2.725723828823912
131355001-131360000 2.4014777188294034
131360001-131365000 1.24973935627191
131365001-131370000 12.420329565970883
131370001-131375000 10.242128467415089
131375001-131380000 0.6505458271279221
131380001-131385000 0.8113989372046562
131385001-131390000 0.8917959061218392
131390001-131395000 1.2109631137623913
131395001-131400000 1.8455722528015472
131400001-131405000 1.2729087190555146
131405001-131410000 1.31732204945513
131410001-131415000 1.155621786275123
131415001-131420000 0.8351367409267971
131420001-131425000 0.6961283465986154
131425001-131430000 6.825188709019572
131430001-131435000 7.4600890222576774
131435001-131440000 0.7552204586530802
131440001-131445000 0.9695445811941514
131445001-131450000 1.4656663176351694
131450001-131455000 1.964157330129112
131455001-131460000 1.320733866357081
131460001-131465000 3.390965975353881
131465001-131470000 6.870857988413652
131470001-131475000 0.690210802134272
131475001-131480000 0.7079688276084267
131480001-131485000 2.016891885001317
131485001-131490000 4.208944737866765
131490001-131495000 1.3061160411764503
131495001-131500000 0.9784157563056513
131500001-131505000 1.9243828241733199
131505001-131510000 2.8577851805749783
131510001-131515000 1.2065142764802756
131515001-131520000 1.0982872090693088
131520001-131525000 1.2196802989331088
131525001-131530000 1.0950620629902588
131530001-131535000 1.0897123332197676
131535001-131540000 1.3301268960047976
131540001-131545000 1.4128339502042808
131545001-131550000 2.148491894241331
131550001-131555000 1.1710515199920148
131555001-131560000 0.6788570352593944
131560001-131565000 0.7735455578646335
131565001-131570000 0.7050984953552486
131570001-131575000 0.5218785818304741
131575001-131580000 0.5881275413149899
131580001-131585000 0.813589708732493
131585001-131590000 0.8232884973566166
131590001-131595000 0.5182088090258496
131595001-131600000 0.5185242132603045
131600001-131605000 2.6367803985533387
131605001-131610000 1.3141250022428388
131610001-131615000 1.0923796683968672
131615001-131620000 2.677050194995075
131620001-131625000 0.8823149647517656
131625001-131630000 1.1118609248197384
131630001-131635000 1.8338846272579568
131635001-131640000 1.0371198964684791
131640001-131645000 1.71984892220988
131645001-131650000 3.3413078139445362
131650001-131655000 1.9429049393411233
131655001-131660000 5.470326865996653
131660001-131665000 2.4449069514880697
131665001-131670000 0.52611916012858
131670001-131675000 1.1327324847132074
131675001-131680000 1.7497612761799053
131680001-131685000 0.8769772363695074
131685001-131690000 0.9662506002371251
131690001-131695000 3.4356877122003358
131695001-131700000 1.4203208742429914
131700001-131705000 0.911417736822945
131705001-131710000 0.9465933239244365
131710001-131715000 0.6282885349031196
131715001-131720000 0.8803713042111462
131720001-131725000 0.9534382621295127
131725001-131730000 0.962577289753719
131730001-131735000 2.348841042292875
131735001-131740000 1.866419924305607
131740001-131745000 1.5381508284732195
131745001-131750000 1.3631362372960247
131750001-131755000 0.852537735706374
131755001-131760000 0.8249602813314202
131760001-131765000 0.946580518804207
131765001-131770000 1.0008017272634158
131770001-131775000 0.7869541965631753
131775001-131780000 0.5472950004870004
131780001-131785000 4.925405555476528
131785001-131790000 4.6873334860176055
131790001-131795000 1.423987781847429
131795001-131800000 1.79263251844913
131800001-131805000 1.2936312956569869
131805001-131810000 0.9963166364422902
131810001-131815000 1.4374752877911443
131815001-131820000 2.2308031578058167
131820001-131825000 1.489297550426759
131825001-131830000 0.9835389250831286
131830001-131835000 0.9527445341391204
131835001-131840000 1.8464318577623662
131840001-131845000 10.972809731796954
131845001-131850000 2.5524858414095477
131850001-131855000 2.01930898849358
131855001-131860000 1.6973157586776721
131860001-131865000 0.8502147326813815
131865001-131870000 0.8468011995794001
131870001-131875000 45.42664160445401
131875001-131880000 13.086240491685288
131880001-131885000 1.4652365855415803
131885001-131890000 1.5814499361721175
131890001-131895000 1.7791422133505528
131895001-131900000 1.3285071033115814
131900001-131905000 1.0375022110604837
131905001-131910000 1.2468269294444598
131910001-131915000 1.9951841228526714
131915001-131920000 2.757667925396523
131920001-131925000 2.2262197280042373
131925001-131930000 1.8812474749621866
131930001-131935000 0.9815019676781047
131935001-131940000 0.9086852328303514
131940001-131945000 0.7587668565949951
131945001-131950000 0.832948568732932
131950001-131955000 1.257924316206024
131955001-131960000 1.7433707283447308
131960001-131965000 1.9098117505698242
131965001-131970000 0.7902782008981968
131970001-131975000 0.9953919140848275
131975001-131980000 1.5408499142420498
131980001-131985000 0.9067208370763015
131985001-131990000 0.9676757570995761
131990001-131995000 1.512281719075818
131995001-132000000 3.1617790002519817
132000001-132005000 4.543834219213456
132005001-132010000 1.6680775796366392
132010001-132015000 1.2619035147308832
132015001-132020000 1.2993732926554662
132020001-132025000 0.8298280093491405
132025001-132030000 0.6036989237314159
132030001-132035000 2.3408805599509246
132035001-132040000 2.914554662072821
132040001-132045000 0.6792082336549635
132045001-132050000 0.8594618524943053
132050001-132055000 3.514593962027213
132055001-132060000 1.1836542184207337
132060001-132065000 0.5256820150717388
132065001-132070000 0.6298847927171932
132070001-132075000 0.6474564258913569
132075001-132080000 0.8421936413869602
132080001-132085000 1.3128165815265644
132085001-132090000 1.2427317319398599
132090001-132095000 1.079329342598571
132095001-132100000 0.6341877535916184
132100001-132105000 0.6905918362575939
132105001-132110000 2.387372915681763
132110001-132115000 0.8977319572985188
132115001-132120000 0.7428722964576309
132120001-132125000 1.2250653067711845
132125001-132130000 1.0341198705826322
132130001-132135000 1.236443784570276
132135001-132140000 1.098389549898165
132140001-132145000 0.8505030648465891
132145001-132150000 1.066366081658024
132150001-132155000 1.4153859462980032
132155001-132160000 1.0622985783256365
132160001-132165000 1.2716172436335784
132165001-132170000 1.4406825565088952
132170001-132175000 0.7955652183072801
132175001-132180000 2.865075187084007
132180001-132185000 4.540270678769079
132185001-132190000 1.4183848649981803
132190001-132195000 0.6591312709303221
132195001-132200000 0.4108370453727358
132200001-132205000 1.164811871702143
132205001-132210000 1.495215828287664
132210001-132215000 0.8948839605788339
132215001-132220000 0.9024531818264638
132220001-132225000 1.4665448692041152
132225001-132230000 0.9332371696345011
132230001-132235000 0.6192789669039792
132235001-132240000 0.5939121888847976
132240001-132245000 0.4905903921421014
132245001-132250000 0.6681553084963605
132250001-132255000 0.5769478210921962
132255001-132260000 0.5230102487859689
132260001-132265000 0.5796116112770581
132265001-132270000 0.7962374485839239
132270001-132275000 2.969206503345062
132275001-132280000 1.2128810425457415
132280001-132285000 0.6806975987951147
132285001-132290000 0.588147204350801
132290001-132295000 0.5711480075319216
132295001-132300000 0.723074282381762
132300001-132305000 0.6204524302825637
132305001-132310000 0.9243511250611965
132310001-132315000 0.7744143157229808
132315001-132320000 0.4571894456483565
132320001-132325000 0.9910868249521079
132325001-132330000 0.9658686416226537
132330001-132335000 0.8594807246255551
132335001-132340000 1.415394706295643
132340001-132345000 1.3212998441268025
132345001-132350000 1.503140983661549
132350001-132355000 0.5707128410819166
132355001-132360000 0.7994168879676838
132360001-132365000 1.6674621476471885
132365001-132370000 0.7732604009125574
132370001-132375000 0.8698067190700534
132375001-132380000 1.0015122446888896
132380001-132385000 4.0724375314905075
132385001-132390000 8.769240264375501
132390001-132395000 1.076544153416445
132395001-132400000 1.0659721370278623
132400001-132405000 0.9749063843943345
132405001-132410000 0.6397479591311734
132410001-132415000 0.9308099733269855
132415001-132420000 1.8341078666124988
132420001-132425000 1.9155516457239925
132425001-132430000 1.594312168075576
132430001-132435000 0.9626765294040823
132435001-132440000 0.7647871106583166
132440001-132445000 0.6827232705422929
132445001-132450000 0.5686344369181993
132450001-132455000 0.5104851474420122
132455001-132460000 0.7207932489636245
132460001-132465000 1.236421967388748
132465001-132470000 0.9217909413706654
132470001-132475000 0.4675192191902256
132475001-132480000 0.5852146271835894
132480001-132485000 1.090808646618009
132485001-132490000 1.7950755987706246
132490001-132495000 2.8478788390578176
132495001-132500000 1.372556053794555
132500001-132505000 4.130701762738315
132505001-132510000 2.104298382981618
132510001-132515000 0.4909901547256537
132515001-132520000 0.3862233949427631
132520001-132525000 0.3592772351980269
132525001-132530000 0.6680231365018705
132530001-132535000 0.8653789980606366
132535001-132540000 1.221041168102853
132540001-132545000 0.7639261815936272
132545001-132550000 0.6857741819370411
132550001-132555000 1.018533724062959
132555001-132560000 0.8295493762768155
132560001-132565000 0.8338338198487649
132565001-132570000 0.9361941176011159
132570001-132575000 0.7944578221897866
132575001-132580000 0.6532898768644745
132580001-132585000 8.494531754178322
132585001-132590000 12.772926220811371
132590001-132595000 0.8340532778934757
132595001-132600000 1.3061195444798557
132600001-132605000 1.3880189868096662
132605001-132610000 0.817769974017033
132610001-132615000 2.6355873523657913
132615001-132620000 3.334479746291189
132620001-132625000 0.5317512722560503
132625001-132630000 0.4828426382563703
132630001-132635000 0.7707604690247699
132635001-132640000 1.0877416265005408
132640001-132645000 0.8351025705795974
132645001-132650000 1.1186856945153787
132650001-132655000 0.9645459460349057
132655001-132660000 1.0800832570853494
132660001-132665000 2.323730531522085
132665001-132670000 1.034104315189621
132670001-132675000 0.7702556945109502
132675001-132680000 0.8847435326907919
132680001-132685000 1.270006995208614
132685001-132690000 1.8097414307398991
132690001-132695000 1.4081825074514462
132695001-132700000 1.3474141618651998
132700001-132705000 1.292517109609381
132705001-132710000 2.443268060783083
132710001-132715000 2.660726026047981
132715001-132720000 5.145432473315851
132720001-132725000 4.400506068887329
132725001-132730000 1.13083578557319
132730001-132735000 1.3284642462894136
132735001-132740000 1.032888444392464
132740001-132745000 1.278411851983425
132745001-132750000 2.3068345041049905
132750001-132755000 1.8121146997948923
132755001-132760000 0.8448873692795643
132760001-132765000 3.412947446627731
132765001-132770000 13.214987718729496
132770001-132775000 1.0009117765891542
132775001-132780000 1.570367460844114
132780001-132785000 1.5391434151901748
132785001-132790000 1.223310596578694
132790001-132795000 1.8123551765123118
132795001-132800000 2.2422419898486825
132800001-132805000 9.377685297574985
132805001-132810000 3.3924705129760953
132810001-132815000 3.3857329469044197
132815001-132820000 1.9811882037622324
132820001-132825000 0.6394419361766858
132825001-132830000 5.467975223494243
132830001-132835000 4.253869641003321
132835001-132840000 1.8178574537406118
132840001-132845000 1.451880926707615
132845001-132850000 0.9488607809737094
132850001-132855000 1.0234432710927746
132855001-132860000 1.3037913524141227
132860001-132865000 2.0593887734491685
132865001-132870000 1.1188239128967714
132870001-132875000 1.017914729674618
132875001-132880000 1.1479565161619818
132880001-132885000 1.1260712528417722
132885001-132890000 1.4454248418100162
132890001-132895000 1.0194272777047262
132895001-132900000 0.8717419910066172
132900001-132905000 0.7110168861920199
132905001-132910000 3.2491164970741955
132910001-132915000 6.151581928290343
132915001-132920000 0.9697111455006044
132920001-132925000 1.0969884426708512
132925001-132930000 1.6868233471791034
132930001-132935000 5.4806467688885
132935001-132940000 2.2245115240863544
132940001-132945000 1.0946547874914994
132945001-132950000 6.30107519999965
132950001-132955000 5.134863427662026
132955001-132960000 1.0773906192920162
132960001-132965000 0.9903065548368668
132965001-132970000 0.7310908994248884
132970001-132975000 0.8290025241663018
132975001-132980000 1.2287241991564206
132980001-132985000 4.3006566870173195
132985001-132990000 3.4778804055585435
132990001-132995000 1.2815154896451333
132995001-133000000 4.190172395900933
133000001-133005000 4.03930853273194
133005001-133010000 0.692973991247369
133010001-133015000 0.6571818941395531
133015001-133020000 1.4430207915793112
133020001-133025000 1.8188959369369901
133025001-133030000 1.184850796178601
133030001-133035000 1.4310263116207196
133035001-133040000 1.5085661735755127
133040001-133045000 18.041979272870023
133045001-133050000 5.268459280970726
133050001-133055000 1.1532318795709822
133055001-133060000 1.3875057729772724
133060001-133065000 1.4595096645884287
133065001-133070000 1.2117708929353168
133070001-133075000 2.376720945168109
133075001-133080000 21.380782599889546
133080001-133085000 2.5097571574018556
133085001-133090000 7.773903256652901
133090001-133095000 8.681390334929501
133095001-133100000 2.358707801765108
133100001-133105000 2.4396610233940486
133105001-133110000 1.194868371446006
133110001-133115000 0.8917964754014289
133115001-133120000 1.0117625597722473
133120001-133125000 1.349354394993281
133125001-133130000 1.0312576892323466
133130001-133135000 0.9208783113085655
133135001-133140000 0.9005749959956224
133140001-133145000 0.7168849018044042
133145001-133150000 0.9108358262716999
133150001-133155000 1.4858057112229937
133155001-133160000 2.1784600770748
133160001-133165000 0.96435414671016
133165001-133170000 0.6392357931448086
133170001-133175000 0.5933692628937887
133175001-133180000 0.854318831717757
133180001-133185000 1.2611397575923482
133185001-133190000 0.46286375805394553
133190001-133195000 0.4940787829615986
133195001-133200000 1.1349345853561648
133200001-133205000 0.626066193225998
133205001-133210000 0.5863834992704732
133210001-133215000 0.6180830097507629
133215001-133220000 2.1563277332400266
133220001-133225000 3.0159327164829417
133225001-133230000 1.4005512504246465
133230001-133235000 2.9371538272870277
133235001-133240000 1.103958500133324
133240001-133245000 0.7719739706095085
133245001-133250000 1.0754956253128094
133250001-133255000 1.8404776053489875
133255001-133260000 2.3794463629910543
133260001-133265000 1.19465268433875
133265001-133270000 1.0939710774997073
133270001-133275000 6.2359909963411235
133275001-133280000 1.1872686197338291
133280001-133285000 0.32903978586565863
133285001-133290000 0.3810742510593786
133290001-133295000 0.7787513321338393
133295001-133300000 1.2621078468580356
133300001-133305000 2.3002223686285648
133305001-133310000 3.3435526613429114
133310001-133315000 0.9143439949296159
133315001-133320000 0.6469312230081125
133320001-133325000 1.0852847576657738
133325001-133330000 2.760676566440248
133330001-133335000 0.5957214535784444
133335001-133340000 0.6189734210575977
133340001-133345000 0.7796966643626293
133345001-133350000 1.000739532574418
133350001-133355000 3.4982385945984626
133355001-133360000 1.027225762856152
133360001-133365000 0.8006099460699324
133365001-133370000 1.897792001934585
133370001-133375000 4.346154510695844
133375001-133380000 1.3787071009490413
133380001-133385000 0.9070467549966723
133385001-133390000 0.8833072410103712
133390001-133395000 0.8071793479330326
133395001-133400000 1.5168387549773807
133400001-133405000 1.5945168778656962
133405001-133410000 1.2404479848380756
133410001-133415000 1.6020892858534608
133415001-133420000 1.4343818971617972
133420001-133425000 1.1782630947154857
133425001-133430000 0.9817860411049463
133430001-133435000 1.3785854193920568
133435001-133440000 0.8349325940065727
133440001-133445000 0.8348793953334882
133445001-133450000 1.7413948484683266
133450001-133455000 3.1419782881338456
133455001-133460000 1.6063813587306541
133460001-133465000 0.8789538429003412
133465001-133470000 0.8656968122777446
133470001-133475000 0.9602442325717648
133475001-133480000 1.463288504495495
133480001-133485000 1.5442085990480574
133485001-133490000 1.242205929998651
133490001-133495000 0.8129843676315297
133495001-133500000 0.6310699779434896
133500001-133505000 1.345614182295732
133505001-133510000 0.7410372391379242
133510001-133515000 0.5184111918075639
133515001-133520000 1.215350411029364
133520001-133525000 13.303082434078426
133525001-133530000 1.7495125065102313
133530001-133535000 1.2091606510647597
133535001-133540000 1.1371475695525557
133540001-133545000 0.7708100300944606
133545001-133550000 1.1968460482744359
133550001-133555000 0.9166064949321799
133555001-133560000 0.9167764428213799
133560001-133565000 1.444888921516352
133565001-133570000 1.0893597764228076
133570001-133575000 0.9355185297693077
133575001-133580000 6.95429518739282
133580001-133585000 11.752390095867616
133585001-133590000 2.221553253593856
133590001-133595000 3.9588968628333165
133595001-133600000 8.527985891201341
133600001-133605000 1.7596547824221525
133605001-133610000 1.5818660784515925
133610001-133615000 1.4759622173759401
133615001-133620000 1.6035376024579233
133620001-133625000 1.2526751333796686
133625001-133630000 0.3771019288057875
133630001-133635000 0.49821145104551107
133635001-133640000 0.9315929613814883
133640001-133645000 0.7363684748431341
133645001-133650000 0.9041217251552626
133650001-133655000 1.8180252357733289
133655001-133660000 5.694164152938892
133660001-133665000 1.0874653260006744
133665001-133670000 0.8571249816867705
133670001-133675000 0.9802362473638192
133675001-133680000 1.4346971940926345
133680001-133685000 2.6692651570487578
133685001-133690000 1.4983407675318898
133690001-133695000 1.1626319557372014
133695001-133700000 1.945606373081729
133700001-133705000 3.0552807252332883
133705001-133710000 1.1355278004315883
133710001-133715000 0.8559007071079178
133715001-133720000 0.6146776678668586
133720001-133725000 0.5804551448975771
133725001-133730000 1.9082978236976829
133730001-133735000 4.019601696242031
133735001-133740000 0.853186827895938
133740001-133745000 0.7829028148559231
133745001-133750000 0.6460956845442652
133750001-133755000 0.36979515998853696
133755001-133760000 0.47308457217009475
133760001-133765000 0.8393355940133997
133765001-133770000 1.4504305615982591
133770001-133775000 1.7556896668921966
133775001-133780000 0.7409484030871181
133780001-133785000 0.8325903157195832
133785001-133790000 4.7727767457392885
133790001-133795000 1.6546832216719456
133795001-133800000 1.285860958792118
133800001-133805000 2.0807743334682502
133805001-133810000 1.0624465481681342
133810001-133815000 1.0931603322297252
133815001-133820000 2.6173277561115444
133820001-133825000 3.283989177415758
133825001-133830000 0.9613361841950485
133830001-133835000 1.0828548751341194
133835001-133840000 1.7560135942690596
133840001-133845000 0.6437759140949442
133845001-133850000 1.052009001350903
133850001-133855000 2.636707548243971
133855001-133860000 17.762433932314114
133860001-133865000 5.209398047355872
133865001-133870000 1.213003096108643
133870001-133875000 1.064928484676724
133875001-133880000 1.3362185234245065
133880001-133885000 0.9886517001848301
133885001-133890000 0.8902820059642735
133890001-133895000 1.6393194209090198
133895001-133900000 1.176111421608026
133900001-133905000 1.1173036554542075
133905001-133910000 9.629813537525228
133910001-133915000 8.814412670113892
133915001-133920000 1.8928463194154206
133920001-133925000 1.7962773758512847
133925001-133930000 0.9219449050704923
133930001-133935000 2.963476817083135
133935001-133940000 2.282490695333749
133940001-133945000 0.6548901512968581
133945001-133950000 1.007689022177163
133950001-133955000 0.5926730809282408
133955001-133960000 0.7323394184474378
133960001-133965000 0.5959021097655613
133965001-133970000 0.4778907540824944
133970001-133975000 0.5374263435603546
133975001-133980000 0.6505374687618187
133980001-133985000 0.8677210344652596
133985001-133990000 0.823428942339679
133990001-133995000 1.0816654621516741
133995001-134000000 0.7584958808666951
134000001-134005000 0.7336939532225608
134005001-134010000 0.8026853950362484
134010001-134015000 0.8532274315370183
134015001-134020000 3.0529970094872363
134020001-134025000 2.077935200836224
134025001-134030000 0.685437611426568
134030001-134035000 0.7284105799496073
134035001-134040000 0.7597100965072153
134040001-134045000 0.585888744942648
134045001-134050000 1.0101943099614166
134050001-134055000 0.5948792914461455
134055001-134060000 0.4931914974210765
134060001-134065000 0.8010703309195119
134065001-134070000 0.47650350689490734
134070001-134075000 0.5037683632003125
134075001-134080000 0.7101633387439077
134080001-134085000 0.9039493649181121
134085001-134090000 0.9952637779176984
134090001-134095000 0.929431923155479
134095001-134100000 0.6079786658101256
134100001-134105000 1.7176024369064873
134105001-134110000 1.7077265871108256
134110001-134115000 0.27482173333036275
134115001-134120000 0.5536838578984316
134120001-134125000 1.2186711658701308
134125001-134130000 0.652397308526138
134130001-134135000 0.6654083891296146
134135001-134140000 0.6579251927857488
134140001-134145000 1.0914439742005522
134145001-134150000 2.18594950695667
134150001-134155000 1.6884039941308233
134155001-134160000 1.7014218726090056
134160001-134165000 0.6775563991695787
134165001-134170000 0.7114210338529517
134170001-134175000 1.0005999477142768
134175001-134180000 1.3149382923958934
134180001-134185000 2.094224745163286
134185001-134190000 0.6566398466963974
134190001-134195000 0.6822945710984882
134195001-134200000 0.9615364415120063
134200001-134205000 5.49682892684783
134205001-134210000 2.8467514718901543
134210001-134215000 4.006730555749113
134215001-134220000 5.630995772418023
134220001-134225000 0.6145244325721364
134225001-134230000 1.2763507465026531
134230001-134235000 5.471425194097909
134235001-134240000 3.7525462512122214
134240001-134245000 4.648492181050023
134245001-134250000 4.942398067035205
134250001-134255000 3.9439433152009022
134255001-134260000 7.616304415096522
134260001-134265000 2.6151290184955145
134265001-134270000 1.4231630863249685
134270001-134275000 1.499170236711089
134275001-134280000 1.5011499013149026
134280001-134285000 1.2339303272294835
134285001-134290000 0.5767325256060655
134290001-134295000 1.6610824609066972
134295001-134300000 2.351422853999478
134300001-134305000 0.7327258465239747
134305001-134310000 2.498099775868731
134310001-134315000 4.077553448889817
134315001-134320000 2.221227542385363
134320001-134325000 1.0685203425512262
134325001-134330000 0.7270730980192154
134330001-134335000 2.4534645081500197
134335001-134340000 4.585066294250983
134340001-134345000 2.6656209669828015
134345001-134350000 63.37100805914149
134350001-134355000 11.615487945779176
134355001-134360000 1.5080124613140882
134360001-134365000 1.6699599548387247
134365001-134370000 1.442795612117481
134370001-134375000 2.427847725417202
134375001-134380000 4.507298865051468
134380001-134385000 2.0898359121222976
134385001-134390000 1.4458219131040493
134390001-134395000 1.1796523937581729
134395001-134400000 5.6609934162422855
134400001-134405000 6.653574534160378
134405001-134410000 1.9797547396145032
134410001-134415000 3.9625297309245573
134415001-134420000 3.4310233020244647
134420001-134425000 2.3219233343863817
134425001-134430000 6.904239511126834
134430001-134435000 3.0318366650713764
134435001-134440000 1.2106325295249674
134440001-134445000 1.9160896002333392
134445001-134450000 2.6895682627348094
134450001-134455000 1.1485997091428808
134455001-134460000 0.9114207117470698
134460001-134465000 0.8537863503864385
134465001-134470000 1.3116302953175114
134470001-134475000 1.0823110527387283
134475001-134480000 0.8505451091425626
134480001-134485000 1.487400228106327
134485001-134490000 2.067261330070798
134490001-134495000 1.1472136875692962
134495001-134500000 1.1363929944540294
134500001-134505000 2.5697145913914015
134505001-134510000 1.2442811992333456
134510001-134515000 1.1760840351097377
134515001-134520000 1.0522460464240166
134520001-134525000 0.8437471834597687
134525001-134530000 1.0767120759121183
134530001-134535000 2.4848151251364925
134535001-134540000 2.2158534484617474
134540001-134545000 1.213198187488407
134545001-134550000 1.7553718942112673
134550001-134555000 2.3666680162901836
134555001-134560000 2.144308342234427
134560001-134565000 1.72302917534755
134565001-134570000 1.0245511858296323
134570001-134575000 2.0526362641522593
134575001-134580000 1.698691652598049
134580001-134585000 0.9811909122439777
134585001-134590000 1.2055000134152933
134590001-134595000 1.5263198698761755
134595001-134600000 4.208185154523045
134600001-134605000 5.549594356515977
134605001-134610000 4.385102351532501
134610001-134615000 35.10271875929985
134615001-134620000 51.29961771601752
134620001-134625000 1.682115021997016
134625001-134630000 1.9962314296043866
134630001-134635000 1.9611700165604202
134635001-134640000 0.8060321763618657
134640001-134645000 1.1669186263047862
134645001-134650000 1.7685161274546022
134650001-134655000 0.7654619322461219
134655001-134660000 1.7987159405278685
134660001-134665000 8.692029637281983
134665001-134670000 13.143093110572515
134670001-134675000 4.377648501557042
134675001-134680000 1.6785180009672513
134680001-134685000 1.8082756261503314
134685001-134690000 1.3370612388035517
134690001-134695000 1.8437910664257156
134695001-134700000 3.1035524235739347
134700001-134705000 1.7391953276130776
134705001-134710000 6.264152486690149
134710001-134715000 2.7115957586085284
134715001-134720000 1.3515764736342721
134720001-134725000 1.3338482439961887
134725001-134730000 0.9952521020636526
134730001-134735000 5.354390109463942
134735001-134740000 3.717000402735191
134740001-134745000 1.1305698846779393
134745001-134750000 13.768149696873627
134750001-134755000 4.571845167999134
134755001-134760000 1.4740067785227469
134760001-134765000 7.638101894464516
134765001-134770000 5.6941425587924925
134770001-134775000 1.668681193609572
134775001-134780000 1.3435156134193909
134780001-134785000 0.9451216336033047
134785001-134790000 0.849015544909936
134790001-134795000 0.652017551436214
134795001-134800000 0.4615464403429756
134800001-134805000 0.6196822253470515
134805001-134810000 2.2253719810060764
134810001-134815000 7.755567724916458
134815001-134820000 1.2192245835998181
134820001-134825000 1.20298670853852
134825001-134830000 6.74591689594308
134830001-134835000 3.1497893734662905
134835001-134840000 0.989348736444549
134840001-134845000 1.9758226714135627
134845001-134850000 2.853693154204917
134850001-134855000 1.1064760571338714
134855001-134860000 1.4376418894512044
134860001-134865000 1.2116505719280317
134865001-134870000 1.0663244305678454
134870001-134875000 2.888495718637549
134875001-134880000 1.3523505718037745
134880001-134885000 0.8064397392037591
134885001-134890000 1.0543517862710892
134890001-134895000 1.0090199067984107
134895001-134900000 1.0071137365281102
134900001-134905000 1.046785782101046
134905001-134910000 1.053809865469071
134910001-134915000 1.1166198805954597
134915001-134920000 1.3003879366116973
134920001-134925000 1.2436385409989437
134925001-134930000 1.1049571213119123
134930001-134935000 1.0666328416542892
134935001-134940000 1.5919824423615097
134940001-134945000 1.9363053625355675
134945001-134950000 0.7798655174526106
```
