## Supplementary material for "Fine human genetic map based on UK10K data set": UK10K genetic map: map_chr12

```
Position r(cM/Mb)
165001-170000 0.6540592059371239
170001-175000 0.7971002979005828
175001-180000 0.842030649211706
180001-185000 0.6259798747790445
185001-190000 0.7104439896818714
190001-195000 2.195054446399501
195001-200000 1.2433865643381519
200001-205000 1.8519514900531349
205001-210000 5.997751381559339
210001-215000 2.7550532129540617
215001-220000 4.24473480957034
220001-225000 1.8845541723157935
225001-230000 0.8054629949354631
230001-235000 6.601435752719227
235001-240000 23.249521832960056
240001-245000 3.054359527190111
245001-250000 4.609412971100442
250001-255000 6.062312018888042
255001-260000 2.1237680328408244
260001-265000 1.3599675115648486
265001-270000 2.759111887863895
270001-275000 4.810387169980473
275001-280000 1.8624892236772332
280001-285000 2.1076935737642617
285001-290000 1.1702670205779049
290001-295000 1.0565563492031993
295001-300000 3.706382386549457
300001-305000 3.1364106414810644
305001-310000 3.054864502127337
310001-315000 3.1964237956149995
315001-320000 1.4095539033132802
320001-325000 1.0094909257971507
325001-330000 3.056713459351673
330001-335000 11.68316562276383
335001-340000 3.480230887963567
340001-345000 4.310066444212578
345001-350000 2.82903288997098
350001-355000 1.1988784480333023
355001-360000 1.049235514493968
360001-365000 1.120503622138465
365001-370000 0.7671575984926765
370001-375000 0.763663497642429
375001-380000 0.6795743714726468
380001-385000 0.6897970167269956
385001-390000 0.4296529054097483
390001-395000 0.2859056117535701
395001-400000 0.7782176888477406
400001-405000 1.0161011886936742
405001-410000 0.6328499646268925
410001-415000 0.5148530683101135
415001-420000 0.524411326980966
420001-425000 0.8925516053212017
425001-430000 0.6926561594839151
430001-435000 0.645737661787384
435001-440000 0.7154853948231996
440001-445000 0.8272001764167505
445001-450000 0.8241000182662918
450001-455000 0.6565663421228509
455001-460000 0.5049631539421567
460001-465000 0.5637225825285711
465001-470000 0.6170479941673931
470001-475000 0.7001167407146839
475001-480000 0.6019859382185047
480001-485000 0.44261340031221574
485001-490000 0.491516752276388
490001-495000 0.45415825512209324
495001-500000 0.9834108358327184
500001-505000 0.9322851083915541
505001-510000 0.5296159871670362
510001-515000 0.4154254837643148
515001-520000 2.286648252571154
520001-525000 5.283652994730577
525001-530000 0.7710469907283954
530001-535000 1.5204903240709442
535001-540000 2.2750735275693157
540001-545000 0.8428765599258555
545001-550000 0.6447592554719341
550001-555000 1.9772318092171588
555001-560000 2.4088120516622236
560001-565000 0.8020126892247241
565001-570000 1.5129883336947367
570001-575000 3.48390673970339
575001-580000 1.4938434425752325
580001-585000 1.0622910588079357
585001-590000 1.1060965307647392
590001-595000 1.6302460758893909
595001-600000 0.7981897883439102
600001-605000 0.6614458300561571
605001-610000 1.3500401829386572
610001-615000 3.322505658826566
615001-620000 3.6799963207493476
620001-625000 1.8075110396797271
625001-630000 9.456973493619358
630001-635000 15.496354311220491
635001-640000 3.8725286342310867
640001-645000 2.15516276108157
645001-650000 1.2577792315540768
650001-655000 11.52913644652654
655001-660000 3.993352512144421
660001-665000 1.0495756922018822
665001-670000 28.359325825407215
670001-675000 24.364001707609088
675001-680000 4.659660965918621
680001-685000 3.329815369270847
685001-690000 2.1960061742012202
690001-695000 2.7246894690068335
695001-700000 2.498148703811066
700001-705000 1.4821666791506751
705001-710000 3.719464619292684
710001-715000 6.543622962571994
715001-720000 1.5088349116155213
720001-725000 1.6696759123493377
725001-730000 1.3285251153351616
730001-735000 0.6042824650433084
735001-740000 0.5272399520556271
740001-745000 0.5586474066080621
745001-750000 0.5927920795687598
750001-755000 2.5686010355600573
755001-760000 1.3528070785461486
760001-765000 0.3144935232020271
765001-770000 0.8729201987187052
770001-775000 2.034856231328328
775001-780000 0.3851572507092138
780001-785000 2.446845789897249
785001-790000 4.66427157400913
790001-795000 0.8083723169852705
795001-800000 2.0383299281651883
800001-805000 1.8902170889251872
805001-810000 1.0283961706448979
810001-815000 1.6885417692215619
815001-820000 1.7221155628367777
820001-825000 0.8080321513090554
825001-830000 0.9886956757153138
830001-835000 3.367601927262074
835001-840000 0.5228139523437366
840001-845000 0.8185973587877021
845001-850000 1.5054406246595764
850001-855000 0.783836477661269
855001-860000 11.04854386247229
860001-865000 3.7586092579061816
865001-870000 0.7397713333396918
870001-875000 0.6660873322180942
875001-880000 0.6921371093029345
880001-885000 0.8897439395414084
885001-890000 0.9813054227275237
890001-895000 1.3555303217117824
895001-900000 0.929436002236088
900001-905000 1.009626604959578
905001-910000 0.8404281226412902
910001-915000 0.6321575638484176
915001-920000 0.7124998876207704
920001-925000 0.6584946272257931
925001-930000 0.9013829958697874
930001-935000 0.789371872833501
935001-940000 0.636139702609098
940001-945000 0.8374778142379967
945001-950000 0.6593493754389627
950001-955000 0.3400729152077962
955001-960000 0.3304268504933242
960001-965000 0.6108002929691346
965001-970000 0.8490702679577771
970001-975000 2.7934227168691765
975001-980000 1.5135772095761233
980001-985000 0.59781367403892
985001-990000 0.8535072583327437
990001-995000 0.9195285702733034
995001-1000000 1.0158308575387043
1000001-1005000 0.7938589151103483
1005001-1010000 0.6136261982161777
1010001-1015000 0.6093458024710459
1015001-1020000 0.7955981471127661
1020001-1025000 1.4375246811155975
1025001-1030000 1.0688301810636525
1030001-1035000 0.7237662113822201
1035001-1040000 0.8233747731141977
1040001-1045000 1.0790170137469617
1045001-1050000 0.7765737588675031
1050001-1055000 0.8425455379642607
1055001-1060000 1.2632277008566613
1060001-1065000 0.7845220045568762
1065001-1070000 0.7547546363209219
1070001-1075000 0.9767176792951718
1075001-1080000 19.41002461891548
1080001-1085000 12.077962423120205
1085001-1090000 0.4870390067714639
1090001-1095000 0.447871892043979
1095001-1100000 0.7751388983357024
1100001-1105000 1.2484734100057264
1105001-1110000 0.5813685107344541
1110001-1115000 0.8446961618175306
1115001-1120000 0.7519949565981382
1120001-1125000 0.6049246147696551
1125001-1130000 0.7534842758086864
1130001-1135000 0.6833329789253975
1135001-1140000 0.594705909230198
1140001-1145000 0.5294952474111131
1145001-1150000 0.4515207467172353
1150001-1155000 0.27584868169967175
1155001-1160000 0.4620384966359677
1160001-1165000 1.4783943131272157
1165001-1170000 0.7930664350159766
1170001-1175000 0.6642481811073643
1175001-1180000 0.6288849181960068
1180001-1185000 0.6947216706873178
1185001-1190000 1.1106411682661708
1190001-1195000 0.7876812712862642
1195001-1200000 0.47597862810918456
1200001-1205000 2.9983893954207526
1205001-1210000 4.2035528778823466
1210001-1215000 0.4667018178721752
1215001-1220000 0.5428711553053186
1220001-1225000 0.9351992419018744
1225001-1230000 0.8260124276330186
1230001-1235000 0.7298525654594823
1235001-1240000 0.6434522298017447
1240001-1245000 0.7518782099190665
1245001-1250000 2.1803254023322856
1250001-1255000 0.6176750806986345
1255001-1260000 0.5608771072980429
1260001-1265000 1.045948597636378
1265001-1270000 0.5121258216632407
1270001-1275000 0.8377357223707227
1275001-1280000 2.0450909946975235
1280001-1285000 0.5542308930472908
1285001-1290000 0.568547597902141
1290001-1295000 0.9706376898510112
1295001-1300000 1.4476436849610792
1300001-1305000 0.6210098836058575
1305001-1310000 0.7846273484689119
1310001-1315000 0.8884557699213889
1315001-1320000 0.49767079207802195
1320001-1325000 1.2839538382175788
1325001-1330000 1.0798445702666861
1330001-1335000 0.5116530040882715
1335001-1340000 0.48517843765754937
1340001-1345000 0.5315463142744067
1345001-1350000 0.538164207218095
1350001-1355000 0.4419089982406169
1355001-1360000 0.5513696904160086
1360001-1365000 0.7199008105601975
1365001-1370000 1.0974450534875673
1370001-1375000 3.978175949819496
1375001-1380000 0.9708149301927899
1380001-1385000 0.664713717002946
1385001-1390000 1.0023925875393533
1390001-1395000 0.640766153520227
1395001-1400000 0.4211676867941775
1400001-1405000 1.3992691239069264
1405001-1410000 1.178320123940827
1410001-1415000 0.5919519946264409
1415001-1420000 0.7515867868342581
1420001-1425000 0.5740194513614529
1425001-1430000 0.5743948187832056
1430001-1435000 0.38774945983811826
1435001-1440000 0.45875149356581196
1440001-1445000 0.9988058105413448
1445001-1450000 0.5781312357218407
1450001-1455000 0.5350785888235553
1455001-1460000 0.7574604726061362
1460001-1465000 0.6714112403496176
1465001-1470000 0.6210355235198045
1470001-1475000 0.6423828621762405
1475001-1480000 0.5771222459226677
1480001-1485000 1.2977786415714787
1485001-1490000 3.317754616544335
1490001-1495000 0.6237201092145584
1495001-1500000 0.8468516515449269
1500001-1505000 1.1165743244712152
1505001-1510000 0.9208599444442563
1510001-1515000 4.410207481140901
1515001-1520000 1.489817527995597
1520001-1525000 1.0606512881368744
1525001-1530000 0.7785916676109782
1530001-1535000 0.5094853277585298
1535001-1540000 0.5495555008217146
1540001-1545000 0.38372676163928837
1545001-1550000 1.0624631357133985
1550001-1555000 0.5309276142170667
1555001-1560000 0.26085297559683585
1560001-1565000 0.49957787471218396
1565001-1570000 0.35644354672284717
1570001-1575000 0.5343380919600417
1575001-1580000 1.1224175719074927
1580001-1585000 1.2290340209360868
1585001-1590000 1.1554775434713995
1590001-1595000 5.69473180990512
1595001-1600000 2.9330495141123016
1600001-1605000 3.081815336274436
1605001-1610000 9.875030516484417
1610001-1615000 2.3686872567644848
1615001-1620000 2.158332329415147
1620001-1625000 1.7894605385669102
1625001-1630000 1.472066689607886
1630001-1635000 11.307773234371684
1635001-1640000 10.37447203101256
1640001-1645000 4.747027969065484
1645001-1650000 3.0637984401848364
1650001-1655000 1.74395756558631
1655001-1660000 1.9599716857023406
1660001-1665000 10.357939341958502
1665001-1670000 2.8284959600738073
1670001-1675000 0.5884016230318141
1675001-1680000 13.728422097951464
1680001-1685000 10.491748212906737
1685001-1690000 0.7941254116533919
1690001-1695000 0.9115385324441354
1695001-1700000 0.9151047125397797
1700001-1705000 0.39590603821528764
1705001-1710000 0.3320437473096096
1710001-1715000 1.3660026214009773
1715001-1720000 1.262867813650764
1720001-1725000 1.5345664975981446
1725001-1730000 4.5406918311554465
1730001-1735000 14.184974585800617
1735001-1740000 13.426992113715563
1740001-1745000 2.6733324636198734
1745001-1750000 3.923909066225488
1750001-1755000 3.103044339249882
1755001-1760000 1.1874158222054831
1760001-1765000 8.39791586427866
1765001-1770000 14.494423943677512
1770001-1775000 1.5664257683913252
1775001-1780000 2.6834256580411857
1780001-1785000 2.6676572638970004
1785001-1790000 1.4188868051116084
1790001-1795000 0.6395927136444906
1795001-1800000 0.4957746680269722
1800001-1805000 0.7083830353678275
1805001-1810000 0.612121469839688
1810001-1815000 0.6118758879270002
1815001-1820000 0.542674283789298
1820001-1825000 0.760919860391306
1825001-1830000 0.5645852225702442
1830001-1835000 0.5874880140200711
1835001-1840000 1.2484220345540828
1840001-1845000 0.7550967129464389
1845001-1850000 0.5164803209767527
1850001-1855000 0.4468503700387119
1855001-1860000 3.774612513648289
1860001-1865000 1.8341356919230876
1865001-1870000 0.3991444955186771
1870001-1875000 0.5206649973363838
1875001-1880000 0.452683324170241
1880001-1885000 0.40936301058193436
1885001-1890000 0.46424446673489683
1890001-1895000 0.9923853953618975
1895001-1900000 2.4047327546684523
1900001-1905000 1.8307017458671466
1905001-1910000 2.8859154116588193
1910001-1915000 1.8082215952916663
1915001-1920000 1.9034570684799956
1920001-1925000 2.2654852476928213
1925001-1930000 1.2456433786295573
1930001-1935000 13.778917290859091
1935001-1940000 77.1963932120764
1940001-1945000 1.4428380170729866
1945001-1950000 1.8350390660051157
1950001-1955000 1.4274684473263621
1955001-1960000 0.9176407925469376
1960001-1965000 0.697832875248438
1965001-1970000 0.7725545032359544
1970001-1975000 2.003897364032774
1975001-1980000 0.6019366797803775
1980001-1985000 0.41361621911398966
1985001-1990000 0.5707180025204834
1990001-1995000 0.6265849242059135
1995001-2000000 0.6780144732253923
2000001-2005000 0.5285310969513616
2005001-2010000 0.40550582288860315
2010001-2015000 0.5374869000522015
2015001-2020000 1.7996839254433148
2020001-2025000 2.6622821907191185
2025001-2030000 2.2862944812585035
2030001-2035000 5.5631314495069155
2035001-2040000 4.956530283408429
2040001-2045000 5.431117759601135
2045001-2050000 3.89714079551751
2050001-2055000 1.3708904056780855
2055001-2060000 1.0132990471589212
2060001-2065000 0.947633920197899
2065001-2070000 1.4325923720252216
2070001-2075000 0.8883332082396511
2075001-2080000 0.4326291870246554
2080001-2085000 0.4974517820948761
2085001-2090000 0.6937146809851114
2090001-2095000 0.7747623872906545
2095001-2100000 0.9482746550432474
2100001-2105000 0.7049830078738532
2105001-2110000 0.6548372474656287
2110001-2115000 1.4162625132533309
2115001-2120000 1.0927593175453916
2120001-2125000 0.6032442924148563
2125001-2130000 2.4210949676976314
2130001-2135000 2.7767109083737957
2135001-2140000 1.101243933351482
2140001-2145000 1.757384975563309
2145001-2150000 0.8623556698022409
2150001-2155000 0.7269328241146495
2155001-2160000 1.0490870974382882
2160001-2165000 1.2244960521616124
2165001-2170000 1.4740119852523763
2170001-2175000 4.544964862938683
2175001-2180000 6.052561369683168
2180001-2185000 1.2892853012514538
2185001-2190000 0.8898831161608808
2190001-2195000 1.7689004387947138
2195001-2200000 2.7711702820635824
2200001-2205000 1.2445554417569578
2205001-2210000 1.560479205428019
2210001-2215000 1.5972656100804754
2215001-2220000 0.7043995610183882
2220001-2225000 0.5329261624569709
2225001-2230000 0.7175233912013286
2230001-2235000 1.5287751533694056
2235001-2240000 0.2733445175517822
2240001-2245000 0.12174307204219424
2245001-2250000 0.4561460141085527
2250001-2255000 0.6449636235389206
2255001-2260000 0.0466491852915763
2260001-2265000 0.04956417984672073
2265001-2270000 0.5465723065393826
2270001-2275000 2.183145821412029
2275001-2280000 1.3044978789492638
2280001-2285000 2.065061563697848
2285001-2290000 1.4014265446243972
2290001-2295000 0.9755086648703474
2295001-2300000 1.4192443318931511
2300001-2305000 0.9957640809067865
2305001-2310000 1.0022753520447998
2310001-2315000 1.0016636806030184
2315001-2320000 0.881676199557996
2320001-2325000 0.6395037234485702
2325001-2330000 0.5298925263618804
2330001-2335000 0.44618779356615934
2335001-2340000 1.6463178478901161
2340001-2345000 1.4737812050280532
2345001-2350000 0.6907512647709683
2350001-2355000 1.3236100339480739
2355001-2360000 0.5374167139842816
2360001-2365000 0.5351608987575004
2365001-2370000 0.8334452574993956
2370001-2375000 0.8864152164732576
2375001-2380000 0.6702196450765305
2380001-2385000 0.7240709726357673
2385001-2390000 0.38138406878028386
2390001-2395000 0.5337503642196136
2395001-2400000 0.609758997719718
2400001-2405000 0.32524813370838224
2405001-2410000 0.4934799318716707
2410001-2415000 0.4045570179227225
2415001-2420000 1.144687058892114
2420001-2425000 1.7815981821694131
2425001-2430000 0.5893228043603641
2430001-2435000 0.672257434162637
2435001-2440000 0.9364390024027652
2440001-2445000 0.7459518425919855
2445001-2450000 0.46671628079446065
2450001-2455000 0.5405332487224189
2455001-2460000 1.9533891435758177
2460001-2465000 5.721159888005116
2465001-2470000 1.463382652284871
2470001-2475000 1.3173890568927884
2475001-2480000 0.9403937652092182
2480001-2485000 0.6989244469958197
2485001-2490000 0.6984375994857029
2490001-2495000 1.6703394613890343
2495001-2500000 1.4937515695374508
2500001-2505000 0.7766575747361134
2505001-2510000 0.8323871636461448
2510001-2515000 0.8983256488795985
2515001-2520000 1.175369295471635
2520001-2525000 2.7311153734998093
2525001-2530000 4.110784614271738
2530001-2535000 1.9250716699744663
2535001-2540000 2.0313878834822416
2540001-2545000 14.649479908980249
2545001-2550000 9.447076717355282
2550001-2555000 0.8495052024650751
2555001-2560000 3.699471245739206
2560001-2565000 6.233836429182984
2565001-2570000 1.4297109176298373
2570001-2575000 2.7133126618842116
2575001-2580000 1.9510559053522072
2580001-2585000 1.6599513666011543
2585001-2590000 3.7722105640932075
2590001-2595000 2.2729324043811765
2595001-2600000 1.2511789647041982
2600001-2605000 0.9292218097041982
2605001-2610000 6.808996316706668
2610001-2615000 4.341026059852722
2615001-2620000 0.8880728001529464
2620001-2625000 1.7015246193689664
2625001-2630000 1.0522285002750786
2630001-2635000 0.834840809448742
2635001-2640000 0.9096952594649351
2640001-2645000 0.7821082910496036
2645001-2650000 0.7611925438023045
2650001-2655000 0.7352444509106167
2655001-2660000 0.9467842058458764
2660001-2665000 1.0784545162349428
2665001-2670000 0.8541424734004492
2670001-2675000 1.2966988333085718
2675001-2680000 1.2765460068295371
2680001-2685000 0.6593314813834925
2685001-2690000 1.125488775312472
2690001-2695000 3.1332571042366926
2695001-2700000 0.7891600935095568
2700001-2705000 0.6416034544425575
2705001-2710000 0.7936322478777916
2710001-2715000 0.616909319587559
2715001-2720000 1.4507171958291043
2720001-2725000 2.3952573009699933
2725001-2730000 0.8864305579531705
2730001-2735000 1.2192613065880533
2735001-2740000 1.076654040402466
2740001-2745000 0.9902936461751396
2745001-2750000 0.9872859775297712
2750001-2755000 0.8724013051667726
2755001-2760000 2.17977706445912
2760001-2765000 1.5242329507720054
2765001-2770000 0.7827414272733861
2770001-2775000 2.3198738125760214
2775001-2780000 3.1547938045561383
2780001-2785000 0.8049329237613924
2785001-2790000 0.8963538008673441
2790001-2795000 1.4217644616873306
2795001-2800000 1.087931947726124
2800001-2805000 0.5401236377670177
2805001-2810000 0.7487319155547765
2810001-2815000 0.13098917280669037
2815001-2820000 0.11473837332647774
2820001-2825000 0.8479532048118105
2825001-2830000 1.284624026347187
2830001-2835000 0.7467678201054999
2835001-2840000 1.015427817773329
2840001-2845000 3.2331763381577567
2845001-2850000 1.1947860360646068
2850001-2855000 1.1237044086517056
2855001-2860000 1.9212658490765495
2860001-2865000 1.000876923440865
2865001-2870000 0.7108088557527519
2870001-2875000 1.1938436991817187
2875001-2880000 2.744969909422452
2880001-2885000 4.713330890390657
2885001-2890000 6.051337769314019
2890001-2895000 1.605055298224985
2895001-2900000 0.3715418000759089
2900001-2905000 0.30178225270042885
2905001-2910000 0.908369752058206
2910001-2915000 0.9607868093143811
2915001-2920000 0.5962136896823212
2920001-2925000 0.8005670111566242
2925001-2930000 0.6120436253274519
2930001-2935000 0.6469813130461168
2935001-2940000 1.2603808177328748
2940001-2945000 0.9807963024826998
2945001-2950000 0.8688582292012649
2950001-2955000 0.9167035718638826
2955001-2960000 1.4507460215491457
2960001-2965000 3.8846662793914972
2965001-2970000 1.9884804817093837
2970001-2975000 0.9624952920844712
2975001-2980000 0.6143828732049667
2980001-2985000 1.0291534629122774
2985001-2990000 2.4897961235700534
2990001-2995000 0.8917032728593526
2995001-3000000 1.5490489187045864
3000001-3005000 4.028773376642385
3005001-3010000 1.026831694499561
3010001-3015000 1.067636621825172
3015001-3020000 1.2686961571868025
3020001-3025000 0.9543087056618288
3025001-3030000 0.8158795395237648
3030001-3035000 0.938083532947775
3035001-3040000 1.0148776133503112
3040001-3045000 1.1273284209606849
3045001-3050000 0.8913082640224222
3050001-3055000 0.5072726227742909
3055001-3060000 2.630097736758765
3060001-3065000 5.77084355694341
3065001-3070000 1.2638015089081736
3070001-3075000 4.52463381363361
3075001-3080000 2.6927099651626496
3080001-3085000 0.9987812116496253
3085001-3090000 1.2150252273887863
3090001-3095000 1.6525716183894419
3095001-3100000 1.9791105140379408
3100001-3105000 0.9267025052268112
3105001-3110000 1.507448137034295
3110001-3115000 1.1798613492594392
3115001-3120000 0.6831026714835333
3120001-3125000 4.751775538303158
3125001-3130000 3.182396900391656
3130001-3135000 0.7592689167567285
3135001-3140000 1.167878209045735
3140001-3145000 1.761096056845851
3145001-3150000 1.1058118120695568
3150001-3155000 1.3251858502167773
3155001-3160000 1.4412378441896974
3160001-3165000 1.6504542481672053
3165001-3170000 1.9389315518395136
3170001-3175000 1.4642913628334882
3175001-3180000 3.8397521740381633
3180001-3185000 3.251997811180917
3185001-3190000 1.8093210018541985
3190001-3195000 1.9841773279956416
3195001-3200000 3.4362468456382484
3200001-3205000 2.3294195540368974
3205001-3210000 0.7511788294522097
3210001-3215000 0.8871278130733746
3215001-3220000 2.5779732746730146
3220001-3225000 1.6857023425247066
3225001-3230000 1.8406027796895066
3230001-3235000 2.2395432759792
3235001-3240000 1.8880482277884274
3240001-3245000 1.8555734247320157
3245001-3250000 5.180671539270364
3250001-3255000 3.8004232104305324
3255001-3260000 1.089080170121184
3260001-3265000 1.3508112455209778
3265001-3270000 1.4838850992190615
3270001-3275000 2.2968725659831772
3275001-3280000 2.0851285601131733
3280001-3285000 1.6096934786059833
3285001-3290000 1.2866207335020299
3290001-3295000 1.4007884619066846
3295001-3300000 4.373512246271687
3300001-3305000 3.1699781975215626
3305001-3310000 1.419385948865709
3310001-3315000 1.5077363551859435
3315001-3320000 3.0454767595450862
3320001-3325000 5.299381725355567
3325001-3330000 35.10949824765
3330001-3335000 6.597517926901556
3335001-3340000 1.2848995465434128
3340001-3345000 1.1958823143047541
3345001-3350000 1.0292289418539633
3350001-3355000 14.901498885927428
3355001-3360000 3.5952360281628213
3360001-3365000 0.7904915370089268
3365001-3370000 1.7111622180936337
3370001-3375000 2.9898293195425345
3375001-3380000 1.5969772107559903
3380001-3385000 1.2969792016972184
3385001-3390000 1.4883488795529378
3390001-3395000 3.3842001460321884
3395001-3400000 2.2871386440803096
3400001-3405000 1.4394158756364863
3405001-3410000 3.09961517114414
3410001-3415000 2.312506248012286
3415001-3420000 2.0944505243070957
3420001-3425000 3.4283276964054945
3425001-3430000 1.841224847715702
3430001-3435000 4.493255454255049
3435001-3440000 6.253277232237621
3440001-3445000 0.9914206554828208
3445001-3450000 2.351515725065886
3450001-3455000 5.209226738316246
3455001-3460000 2.280053863490214
3460001-3465000 1.8679827991733708
3465001-3470000 1.1976893237717636
3470001-3475000 3.5701916149838513
3475001-3480000 3.7272835781858227
3480001-3485000 0.7628484888227034
3485001-3490000 0.6261138299506624
3490001-3495000 0.6651500571255679
3495001-3500000 0.6395956716155149
3500001-3505000 2.4331837828949774
3505001-3510000 1.93763051217904
3510001-3515000 0.4014388514462416
3515001-3520000 0.9902139958071848
3520001-3525000 2.8156098881344502
3525001-3530000 0.6730439093832699
3530001-3535000 0.4046411648521576
3535001-3540000 0.5913924527988649
3540001-3545000 1.002333367041192
3545001-3550000 1.4108254990194826
3550001-3555000 1.3235532160093086
3555001-3560000 20.68167741835225
3560001-3565000 40.51788688169101
3565001-3570000 2.9240062439373844
3570001-3575000 1.3267701417297062
3575001-3580000 0.9590697850479875
3580001-3585000 1.2517797347825295
3585001-3590000 1.3676602323056577
3590001-3595000 1.1289902016517503
3595001-3600000 1.3163612120084875
3600001-3605000 1.2489897711686688
3605001-3610000 0.5066648631297686
3610001-3615000 0.4214686382061394
3615001-3620000 0.5530581241560765
3620001-3625000 0.930544836702722
3625001-3630000 2.158754379805289
3630001-3635000 1.2637702932962727
3635001-3640000 0.562959091333875
3640001-3645000 0.7767577047930404
3645001-3650000 2.370052730528785
3650001-3655000 1.3296557236752986
3655001-3660000 0.9808511909005064
3660001-3665000 1.7959815638499106
3665001-3670000 0.9836578859621992
3670001-3675000 2.1239804774165214
3675001-3680000 8.127267072500095
3680001-3685000 1.9240837215396396
3685001-3690000 2.2309002781125304
3690001-3695000 1.2553208094574462
3695001-3700000 0.9089970752731125
3700001-3705000 1.091411153503894
3705001-3710000 1.374488136138077
3710001-3715000 8.490438946899776
3715001-3720000 2.066116578527474
3720001-3725000 1.2276953246274895
3725001-3730000 0.8907485190775994
3730001-3735000 0.7342011815281677
3735001-3740000 0.869198761589555
3740001-3745000 1.516034529826979
3745001-3750000 2.9709161453262984
3750001-3755000 1.2096443908014838
3755001-3760000 1.671255674962759
3760001-3765000 2.4159306435590584
3765001-3770000 1.7235302176588383
3770001-3775000 1.25589688046295
3775001-3780000 0.6754729173142154
3780001-3785000 1.8574926985800553
3785001-3790000 9.004697107012204
3790001-3795000 0.612537120064031
3795001-3800000 0.5045258463997767
3800001-3805000 0.5211690246061228
3805001-3810000 0.7053080007262575
3810001-3815000 0.9614473748847779
3815001-3820000 0.7125744124732066
3820001-3825000 0.4406051361986975
3825001-3830000 0.47288388653000074
3830001-3835000 0.6420225146220747
3835001-3840000 4.101898390571938
3840001-3845000 2.089660332462645
3845001-3850000 0.4997688863623513
3850001-3855000 3.963228531265134
3855001-3860000 4.612482054453628
3860001-3865000 5.295394918662867
3865001-3870000 23.89712166609063
3870001-3875000 1.2390153722826311
3875001-3880000 0.8586867178029218
3880001-3885000 0.7290921362659482
3885001-3890000 2.61119867312971
3890001-3895000 1.516360319466182
3895001-3900000 0.6248938526781772
3900001-3905000 0.9165613173584808
3905001-3910000 0.46828443164528843
3910001-3915000 0.482535573153836
3915001-3920000 1.0461189819348207
3920001-3925000 0.42645425243703344
3925001-3930000 0.4434480651614084
3930001-3935000 0.7031415104015117
3935001-3940000 0.4683872398947635
3940001-3945000 0.504966407994378
3945001-3950000 0.7322407648004721
3950001-3955000 0.608242588112385
3955001-3960000 0.5202683969618276
3960001-3965000 0.44633818102432904
3965001-3970000 0.8564812246043036
3970001-3975000 0.6370111579204852
3975001-3980000 0.5548895955394194
3980001-3985000 1.1639956503579336
3985001-3990000 1.3493147809298132
3990001-3995000 1.4502236517021239
3995001-4000000 2.4814712182116616
4000001-4005000 5.6508426291022555
4005001-4010000 0.9094498840975783
4010001-4015000 1.242208019878676
4015001-4020000 3.474527971624773
4020001-4025000 1.058685439042401
4025001-4030000 1.3857293301451523
4030001-4035000 1.4358756206117036
4035001-4040000 1.7845633900445261
4040001-4045000 4.597193351952471
4045001-4050000 2.142613273377136
4050001-4055000 1.8463247867411716
4055001-4060000 1.6328346527206075
4060001-4065000 1.4040047201456993
4065001-4070000 27.069344382058908
4070001-4075000 33.7274742256385
4075001-4080000 2.776524620898929
4080001-4085000 1.6256679652838337
4085001-4090000 4.33661747733219
4090001-4095000 4.66104689405554
4095001-4100000 1.7264274924524323
4100001-4105000 23.651258539036817
4105001-4110000 6.458594520241592
4110001-4115000 6.786170124308056
4115001-4120000 6.547280128826718
4120001-4125000 0.8168445449838451
4125001-4130000 1.425575950478895
4130001-4135000 1.4102569220988
4135001-4140000 0.931344273674198
4140001-4145000 1.1288860966765966
4145001-4150000 0.7171134041354555
4150001-4155000 1.0269235999230497
4155001-4160000 1.2433412015974383
4160001-4165000 0.6401008714976967
4165001-4170000 0.8822819543593079
4170001-4175000 0.6495283193698191
4175001-4180000 0.6068747610435896
4180001-4185000 0.23232964351144203
4185001-4190000 0.17965303111158712
4190001-4195000 0.8168107756517631
4195001-4200000 0.36180659313920766
4200001-4205000 0.4248625728439421
4205001-4210000 0.5944341742583327
4210001-4215000 0.3601209757198122
4215001-4220000 0.3163098656906418
4220001-4225000 0.40052458505579897
4225001-4230000 1.3539481207402364
4230001-4235000 2.185149422366078
4235001-4240000 0.9123961854125703
4240001-4245000 0.754828713360186
4245001-4250000 0.5954469751107828
4250001-4255000 0.6303501141366465
4255001-4260000 0.8226473203554141
4260001-4265000 0.7588445916540791
4265001-4270000 1.7732532655968214
4270001-4275000 1.4655359140832687
4275001-4280000 0.9376305961266685
4280001-4285000 2.4812487875248848
4285001-4290000 2.244774227839482
4290001-4295000 0.8414415358673759
4295001-4300000 0.9606222796663846
4300001-4305000 3.9090524855912347
4305001-4310000 1.4347288719752938
4310001-4315000 0.7631180967736024
4315001-4320000 5.170895897682139
4320001-4325000 3.8719850937430236
4325001-4330000 2.2450904946275085
4330001-4335000 2.9170619930688124
4335001-4340000 1.7865386303791915
4340001-4345000 1.5834215470757478
4345001-4350000 1.7657413278764045
4350001-4355000 2.286416077531845
4355001-4360000 1.841816560560929
4360001-4365000 4.331156252813846
4365001-4370000 1.4226991409012637
4370001-4375000 0.6663773470643588
4375001-4380000 1.5862814712040454
4380001-4385000 3.634902693768773
4385001-4390000 2.593465928078007
4390001-4395000 1.7413506832633903
4395001-4400000 1.1707951856926435
4400001-4405000 4.406071676909835
4405001-4410000 6.021407346110871
4410001-4415000 2.4373635616849576
4415001-4420000 24.87029816280366
4420001-4425000 5.024972256494688
4425001-4430000 2.0665090743322287
4430001-4435000 3.2203821501204524
4435001-4440000 0.9465709068793697
4440001-4445000 0.9971593777571738
4445001-4450000 0.8995036228680504
4450001-4455000 0.4181520078856533
4455001-4460000 0.309151199980408
4460001-4465000 3.410547767796419
4465001-4470000 3.3255331812220645
4470001-4475000 0.7307444986590038
4475001-4480000 0.9341172337841644
4480001-4485000 1.0659931138704746
4485001-4490000 0.7652878817637594
4490001-4495000 0.7413025245013425
4495001-4500000 0.6877565437331611
4500001-4505000 0.755811652629831
4505001-4510000 8.003677807761349
4510001-4515000 2.676938168105309
4515001-4520000 1.0075537459486403
4520001-4525000 0.9227959934702479
4525001-4530000 1.612489328069627
4530001-4535000 3.7228758130208695
4535001-4540000 1.4724721357126416
4540001-4545000 1.1069003349994784
4545001-4550000 1.309393291420759
4550001-4555000 1.2074099628088837
4555001-4560000 2.1355325028932275
4560001-4565000 3.3540350399607677
4565001-4570000 0.7987093628522264
4570001-4575000 0.9377272657643956
4575001-4580000 1.6274122039167631
4580001-4585000 0.6859382855063881
4585001-4590000 0.5377055917208396
4590001-4595000 0.8323631673917259
4595001-4600000 0.7270330744617538
4600001-4605000 0.7758397388902563
4605001-4610000 0.620883873145779
4610001-4615000 0.25951095711469147
4615001-4620000 0.08243431319425448
4620001-4625000 0.103718838521539
4625001-4630000 1.1321337926961301
4630001-4635000 0.2860629876818052
4635001-4640000 0.5026099380947858
4640001-4645000 0.35952745210123244
4645001-4650000 0.18749647345111795
4650001-4655000 0.6473775999927656
4655001-4660000 0.5983066089845247
4660001-4665000 0.41420021733743684
4665001-4670000 0.4767410281170946
4670001-4675000 4.25102232355185
4675001-4680000 2.913228604094499
4680001-4685000 1.2338738435580408
4685001-4690000 0.8600571939661886
4690001-4695000 1.3102096233756855
4695001-4700000 4.698498345399788
4700001-4705000 0.5374196996969197
4705001-4710000 0.5532304863414936
4710001-4715000 1.1761968799770306
4715001-4720000 0.8132815255050901
4720001-4725000 0.5528107114083619
4725001-4730000 0.6574313996218839
4730001-4735000 0.7592361317671379
4735001-4740000 1.1158974127308388
4740001-4745000 2.037409012718508
4745001-4750000 0.5129941371852818
4750001-4755000 0.5590393617786144
4755001-4760000 1.1976839573925848
4760001-4765000 0.9085033146250396
4765001-4770000 1.6253655235026851
4770001-4775000 5.251088757165634
4775001-4780000 0.9056754860142969
4780001-4785000 0.6273584646588651
4785001-4790000 0.7096833217945994
4790001-4795000 0.7557068326155785
4795001-4800000 0.7204439825590648
4800001-4805000 0.46034592866862994
4805001-4810000 0.7627250947716874
4810001-4815000 1.249447430769142
4815001-4820000 0.7603768299629883
4820001-4825000 1.922900526354345
4825001-4830000 1.219969654787384
4830001-4835000 0.3864525039607841
4835001-4840000 0.5588999125740968
4840001-4845000 0.8854856387165226
4845001-4850000 0.709626369402568
4850001-4855000 0.7811518295989909
4855001-4860000 0.5230183325803208
4860001-4865000 0.5721483141721676
4865001-4870000 0.9188039033925722
4870001-4875000 1.0705710749695163
4875001-4880000 0.6948418314861547
4880001-4885000 0.7629549259032041
4885001-4890000 0.7328397635839876
4890001-4895000 0.7304243413307967
4895001-4900000 1.0120214553599378
4900001-4905000 3.745292790606359
4905001-4910000 3.949149329784127
4910001-4915000 1.6172912492203848
4915001-4920000 1.365215389343274
4920001-4925000 0.9070610542888475
4925001-4930000 0.8234375915161485
4930001-4935000 0.9382729708366949
4935001-4940000 1.2031151771146622
4940001-4945000 2.931028390517618
4945001-4950000 2.9930909626392608
4950001-4955000 1.043153353264841
4955001-4960000 1.0881692386845245
4960001-4965000 1.1002100548284361
4965001-4970000 5.81172797998249
4970001-4975000 4.448217640454469
4975001-4980000 0.6876298946057544
4980001-4985000 0.6956449968427523
4985001-4990000 0.9791995150082142
4990001-4995000 15.179029488245297
4995001-5000000 1.669631482549591
5000001-5005000 1.5118672446336485
5005001-5010000 2.478063853236063
5010001-5015000 1.3133731112159754
5015001-5020000 2.255858028048147
5020001-5025000 1.6205076043377955
5025001-5030000 0.8269165869779341
5030001-5035000 0.7440332242314878
5035001-5040000 0.6639828933508901
5040001-5045000 0.8993691672553605
5045001-5050000 1.0175527702428642
5050001-5055000 0.8347703765669675
5055001-5060000 8.235009113957855
5060001-5065000 3.428717642689513
5065001-5070000 0.8489868460438836
5070001-5075000 1.0978874449886935
5075001-5080000 0.999536061424271
5080001-5085000 2.1437184620063943
5085001-5090000 1.2336167477700266
5090001-5095000 1.3452809675861637
5095001-5100000 1.8290973579919831
5100001-5105000 0.667896520491843
5105001-5110000 1.0002099203792614
5110001-5115000 0.701059668312593
5115001-5120000 0.8640074189663349
5120001-5125000 1.8321049244084726
5125001-5130000 5.189236453829785
5130001-5135000 3.19501190353154
5135001-5140000 0.8298154624747592
5140001-5145000 2.2059931273739806
5145001-5150000 2.248101406959686
5150001-5155000 0.9053460345161739
5155001-5160000 3.334537898961703
5160001-5165000 4.844139225460075
5165001-5170000 0.8824704057460583
5170001-5175000 0.4621177443536261
5175001-5180000 0.4782807718508743
5180001-5185000 0.7872650669515989
5185001-5190000 0.6171219863658279
5190001-5195000 1.4530300478945128
5195001-5200000 3.8052243849962273
5200001-5205000 2.4470575991282657
5205001-5210000 2.0578454173686613
5210001-5215000 0.9231591795643841
5215001-5220000 0.9738293373216534
5220001-5225000 2.6386993084502373
5225001-5230000 0.7002711260928636
5230001-5235000 0.47494636229419784
5235001-5240000 0.4741681672577555
5240001-5245000 0.956279819859779
5245001-5250000 1.7984379193572722
5250001-5255000 0.6239917990256907
5255001-5260000 0.6480307502545015
5260001-5265000 0.6510243038302687
5265001-5270000 0.5707744216192077
5270001-5275000 0.7067976667265821
5275001-5280000 3.2785193730577666
5280001-5285000 1.0996838931252115
5285001-5290000 0.4526000711935724
5290001-5295000 0.7349809060867236
5295001-5300000 0.6201814398668415
5300001-5305000 0.5880604060648785
5305001-5310000 0.8611279746437078
5310001-5315000 0.8222996804432574
5315001-5320000 5.498968473282274
5320001-5325000 10.966943282237061
5325001-5330000 0.7769921686279412
5330001-5335000 0.8339710781663845
5335001-5340000 0.9469086093079546
5340001-5345000 0.9750852759133781
5345001-5350000 0.4302702057206317
5350001-5355000 0.4257266433003811
5355001-5360000 7.196400395027995
5360001-5365000 1.1151290446486137
5365001-5370000 0.629818317846113
5370001-5375000 1.1180592684681865
5375001-5380000 1.1009696279489392
5380001-5385000 0.7254316187983152
5385001-5390000 3.0182323549322816
5390001-5395000 3.044226491337611
5395001-5400000 0.28671130697131375
5400001-5405000 0.5071707015106365
5405001-5410000 0.8943984047905653
5410001-5415000 0.6455914589540677
5415001-5420000 0.6362674458223025
5420001-5425000 0.5671220954880865
5425001-5430000 1.0512592076588383
5430001-5435000 1.000751786755246
5435001-5440000 0.9265844587439204
5440001-5445000 2.280102523180637
5445001-5450000 0.7769501195725093
5450001-5455000 0.5340770927403993
5455001-5460000 0.4963614618213081
5460001-5465000 0.6809671378837854
5465001-5470000 0.5980982764953253
5470001-5475000 0.8504264727546733
5475001-5480000 1.6073891859292342
5480001-5485000 0.39879298262459434
5485001-5490000 1.518041471898343
5490001-5495000 3.1744085280159067
5495001-5500000 0.6388322523854714
5500001-5505000 1.5462495385840893
5505001-5510000 1.5873390689662905
5510001-5515000 0.5541211406745078
5515001-5520000 0.8399407745787766
5520001-5525000 1.3322525091038266
5525001-5530000 1.3807256318375731
5530001-5535000 1.1749122438033928
5535001-5540000 1.8961163685645748
5540001-5545000 1.4231002133922412
5545001-5550000 1.1947771677017802
5550001-5555000 2.2969260654847994
5555001-5560000 1.2953898910329842
5560001-5565000 2.128386894744379
5565001-5570000 0.9271469352368705
5570001-5575000 1.507449675455862
5575001-5580000 2.871927246476254
5580001-5585000 0.6168473533244322
5585001-5590000 1.3489180384793975
5590001-5595000 1.3397846321567133
5595001-5600000 0.807192146009805
5600001-5605000 2.933703727027232
5605001-5610000 1.853383654312523
5610001-5615000 0.8370144959073846
5615001-5620000 1.0738817742008768
5620001-5625000 1.7045516851605689
5625001-5630000 1.4702344831434662
5630001-5635000 2.911356018212597
5635001-5640000 5.730722259056927
5640001-5645000 1.1239567217625568
5645001-5650000 1.5920329951748216
5650001-5655000 1.0465170512794117
5655001-5660000 0.8588876454759362
5660001-5665000 1.1797352567227135
5665001-5670000 1.0648707076075996
5670001-5675000 1.8107901732744551
5675001-5680000 1.9388587234755863
5680001-5685000 2.770116810896517
5685001-5690000 2.9798272314340064
5690001-5695000 1.3212185985672662
5695001-5700000 1.4554260518451636
5700001-5705000 0.9279306558463599
5705001-5710000 0.8383531312314687
5710001-5715000 1.4449839177949428
5715001-5720000 0.6761585147097654
5720001-5725000 0.7076173540434001
5725001-5730000 0.92408892712245
5730001-5735000 1.2411172135626853
5735001-5740000 1.3663188003473716
5740001-5745000 0.9570263015502017
5745001-5750000 29.97604947267081
5750001-5755000 8.614601060950331
5755001-5760000 0.569794846156525
5760001-5765000 1.6826527045508761
5765001-5770000 1.2989113489309838
5770001-5775000 1.767637149930443
5775001-5780000 2.045395679941374
5780001-5785000 0.9982264081367725
5785001-5790000 1.5853042392755368
5790001-5795000 1.7137676763734078
5795001-5800000 1.0554277055135206
5800001-5805000 1.0176090632697847
5805001-5810000 0.7173114228852931
5810001-5815000 0.6706324776801216
5815001-5820000 0.9299948886042847
5820001-5825000 0.7180839958772381
5825001-5830000 0.7164184644636626
5830001-5835000 1.1396179816560261
5835001-5840000 0.688501084919111
5840001-5845000 1.0155122034581143
5845001-5850000 1.051246215686809
5850001-5855000 0.6556373590022334
5855001-5860000 0.7167639036491671
5860001-5865000 0.6711012175381635
5865001-5870000 0.7541396215510543
5870001-5875000 0.6330884515693037
5875001-5880000 3.1759194279513636
5880001-5885000 2.1849573897812253
5885001-5890000 0.4047400283457707
5890001-5895000 0.5254165194391294
5895001-5900000 0.6353201096878746
5900001-5905000 0.772805417538927
5905001-5910000 1.1078800618689537
5910001-5915000 0.9891822755247891
5915001-5920000 1.058410902534963
5920001-5925000 1.2174069604106041
5925001-5930000 0.6261141406399711
5930001-5935000 0.918751582749736
5935001-5940000 2.692580702250996
5940001-5945000 0.7324280974203518
5945001-5950000 0.5290096406450625
5950001-5955000 0.3690774164140094
5955001-5960000 1.346378113938778
5960001-5965000 2.2323612712570147
5965001-5970000 0.06525799215153787
5970001-5975000 0.15936515213898872
5975001-5980000 1.277812578702283
5980001-5985000 0.9034367163402327
5985001-5990000 0.6790405606298118
5990001-5995000 2.566373900058321
5995001-6000000 1.3362369433897534
6000001-6005000 0.6416910121178754
6005001-6010000 0.9299202529043304
6010001-6015000 0.6939216839633191
6015001-6020000 1.056672698584446
6020001-6025000 5.46826542748466
6025001-6030000 4.195614800334054
6030001-6035000 3.5958821373320626
6035001-6040000 1.6702187260944414
6040001-6045000 0.5576490870886451
6045001-6050000 0.7370770636518394
6050001-6055000 1.3634788284505808
6055001-6060000 2.1766652289991666
6060001-6065000 2.071451173189965
6065001-6070000 1.1045650895592813
6070001-6075000 5.297165100090929
6075001-6080000 5.059055165216357
6080001-6085000 2.515309622628119
6085001-6090000 2.0308113567665016
6090001-6095000 1.7127139085062035
6095001-6100000 1.9343564986188553
6100001-6105000 1.292722122426339
6105001-6110000 0.8747828256031648
6110001-6115000 1.1545663363425296
6115001-6120000 1.7063096053354097
6120001-6125000 1.3539529176465266
6125001-6130000 2.3430566143015152
6130001-6135000 0.9052514344175203
6135001-6140000 0.8452881663925658
6140001-6145000 3.132137879070123
6145001-6150000 3.796352643230603
6150001-6155000 1.3809331089176158
6155001-6160000 1.3482786286178752
6160001-6165000 2.6871382846243463
6165001-6170000 4.223472636198631
6170001-6175000 8.095517396404313
6175001-6180000 1.2313185557293944
6180001-6185000 0.6394819352425906
6185001-6190000 2.175850868778298
6190001-6195000 2.951748052268614
6195001-6200000 2.070040453717312
6200001-6205000 2.2877350463765187
6205001-6210000 0.9049749395069989
6210001-6215000 1.0182909201539136
6215001-6220000 1.5856502245192725
6220001-6225000 0.9231279036908173
6225001-6230000 0.973443277516632
6230001-6235000 0.9680171036038901
6235001-6240000 1.0606317282600881
6240001-6245000 0.9435133826799117
6245001-6250000 1.0058459696603528
6250001-6255000 1.2681055439305957
6255001-6260000 0.4748386725221021
6260001-6265000 0.7872246393904725
6265001-6270000 1.5289929996091776
6270001-6275000 0.7472163623337108
6275001-6280000 1.6165254200016035
6280001-6285000 3.745652932014526
6285001-6290000 2.4023402745371327
6290001-6295000 2.427856905752918
6295001-6300000 2.171632594925741
6300001-6305000 2.4955679083084763
6305001-6310000 1.9294030375817415
6310001-6315000 1.0256658023597789
6315001-6320000 0.9271591733696728
6320001-6325000 1.2335945483892699
6325001-6330000 1.6222501760780832
6330001-6335000 0.9258159328050533
6335001-6340000 0.853626785681744
6340001-6345000 0.8381628678197128
6345001-6350000 0.9633473998833909
6350001-6355000 0.43771087296753436
6355001-6360000 0.4772079480984151
6360001-6365000 1.1650165022713757
6365001-6370000 1.5537946457205503
6370001-6375000 3.2988272337030207
6375001-6380000 1.9425682545678071
6380001-6385000 1.3300365349489585
6385001-6390000 1.5040129859698217
6390001-6395000 1.1661138234822737
6395001-6400000 0.6432658052050062
6400001-6405000 0.8107453900113574
6405001-6410000 1.162440200261354
6410001-6415000 0.9029422488535689
6415001-6420000 5.370877367888042
6420001-6425000 7.187853716483654
6425001-6430000 1.252371872294173
6430001-6435000 1.5793315738903768
6435001-6440000 2.3895950420770267
6440001-6445000 2.0989511550303948
6445001-6450000 1.4173710691764376
6450001-6455000 1.3022215664887762
6455001-6460000 8.160680046985098
6460001-6465000 3.740172690758039
6465001-6470000 0.859175041713233
6470001-6475000 2.195915441507718
6475001-6480000 8.514013640080424
6480001-6485000 2.2719544822778714
6485001-6490000 4.025272359703854
6490001-6495000 8.566085209345088
6495001-6500000 1.2505594560089395
6500001-6505000 1.110008477078242
6505001-6510000 1.2565161261389424
6510001-6515000 0.7310978960856419
6515001-6520000 1.8929136898821692
6520001-6525000 5.48111042490435
6525001-6530000 0.6344333082102891
6530001-6535000 0.8837722122955602
6535001-6540000 2.2880342211078797
6540001-6545000 1.4691496936910335
6545001-6550000 1.1730256229290814
6550001-6555000 1.8309399181841683
6555001-6560000 4.574063297656198
6560001-6565000 1.1264508246413918
6565001-6570000 0.5194798964921319
6570001-6575000 0.783481730453775
6575001-6580000 1.1489669922531145
6580001-6585000 1.2953725181605946
6585001-6590000 1.2468116203180586
6590001-6595000 1.0941433174317092
6595001-6600000 1.353612028524401
6600001-6605000 1.4052049863463345
6605001-6610000 0.7941493198752275
6610001-6615000 0.7431868963604532
6615001-6620000 0.8130713794808483
6620001-6625000 1.0964591518473714
6625001-6630000 1.0215781033834928
6630001-6635000 0.5342576658057754
6635001-6640000 0.650414224112168
6640001-6645000 2.1159200478121862
6645001-6650000 1.4363019972705102
6650001-6655000 0.7874393061214257
6655001-6660000 1.1515029375714214
6660001-6665000 1.2059081921542956
6665001-6670000 0.35427840641182257
6670001-6675000 0.7155067492303743
6675001-6680000 0.5568165308818643
6680001-6685000 0.31014155769317153
6685001-6690000 0.4925720266659004
6690001-6695000 0.41959785924668824
6695001-6700000 0.8540622235502272
6700001-6705000 0.6105239961269135
6705001-6710000 0.726592864392394
6710001-6715000 0.9944048971930635
6715001-6720000 0.41875309157159496
6720001-6725000 0.35489768207893374
6725001-6730000 0.5033216291714735
6730001-6735000 1.0065546620921764
6735001-6740000 1.3667898441196888
6740001-6745000 1.0315909511970272
6745001-6750000 1.414307284122062
6750001-6755000 0.43979080784016705
6755001-6760000 0.636826663694285
6760001-6765000 0.401265189066872
6765001-6770000 0.024801114349709864
6770001-6775000 0.28358028603575586
6775001-6780000 1.187737604594028
6780001-6785000 0.5307114488194801
6785001-6790000 0.37861511975765433
6790001-6795000 0.5165399687946458
6795001-6800000 0.5813984302653507
6800001-6805000 0.45652070669619316
6805001-6810000 0.6589650844341016
6810001-6815000 1.2815360570636907
6815001-6820000 3.0930658029853912
6820001-6825000 1.1953763364707954
6825001-6830000 2.447475647100569
6830001-6835000 2.252173255269836
6835001-6840000 0.7667153437258059
6840001-6845000 0.7642989101444333
6845001-6850000 1.9791067328120013
6850001-6855000 2.5838942850357394
6855001-6860000 0.9055578547799652
6860001-6865000 1.0676746113765638
6865001-6870000 1.800069068260069
6870001-6875000 1.4975448188454945
6875001-6880000 1.3643283990249737
6880001-6885000 8.258794351287683
6885001-6890000 3.9796140983665107
6890001-6895000 1.1649361806438479
6895001-6900000 1.367294156904744
6900001-6905000 1.1367375796189252
6905001-6910000 3.7905378613997742
6910001-6915000 9.059599097876577
6915001-6920000 0.9563642441353982
6920001-6925000 1.0512345009444473
6925001-6930000 1.0883319258151065
6930001-6935000 6.412773772187942
6935001-6940000 9.299287565216394
6940001-6945000 1.174655256378937
6945001-6950000 3.3059175129817073
6950001-6955000 1.8651470725829058
6955001-6960000 0.25563136194653935
6960001-6965000 0.5663331609779311
6965001-6970000 0.6872517229691282
6970001-6975000 0.38098020481011863
6975001-6980000 0.9293373326207257
6980001-6985000 1.157033570968301
6985001-6990000 0.8498976496720156
6990001-6995000 1.2522194575184138
6995001-7000000 1.0808184835458752
7000001-7005000 0.7550358086138033
7005001-7010000 0.8303065318381966
7010001-7015000 1.1352535556756551
7015001-7020000 1.3615601192624995
7020001-7025000 1.2505717020527658
7025001-7030000 1.1768944239411767
7030001-7035000 0.981313404978176
7035001-7040000 0.7431485743399272
7040001-7045000 0.8108254722111462
7045001-7050000 1.2205544290950523
7050001-7055000 2.2694605957084866
7055001-7060000 1.4847929188924704
7060001-7065000 0.9774815167148874
7065001-7070000 1.694895917636187
7070001-7075000 0.9462260193326674
7075001-7080000 0.4068141936048668
7080001-7085000 0.5082941342592622
7085001-7090000 0.35538659302101405
7090001-7095000 0.17019553735024814
7095001-7100000 0.026060232964481442
7100001-7105000 0.011899179628931576
7105001-7110000 0.1632483369134781
7110001-7115000 0.5770018408196022
7115001-7120000 0.5986779429816436
7120001-7125000 0.35515130640727893
7125001-7130000 0.451942260490489
7130001-7135000 1.0502697576864082
7135001-7140000 0.610824947405757
7140001-7145000 0.5903965550284037
7145001-7150000 0.1805869653294453
7150001-7155000 0.20338201409255563
7155001-7160000 1.8903759399933893
7160001-7165000 1.0504508616048065
7165001-7170000 0.6214944703145471
7170001-7175000 0.8264002644873828
7175001-7180000 0.8608912880697923
7180001-7185000 0.6484797445514233
7240001-7245000 5.5773122616303334
7245001-7250000 1.3690806501663275
7250001-7255000 0.932910876237367
7255001-7260000 1.4761521346786137
7260001-7265000 1.485488438734898
7265001-7270000 1.615314265003697
7270001-7275000 1.0801646303068284
7275001-7280000 0.9924872429625937
7280001-7285000 1.9080690447278548
7285001-7290000 0.8241554080474912
7290001-7295000 0.9289752615543756
7295001-7300000 0.9283089756081596
7300001-7305000 0.841720299004893
7305001-7310000 1.5200305323551404
7310001-7315000 1.006588782563875
7315001-7320000 0.9167980250711796
7320001-7325000 0.6727202188858149
7325001-7330000 0.6578905910781977
7330001-7335000 0.7472491859422775
7335001-7340000 0.8537950804770499
7340001-7345000 1.1510501221115126
7345001-7350000 0.5440915445393565
7350001-7355000 0.7107834245417647
7355001-7360000 0.8850938205748126
7360001-7365000 0.6842152914200527
7365001-7370000 0.9089171986024775
7370001-7375000 4.111434521605659
7375001-7380000 1.7212853225538602
7380001-7385000 0.6867587774921803
7385001-7390000 1.3680507522544125
7390001-7395000 1.540617873990653
7395001-7400000 1.0263386438040225
7400001-7405000 0.9899351131935661
7405001-7410000 0.6939773631699542
7410001-7415000 0.6321296739763257
7415001-7420000 0.6640426534274335
7420001-7425000 0.7056863560523523
7425001-7430000 0.7896218621114427
7430001-7435000 0.5201132603173708
7435001-7440000 0.5400500889472347
7440001-7445000 1.108710757653831
7445001-7450000 0.6766704044373593
7450001-7455000 0.40385834117073033
7455001-7460000 0.6745754276070397
7460001-7465000 0.7220492794024407
7465001-7470000 0.4691084280225959
7470001-7475000 0.44052977112872943
7475001-7480000 0.44024579734259506
7480001-7485000 0.39804813452038734
7485001-7490000 0.4189877467553173
7490001-7495000 0.7573832916246963
7495001-7500000 0.871620322141131
7500001-7505000 0.867179043352468
7505001-7510000 0.6279084835897318
7510001-7515000 0.46571318517461735
7515001-7520000 7.879345465579323
7520001-7525000 1.4225078793491976
7525001-7530000 0.3180771209775403
7530001-7535000 1.003840522816627
7535001-7540000 0.6425754142098291
7540001-7545000 0.3779788559061788
7545001-7550000 0.8964900978638128
7550001-7555000 0.5414484957765839
7555001-7560000 0.43572980752482915
7560001-7565000 0.3868696462414186
7565001-7570000 0.2750756373731532
7570001-7575000 1.3648802068095836
7575001-7580000 0.3871048421732652
7580001-7585000 0.21265107505583522
7585001-7590000 0.6146572150650935
7590001-7595000 1.2836780730377118
7595001-7600000 1.0034829750974448
7600001-7605000 0.6452088298464363
7605001-7610000 0.9028476553220733
7610001-7615000 0.7115311747787116
7615001-7620000 0.6237027396235216
7620001-7625000 0.491311912596848
7625001-7630000 0.7584614129514462
7630001-7635000 3.330350545953177
7635001-7640000 0.6848051834307611
7640001-7645000 0.3328334831149676
7645001-7650000 0.48301996047816637
7650001-7655000 0.8539737932248707
7655001-7660000 0.6178004178390663
7660001-7665000 0.4288433244566115
7665001-7670000 1.0980514351759478
7670001-7675000 1.9317972525124898
7675001-7680000 0.4785620203647125
7680001-7685000 0.4799119133666149
7685001-7690000 0.5842347918329798
7690001-7695000 1.0268580133366567
7695001-7700000 0.6800023631796254
7700001-7705000 0.24881594509924476
7705001-7710000 0.2858863718277464
7710001-7715000 0.39522116052932377
7715001-7720000 0.3061905439922948
7720001-7725000 1.749368669730298
7725001-7730000 1.0448559571083122
7730001-7735000 0.39431539133765575
7735001-7740000 0.49565886242592105
7740001-7745000 0.30640759502893056
7745001-7750000 0.4065356570436691
7750001-7755000 0.5483040202673147
7755001-7760000 0.32673555343300653
7760001-7765000 0.4900757547675528
7765001-7770000 1.2453177824242838
7770001-7775000 0.6376958731551544
7775001-7780000 0.5168662615745988
7780001-7785000 0.5090211512336491
7785001-7790000 1.547686851357259
7790001-7795000 3.899948788169801
7795001-7800000 0.44711703722326396
7800001-7805000 0.7987584679497092
7805001-7810000 1.2047027666152157
7810001-7815000 0.7233808308393482
7815001-7820000 0.9407087330536694
7820001-7825000 0.9562251366342212
7825001-7830000 1.3861903314919704
7830001-7835000 2.3065005193322983
7835001-7840000 1.0400045927262702
7840001-7845000 3.3084586193340098
7845001-7850000 5.182447407482834
7850001-7855000 1.8541154498439485
7855001-7860000 4.079858793294396
7860001-7865000 2.525501021838222
7865001-7870000 1.1491266658235306
7870001-7875000 1.6274990534756182
7875001-7880000 7.1484842839408005
7880001-7885000 1.2158688490460596
7885001-7890000 0.8389776802206457
7890001-7895000 1.5048016632987986
7895001-7900000 1.9686661472999059
7900001-7905000 1.7429308644699297
7905001-7910000 0.8232156279953935
7910001-7915000 0.7485914489429585
7915001-7920000 0.9043974614631854
7920001-7925000 1.1606237605200236
7925001-7930000 1.3270804039969142
7930001-7935000 4.713764386979041
7935001-7940000 5.419884639527353
7940001-7945000 1.5844760194213827
7945001-7950000 3.0866289794228523
7950001-7955000 2.7339088131363463
7955001-7960000 2.3708850313138274
7960001-7965000 3.0749584833227925
7965001-7970000 1.861379365682304
7970001-7975000 1.1426440234605322
7975001-7980000 1.3176762656519732
7980001-7985000 1.28785030462231
7985001-7990000 0.6644589567631868
7990001-7995000 2.6678401228921014
7995001-8000000 4.39728604688752
8000001-8005000 1.3161355738337361
8005001-8010000 1.6108989143211827
8010001-8015000 1.73686036864841
8015001-8020000 3.7826230238195406
8020001-8025000 3.0584590330268377
8025001-8030000 1.9229991820807364
8030001-8035000 5.459779475442004
8035001-8040000 4.632354538214519
8040001-8045000 2.1408176858844468
8045001-8050000 1.589687758689055
8050001-8055000 1.3110986542723426
8055001-8060000 1.5014738608775497
8060001-8065000 1.6035825351731734
8065001-8070000 2.2233488352494177
8070001-8075000 1.7370243384875734
8075001-8080000 1.1302461346766224
8080001-8085000 1.2119326198717024
8085001-8090000 4.618817137563646
8090001-8095000 5.977142824331109
8095001-8100000 1.2779526055260169
8100001-8105000 1.2710949991584377
8105001-8110000 2.9270810479020652
8110001-8115000 3.299794336294771
8115001-8120000 1.3162877677296108
8120001-8125000 4.537841106739174
8125001-8130000 6.1089103806831755
8130001-8135000 1.456860831188234
8135001-8140000 5.281843216475001
8140001-8145000 2.2325317607909856
8145001-8150000 0.5306881522042555
8150001-8155000 0.9721346082084802
8155001-8160000 1.1424011138739676
8160001-8165000 0.9740307549591578
8165001-8170000 1.0323873126557905
8170001-8175000 1.125799763098043
8175001-8180000 0.7069672031273366
8180001-8185000 1.1118296720221676
8185001-8190000 2.1967549100862334
8190001-8195000 0.8706089005628443
8195001-8200000 1.1393968356288446
8200001-8205000 1.6433795880920936
8205001-8210000 0.8111621038764872
8210001-8215000 1.5311864055949125
8215001-8220000 1.2461488473381075
8220001-8225000 0.6628746276069951
8225001-8230000 0.8330540755026088
8230001-8235000 3.5056396089247612
8235001-8240000 6.41342280806205
8240001-8245000 0.6338272720869984
8245001-8250000 0.8624706545498072
8250001-8255000 0.8540442678724087
8255001-8260000 0.5617598767573941
8260001-8265000 0.6952643410547066
8265001-8270000 0.9657096536849319
8270001-8275000 0.5473636650620313
8275001-8280000 1.119821410830975
8280001-8285000 2.2740420383803683
8285001-8290000 1.7788513601932858
8290001-8295000 2.5644971545018262
8295001-8300000 1.1599448748778043
8300001-8305000 1.331188532149288
8305001-8310000 1.2904298427694603
8310001-8315000 1.4184611099059847
8315001-8320000 1.288883333224495
8320001-8325000 0.4380791034977349
8325001-8330000 0.9787229305308017
8330001-8335000 1.602432888414129
8335001-8340000 0.9538575797040773
8340001-8345000 0.965483805408479
8345001-8350000 0.5527847326965807
8350001-8355000 0.8823904517632503
8355001-8360000 2.15251233681753
8360001-8365000 2.8736379527939504
8365001-8370000 3.345536577144376
8370001-8375000 5.0626829225503105
8375001-8380000 12.57664371330905
8380001-8385000 5.863936003344878
8385001-8390000 5.188419187340131
8390001-8395000 2.0232430271399093
8395001-8400000 1.8005695492168152
8400001-8405000 3.970728360147144
8405001-8410000 0.9872697450102502
8410001-8415000 0.9252354207367306
8415001-8420000 1.2546830149052721
8420001-8425000 2.2510047211534236
8425001-8430000 2.217490557902523
8430001-8435000 1.2410917611490526
8435001-8440000 1.2743726745785346
8440001-8445000 2.113857854676215
8445001-8450000 2.087076900950352
8450001-8455000 0.34477162710494447
8455001-8460000 0.12054668735987682
8460001-8465000 0.902907569481898
8465001-8470000 1.4318197282380922
8470001-8475000 1.165717222297736
8475001-8480000 0.880554409564365
8480001-8485000 0.39616090333959064
8485001-8490000 0.7069288943575837
8490001-8495000 2.9723709088242174
8495001-8500000 3.5587125403765696
8500001-8505000 1.216408507789999
8505001-8510000 1.233534900584363
8510001-8515000 1.8823621438365932
8515001-8520000 3.131687906318841
8520001-8525000 1.5686888852182277
8525001-8530000 1.1038590777881603
8530001-8535000 1.5517365389195816
8535001-8540000 3.7496213956651308
8540001-8545000 4.070474005339966
8545001-8550000 1.5025755774065002
8550001-8555000 1.2639300234558173
8555001-8560000 1.3620263144412723
8560001-8565000 1.0920199613237023
8565001-8570000 0.9438860442273582
8570001-8575000 1.0069461344892217
8575001-8580000 0.9459619737291207
8580001-8585000 1.1186839976495044
8585001-8590000 0.7591091567820584
8590001-8595000 0.9237650342238334
8595001-8600000 6.34317774876724
8600001-8605000 1.8552171422761028
8605001-8610000 1.0010729004944707
8610001-8615000 1.5358684338623494
8615001-8620000 1.0802543342711273
8620001-8625000 0.3603552298663248
8625001-8630000 0.43788399890310054
8630001-8635000 0.8962438450952434
8635001-8640000 0.797149588171392
8640001-8645000 0.5665280387423133
8645001-8650000 0.5362802846120241
8650001-8655000 0.48347475192087347
8655001-8660000 0.4790064197228172
8660001-8665000 1.191502058864398
8665001-8670000 0.7954023796225138
8670001-8675000 0.5086565773082137
8675001-8680000 0.765991023095224
8680001-8685000 0.8732130652071123
8685001-8690000 0.7509679596997633
8690001-8695000 1.4257272470562146
8695001-8700000 4.350733263566631
8700001-8705000 1.816731071019591
8705001-8710000 1.0908284262261176
8710001-8715000 1.0751994066091395
8715001-8720000 2.102460705233358
8720001-8725000 2.919983739247235
8725001-8730000 0.9280994571188107
8730001-8735000 1.012042813298964
8735001-8740000 1.8923767996214576
8740001-8745000 1.259617130063748
8745001-8750000 0.7506189333776581
8750001-8755000 1.5160256309445557
8755001-8760000 3.7531260484839337
8760001-8765000 2.602735880464668
8765001-8770000 3.785817408567642
8770001-8775000 1.3976219287492206
8775001-8780000 0.8220432555523587
8780001-8785000 1.0590174074266383
8785001-8790000 0.9243583428500884
8790001-8795000 0.7704225152568686
8795001-8800000 0.7165855938723324
8800001-8805000 0.8548857114427484
8805001-8810000 2.1949502277047643
8810001-8815000 0.901876210181407
8815001-8820000 0.4425574774377652
8820001-8825000 0.9007112186755342
8825001-8830000 0.6742394623627949
8830001-8835000 0.47289547164593165
8835001-8840000 1.0426886720352686
8840001-8845000 1.0331953938786316
8845001-8850000 1.1132001475317244
8850001-8855000 0.8233948385660194
8855001-8860000 0.3156196056713672
8860001-8865000 0.16532460855100467
8865001-8870000 0.2827176010405368
8870001-8875000 1.3398979529097705
8875001-8880000 0.4014478365768258
8880001-8885000 0.7001781439973532
8885001-8890000 0.6337430460990634
8890001-8895000 0.5597465020703442
8895001-8900000 0.6121394391475611
8900001-8905000 0.43742299523475564
8905001-8910000 0.9439916135377817
8910001-8915000 0.5584182103925697
8915001-8920000 0.20227513301074726
8920001-8925000 0.3299291532295802
8925001-8930000 0.13459945236667092
8930001-8935000 0.04135065673306141
8935001-8940000 0.31380993941945207
8940001-8945000 0.7229998207422788
8945001-8950000 0.5226389470751931
8950001-8955000 0.9820449103868839
8955001-8960000 1.126282354223229
8960001-8965000 0.9592678854220952
8965001-8970000 1.3277843927394664
8970001-8975000 1.9920345073943981
8975001-8980000 2.3281948166408384
8980001-8985000 2.0978156077443786
8985001-8990000 0.8271763422219628
8990001-8995000 1.2566896895132538
8995001-9000000 2.641859294541491
9000001-9005000 1.4295706493744322
9005001-9010000 1.174776662017962
9010001-9015000 1.4509954538028262
9015001-9020000 1.2602177480583714
9020001-9025000 0.9771009268788415
9025001-9030000 1.6362380709732895
9030001-9035000 5.0125809596030635
9035001-9040000 2.015698812964687
9040001-9045000 2.1836638260773067
9045001-9050000 2.27740790037043
9050001-9055000 0.7753750509642926
9055001-9060000 2.468330918497926
9060001-9065000 2.8380705937452944
9065001-9070000 0.6032474315089549
9070001-9075000 0.6799815561231565
9075001-9080000 0.6949980396655702
9080001-9085000 1.031110425048751
9085001-9090000 0.9537214806651885
9090001-9095000 0.45971987743446036
9095001-9100000 0.5746849566099596
9100001-9105000 1.153965782277611
9105001-9110000 1.4234682728726378
9110001-9115000 0.7347282568846951
9115001-9120000 0.6424570877733797
9120001-9125000 1.2106480697655853
9125001-9130000 0.6659147488278636
9130001-9135000 0.6256817910535447
9135001-9140000 0.5610888258201557
9140001-9145000 1.1756800190907957
9145001-9150000 1.5000116926023757
9150001-9155000 0.7791209712304952
9155001-9160000 0.9623044627479735
9160001-9165000 0.6139019356874286
9165001-9170000 0.6661997091195615
9170001-9175000 1.2412609880045813
9175001-9180000 1.0657792278925595
9180001-9185000 0.7332871620927299
9185001-9190000 0.9726481125600639
9190001-9195000 0.31463837450574805
9195001-9200000 0.39732336195362045
9200001-9205000 1.126497440342924
9205001-9210000 0.43748695634806317
9210001-9215000 0.5788362648177278
9215001-9220000 0.6995534018941247
9220001-9225000 0.8049901318000522
9225001-9230000 0.7144716942501177
9230001-9235000 0.5383415821932128
9235001-9240000 0.942903316624378
9240001-9245000 0.5933297203039513
9245001-9250000 0.4676720564853626
9250001-9255000 0.7121779048581818
9255001-9260000 0.4940288213772616
9260001-9265000 0.46448737653324446
9265001-9270000 0.5415893699720519
9270001-9275000 1.7096523336432878
9275001-9280000 1.048345999537069
9280001-9285000 0.4204422424905132
9285001-9290000 0.5251887069438956
9290001-9295000 0.6377527357412863
9295001-9300000 0.35779138774322494
9300001-9305000 0.2921571917273972
9305001-9310000 0.7335206969301884
9310001-9315000 1.2499428850914194
9315001-9320000 0.7076680093921969
9320001-9325000 0.7027010240983291
9325001-9330000 0.712696932476388
9330001-9335000 1.875735994010823
9335001-9340000 2.3046131770353004
9340001-9345000 0.5125508123860008
9345001-9350000 0.9507237551142677
9350001-9355000 2.028038009740281
9355001-9360000 0.6950354258988521
9360001-9365000 0.4542121898771344
9365001-9370000 0.36742455177337596
9370001-9375000 0.7978756206701958
9375001-9380000 1.335079468061241
9380001-9385000 0.6192783598947973
9385001-9390000 0.9936586576716465
9390001-9395000 3.3731756238275583
9395001-9400000 1.4061470225769188
9400001-9405000 1.0555503022128705
9405001-9410000 2.1199947610053322
9410001-9415000 1.1377057396612436
9415001-9420000 1.3539188380618836
9420001-9425000 1.4390424070654595
9425001-9430000 0.9341207376466856
9430001-9435000 0.8711367476089422
9435001-9440000 0.8681708116445159
9440001-9445000 1.262064082729617
9445001-9450000 1.0949603069030007
9450001-9455000 1.0798154354476541
9455001-9460000 1.0940762478206927
9460001-9465000 2.0187983025941616
9465001-9470000 1.1307718616367408
9470001-9475000 1.2323043551982171
9475001-9480000 4.189798653375386
9480001-9485000 1.7351375973064975
9485001-9490000 1.2692966462572821
9490001-9495000 1.0296871843061604
9495001-9500000 1.244826905563347
9500001-9505000 0.8014707129937072
9505001-9510000 0.3894504430284788
9510001-9515000 1.2902231785870861
9515001-9520000 1.5890892834647379
9520001-9525000 0.8308025561197333
9525001-9530000 0.9351021297201558
9530001-9535000 0.7783115533584173
9535001-9540000 0.8038054405503544
9540001-9545000 1.1617218128256874
9545001-9550000 0.4555769749451052
9550001-9555000 0.36080338658779953
9555001-9560000 0.9881704100393788
9560001-9565000 0.8585075543346271
9565001-9570000 1.9116406141012114
9570001-9575000 0.970800055241999
9575001-9580000 0.006362122964189361
9580001-9585000 0.09054974092316212
9585001-9590000 0.5079236828351736
9590001-9595000 0.2355644852024121
9595001-9600000 0.4000274309601339
9600001-9605000 0.980951789764052
9605001-9610000 0.9419682801569488
9610001-9615000 1.629156277182921
9615001-9620000 1.8963216295382526
9620001-9625000 0.503258972481893
9625001-9630000 0.7852238171166346
9630001-9635000 8.694016966230992
9635001-9640000 66.95948419640699
9640001-9645000 126.99775994820509
9645001-9650000 81.29411992588473
9650001-9655000 147.35141659381927
9655001-9660000 69.64457306037947
9660001-9665000 45.91876310972844
9665001-9670000 37.574556254876946
9670001-9675000 24.150582986497206
9675001-9680000 28.146596628293523
9680001-9685000 26.85711286156039
9685001-9690000 26.85711286156039
9690001-9695000 26.85711286156039
9695001-9700000 26.85711286156039
9700001-9705000 26.85711286156039
9705001-9710000 22.45128594431836
9710001-9715000 35.243876958546565
9715001-9720000 14.157029502022318
9720001-9725000 3.597194428752357
9725001-9730000 5.406544872022524
9730001-9735000 1.9201278359849967
9735001-9740000 0.6011725599647251
9740001-9745000 1.0742084486132752
9745001-9750000 1.2957613863913315
9750001-9755000 1.4129312544823371
9755001-9760000 1.8898038694266954
9760001-9765000 0.4329270942918678
9765001-9770000 0.2961311991965966
9770001-9775000 0.4284508098110361
9775001-9780000 0.5528998147057627
9780001-9785000 0.5916195286271084
9785001-9790000 0.6991930043122813
9790001-9795000 0.5215539146883951
9795001-9800000 0.7585294878471616
9800001-9805000 1.6058066436707432
9805001-9810000 0.6736756723316238
9810001-9815000 0.5700781254657635
9815001-9820000 0.9020149784075628
9820001-9825000 3.422660952761672
9825001-9830000 0.6040161856011319
9830001-9835000 0.5294388662205413
9835001-9840000 0.9378959949500274
9840001-9845000 0.6243246916661402
9845001-9850000 0.8252965830485665
9850001-9855000 0.7626848610819198
9855001-9860000 0.6681797790710077
9860001-9865000 1.4426958282093136
9865001-9870000 1.6058815356685288
9870001-9875000 1.6272006280828741
9875001-9880000 1.6671353265414848
9880001-9885000 1.3312607439681674
9885001-9890000 1.4069038218079803
9890001-9895000 1.1775890414699424
9895001-9900000 1.7246224015190244
9900001-9905000 2.0035377584327527
9905001-9910000 1.1002881345079534
9910001-9915000 1.8588571778246883
9915001-9920000 3.2255411394542968
9920001-9925000 1.7393016157585355
9925001-9930000 0.8923028971373451
9930001-9935000 0.7539047173030935
9935001-9940000 2.5166908460061466
9940001-9945000 3.907637027120096
9945001-9950000 1.899428814636448
9950001-9955000 0.6761057172310805
9955001-9960000 0.3769512026819649
9960001-9965000 0.4932806192883798
9965001-9970000 1.3097922704861673
9970001-9975000 1.7397548302551826
9975001-9980000 0.6712393104206064
9980001-9985000 0.48945523668246255
9985001-9990000 0.6538866667006605
9990001-9995000 0.7140040449960869
9995001-10000000 0.4612818869159233
10000001-10005000 3.0980564682956873
10005001-10010000 1.6279026529657623
10010001-10015000 0.502736753935465
10015001-10020000 0.968518307293594
10020001-10025000 3.2035639835629715
10025001-10030000 2.2626614655576525
10030001-10035000 0.6692082326441215
10035001-10040000 0.7313632786173154
10040001-10045000 0.939815628352659
10045001-10050000 0.7845809785307318
10050001-10055000 0.9205407443226715
10055001-10060000 1.2084019115347657
10060001-10065000 2.067976208051004
10065001-10070000 1.1744179291120662
10070001-10075000 0.9862740196172136
10075001-10080000 1.1872956355796356
10080001-10085000 0.8232639370583396
10085001-10090000 0.9295393666038073
10090001-10095000 1.4232913164064303
10095001-10100000 0.9155669375290394
10100001-10105000 0.6386552109481057
10105001-10110000 0.760905812184881
10110001-10115000 1.3404585172609278
10115001-10120000 1.8496859339856968
10120001-10125000 1.7939596143592444
10125001-10130000 1.265259198917571
10130001-10135000 0.9908244218418806
10135001-10140000 1.210845792077593
10140001-10145000 0.6710728009058257
10145001-10150000 0.6242861854039481
10150001-10155000 1.8293095237997596
10155001-10160000 3.0544267135123433
10160001-10165000 1.1382697926979435
10165001-10170000 0.8337551685503354
10170001-10175000 1.2866662840429226
10175001-10180000 15.969532651714047
10180001-10185000 1.5788000341817503
10185001-10190000 0.7285519149719913
10190001-10195000 1.343586894917323
10195001-10200000 0.701056617742966
10200001-10205000 0.4747034492527767
10205001-10210000 0.7864335796338139
10210001-10215000 0.8266872178543642
10215001-10220000 0.7903855839648334
10220001-10225000 1.4146599343098827
10225001-10230000 0.8185891457344463
10230001-10235000 0.7098729798533017
10235001-10240000 0.7586916700299492
10240001-10245000 0.7392486295079852
10245001-10250000 0.4214988611762665
10250001-10255000 0.23733751626263694
10255001-10260000 0.3645594576164527
10260001-10265000 1.051861826075697
10265001-10270000 2.636430726774474
10270001-10275000 1.2074326307784382
10275001-10280000 1.439229419387183
10280001-10285000 1.0811171703995712
10285001-10290000 1.354854089365467
10290001-10295000 2.287274031145063
10295001-10300000 0.48739605818390996
10300001-10305000 0.622474370084804
10305001-10310000 2.4091388653706844
10310001-10315000 1.1238040169231323
10315001-10320000 0.7062337039832725
10320001-10325000 0.6888130147811804
10325001-10330000 1.096036789383626
10330001-10335000 3.716095223920937
10335001-10340000 2.6614371217206774
10340001-10345000 2.2365841098414228
10345001-10350000 3.055898070438129
10350001-10355000 3.9166081748302743
10355001-10360000 2.3413602797083595
10360001-10365000 1.2712492398255157
10365001-10370000 1.3632673350748952
10370001-10375000 1.8793188201375295
10375001-10380000 0.9489993007619205
10380001-10385000 0.5997665160787193
10385001-10390000 0.7766272285079279
10390001-10395000 1.5160387015498644
10395001-10400000 0.7039648219601823
10400001-10405000 0.5120775115451847
10405001-10410000 0.5301478067806937
10410001-10415000 0.45337055108117597
10415001-10420000 0.45523112118001413
10420001-10425000 0.8871701708675669
10425001-10430000 0.8349038427008322
10430001-10435000 0.44542701945754554
10435001-10440000 0.27407030594471765
10440001-10445000 0.2989113689024929
10445001-10450000 0.5188513224243291
10450001-10455000 0.702366740835957
10455001-10460000 0.8261635892201177
10460001-10465000 0.7841084852853097
10465001-10470000 1.3575850638279463
10470001-10475000 0.7779273277070551
10475001-10480000 1.8463342522533563
10480001-10485000 3.2357935883196935
10485001-10490000 2.818133407763053
10490001-10495000 9.675299888379358
10495001-10500000 1.7308027252873268
10500001-10505000 1.0997087301881514
10505001-10510000 1.0254086683505212
10510001-10515000 1.11932518650705
10515001-10520000 1.6394379291813943
10520001-10525000 1.7294072851991589
10525001-10530000 0.8106149025367319
10530001-10535000 0.5292042189505326
10535001-10540000 0.5956329420770184
10540001-10545000 0.6880638287453903
10545001-10550000 0.7003172449470305
10550001-10555000 0.7860205423948182
10555001-10560000 0.47073987080214935
10560001-10565000 0.7370666928281945
10565001-10570000 0.13352390314182522
10570001-10575000 0.16284551789703564
10575001-10580000 1.5507213010807235
10580001-10585000 2.668146011187833
10585001-10590000 1.8758163101275342
10590001-10595000 1.2128264623392717
10595001-10600000 1.459231637389257
10600001-10605000 1.3587814531836466
10605001-10610000 0.718047968179479
10610001-10615000 0.5190906980149218
10615001-10620000 0.5383391827660143
10620001-10625000 0.7715000514068373
10625001-10630000 0.545396739213482
10630001-10635000 0.48897533939643373
10635001-10640000 0.4161829814648289
10640001-10645000 1.1913176797618632
10645001-10650000 2.8142554630444563
10650001-10655000 0.2868472050087404
10655001-10660000 0.5013380503579534
10660001-10665000 1.1382215706794854
10665001-10670000 0.5504019916733416
10670001-10675000 0.6081234509092527
10675001-10680000 1.129250907849643
10680001-10685000 1.5512797569237367
10685001-10690000 1.1214737206103482
10690001-10695000 1.0508819342208238
10695001-10700000 2.608760847123462
10700001-10705000 2.253478038280226
10705001-10710000 0.8346288276536655
10710001-10715000 1.1948059192254368
10715001-10720000 1.4757834453541925
10720001-10725000 0.9767345306979245
10725001-10730000 0.9350967496920708
10730001-10735000 1.011689049835645
10735001-10740000 1.1327960074873575
10740001-10745000 1.107102168878485
10745001-10750000 3.690262964194362
10750001-10755000 1.4248771367389004
10755001-10760000 0.6032004626515728
10760001-10765000 1.0598385931425054
10765001-10770000 1.43264369881594
10770001-10775000 1.1440074477347009
10775001-10780000 0.8566504818430767
10780001-10785000 0.8420292819861548
10785001-10790000 0.5442370440718781
10790001-10795000 0.5746431051348555
10795001-10800000 0.9743440398972233
10800001-10805000 0.8094053498155072
10805001-10810000 0.8810763136147768
10810001-10815000 2.380176628841626
10815001-10820000 3.8467430399616585
10820001-10825000 2.3703523667776363
10825001-10830000 5.522608238145699
10830001-10835000 2.702912724277471
10835001-10840000 1.5929338483885382
10840001-10845000 1.2591653117867732
10845001-10850000 1.1560558830844074
10850001-10855000 0.8600567550039575
10855001-10860000 0.5267510502903527
10860001-10865000 0.9164049722896936
10865001-10870000 0.9551197660757543
10870001-10875000 0.9226490324013973
10875001-10880000 1.452592530767698
10880001-10885000 1.1910746296815848
10885001-10890000 1.5061807495357393
10890001-10895000 1.6244740620291922
10895001-10900000 0.9546408372503024
10900001-10905000 1.497962609231647
10905001-10910000 1.3143718970968659
10910001-10915000 0.4286073606087551
10915001-10920000 0.5842746467214474
10920001-10925000 0.7630860029352214
10925001-10930000 0.6963124690073998
10930001-10935000 0.6562883766080132
10935001-10940000 3.1973818894933514
10940001-10945000 28.850180286219285
10945001-10950000 0.3633151515463599
10950001-10955000 0.4494556980374534
10955001-10960000 0.5630524405962561
10960001-10965000 0.4662228769991537
10965001-10970000 0.5189987749181038
10970001-10975000 0.654359366851221
10975001-10980000 1.1990590548498148
10980001-10985000 1.1594308893661607
10985001-10990000 0.5566266013422987
10990001-10995000 0.5659377444205649
10995001-11000000 0.6895486240333278
11000001-11005000 0.6322800296731297
11005001-11010000 0.5011439772562998
11010001-11015000 0.6353417474314795
11015001-11020000 0.5370463346844966
11020001-11025000 0.5019629136535078
11025001-11030000 0.6579237471479964
11030001-11035000 0.6821477705734192
11035001-11040000 1.060363141360237
11040001-11045000 0.745617929174917
11045001-11050000 0.6945636262212947
11050001-11055000 1.073909493480721
11055001-11060000 0.9147962308931765
11060001-11065000 0.7623114079226677
11065001-11070000 0.786026186673988
11070001-11075000 0.6397450951523358
11075001-11080000 0.5797712560641959
11080001-11085000 0.3913960738419626
11085001-11090000 0.47678025814727226
11090001-11095000 0.576786763066006
11095001-11100000 0.37061032172199454
11100001-11105000 0.19595050198948438
11105001-11110000 0.16392226006745353
11110001-11115000 0.30238540043559997
11115001-11120000 0.5731656351924227
11120001-11125000 5.283748396107657
11125001-11130000 1.197502530976121
11130001-11135000 0.3336195821190837
11135001-11140000 0.5402769537954603
11140001-11145000 2.229455516441094
11145001-11150000 1.2939847481808788
11150001-11155000 0.7534566090317499
11155001-11160000 1.254361084247738
11160001-11165000 4.721982998701857
11165001-11170000 1.0279417049981356
11170001-11175000 0.6878217321504587
11175001-11180000 1.0055209566415955
11180001-11185000 0.8506412639001056
11185001-11190000 1.8838228813448583
11190001-11195000 1.9729947004569943
11195001-11200000 0.5422457709171215
11200001-11205000 1.0332594447332313
11205001-11210000 1.2738277645306748
11210001-11215000 0.8766468313839888
11215001-11220000 1.7191930011833794
11220001-11225000 4.276252984227689
11225001-11230000 9.112262793074837
11230001-11235000 14.773364088850387
11235001-11240000 18.698984748521564
11240001-11245000 12.614427739171703
11245001-11250000 4.053772071193056
11250001-11255000 2.1959835225579836
11255001-11260000 2.000985016213882
11260001-11265000 1.461267920612448
11265001-11270000 1.071454013188635
11270001-11275000 1.5765356877149892
11275001-11280000 1.457445470875113
11280001-11285000 1.1253424787947648
11285001-11290000 1.0488628729508098
11290001-11295000 1.0675748563971978
11295001-11300000 1.3442980999209178
11300001-11305000 1.0303231937830384
11305001-11310000 0.8185962445760279
11310001-11315000 0.6572225188163215
11315001-11320000 0.8930929683842244
11320001-11325000 1.8307236134277198
11325001-11330000 0.9208474702261877
11330001-11335000 0.999757988541663
11335001-11340000 0.7880268010457987
11340001-11345000 0.5342955666962702
11345001-11350000 1.7253738175726938
11350001-11355000 3.773110918337611
11355001-11360000 1.206041000408778
11360001-11365000 0.4963036187723158
11365001-11370000 0.34488880848256936
11370001-11375000 0.43429138689146635
11375001-11380000 0.47734245149960036
11380001-11385000 0.35535825305143603
11385001-11390000 0.3435484463266985
11390001-11395000 0.6999090140835168
11395001-11400000 0.6625060221234491
11400001-11405000 0.6840421743071721
11405001-11410000 0.49287751284979897
11410001-11415000 0.3416563003338069
11415001-11420000 0.6852574083247521
11420001-11425000 0.45362925655601083
11425001-11430000 0.34260353916909697
11430001-11435000 0.9026330930832114
11435001-11440000 0.8900781290377754
11440001-11445000 0.6252486924903745
11445001-11450000 0.4977630770379446
11450001-11455000 0.4285138490344846
11455001-11460000 0.6851846503862159
11460001-11465000 1.6457182094305767
11465001-11470000 0.3561287728974396
11470001-11475000 0.18001203657906417
11475001-11480000 4.3358355629565235
11480001-11485000 1.9570818013937623
11485001-11490000 0.564575602589242
11490001-11495000 0.8953921312783745
11495001-11500000 0.7439323237230826
11500001-11505000 1.8555300052693393
11505001-11510000 2.226184561185015
11510001-11515000 1.245741980544749
11515001-11520000 1.5199828385826388
11520001-11525000 1.0518787942715089
11525001-11530000 1.1425264166275848
11530001-11535000 1.322553082448863
11535001-11540000 1.2580503735260045
11540001-11545000 1.1580066236751396
11545001-11550000 0.4103630804156713
11550001-11555000 0.3300448381819541
11555001-11560000 0.5980786732894169
11560001-11565000 0.6578049037677997
11565001-11570000 0.787856000749316
11570001-11575000 0.2649806657223515
11575001-11580000 0.19904462474225595
11580001-11585000 0.31708967765284035
11585001-11590000 2.134695475470999
11590001-11595000 1.0492158770700342
11595001-11600000 0.2498853991402593
11600001-11605000 0.27579262034324536
11605001-11610000 0.9011833374573954
11610001-11615000 2.754944764333959
11615001-11620000 0.4329299389962982
11620001-11625000 0.4929020241675
11625001-11630000 0.7774638859841124
11630001-11635000 0.5848161474017212
11635001-11640000 0.5074721179010913
11640001-11645000 0.6917359139975504
11645001-11650000 0.67116595546881
11650001-11655000 1.150833013441495
11655001-11660000 2.0249122008939784
11660001-11665000 1.1030571297998293
11665001-11670000 1.1010368871885714
11670001-11675000 0.8035946340252536
11675001-11680000 0.7030055439714824
11680001-11685000 0.8399411630807364
11685001-11690000 0.4468706989142245
11690001-11695000 0.49409807801904293
11695001-11700000 0.9257142153284553
11700001-11705000 1.4556419373094245
11705001-11710000 1.784131915706743
11710001-11715000 0.5713632350408033
11715001-11720000 0.5330934066119771
11720001-11725000 0.7451757099894315
11725001-11730000 0.4631610945499606
11730001-11735000 0.40478546017220707
11735001-11740000 0.5912658737948596
11740001-11745000 1.3666286876966838
11745001-11750000 2.416483718013788
11750001-11755000 4.230988167625346
11755001-11760000 9.754422691780093
11760001-11765000 3.4205914649129014
11765001-11770000 1.1766894193642834
11770001-11775000 0.6213264041853167
11775001-11780000 0.9177010946236845
11780001-11785000 1.0185440109459554
11785001-11790000 0.7334109623612041
11790001-11795000 3.0578907764308054
11795001-11800000 2.092996928999669
11800001-11805000 0.6976872559662904
11805001-11810000 0.9786628923979169
11810001-11815000 1.1124347014848757
11815001-11820000 0.5670420266905208
11820001-11825000 0.32675434140941995
11825001-11830000 0.5566099629899273
11830001-11835000 0.8021503693227353
11835001-11840000 0.9020358276491227
11840001-11845000 1.8681653723770855
11845001-11850000 1.323805102365117
11850001-11855000 1.6990643803964025
11855001-11860000 1.4565293155441317
11860001-11865000 0.7808453993294479
11865001-11870000 0.8425959880599494
11870001-11875000 0.8990418250896567
11875001-11880000 1.2348464019726595
11880001-11885000 0.8377702815254128
11885001-11890000 0.5348552848848747
11890001-11895000 0.7257851866912437
11895001-11900000 0.6644505928257701
11900001-11905000 1.8955110564811601
11905001-11910000 3.6313371634282667
11910001-11915000 0.7746862421568915
11915001-11920000 1.4852124449033823
11920001-11925000 1.3005676732313924
11925001-11930000 1.3603360026714875
11930001-11935000 1.081708171731093
11935001-11940000 3.867126654906169
11940001-11945000 28.176692263080184
11945001-11950000 1.3003376326879221
11950001-11955000 1.2915429018774036
11955001-11960000 1.7433701512428768
11960001-11965000 1.889627367276262
11965001-11970000 2.406842548177628
11970001-11975000 3.303042351010842
11975001-11980000 2.446404808726016
11980001-11985000 1.71647945710543
11985001-11990000 1.3631657707475535
11990001-11995000 0.9566938077474899
11995001-12000000 1.73601455755561
12000001-12005000 4.643770195823372
12005001-12010000 1.3696874719404517
12010001-12015000 1.4465069288137509
12015001-12020000 2.0732927464946425
12020001-12025000 1.6273722493726506
12025001-12030000 2.868897953610749
12030001-12035000 4.089440860150865
12035001-12040000 3.493390108742209
12040001-12045000 7.103570516061361
12045001-12050000 3.7392592686190462
12050001-12055000 2.1585964771039854
12055001-12060000 6.390691445304391
12060001-12065000 3.2769657239738175
12065001-12070000 0.6330582888313204
12070001-12075000 0.5721792719401824
12075001-12080000 1.7323349927048535
12080001-12085000 4.193417205766107
12085001-12090000 0.6363659338090236
12090001-12095000 0.6256453172815201
12095001-12100000 3.3105662563936153
12100001-12105000 4.1355177677417
12105001-12110000 1.1179905740622653
12110001-12115000 1.146945705385287
12115001-12120000 3.255490462610959
12120001-12125000 1.2413921110042756
12125001-12130000 0.8567975869386063
12130001-12135000 2.077190856001126
12135001-12140000 0.8530777080156585
12140001-12145000 0.8826261767025565
12145001-12150000 2.01546578980868
12150001-12155000 1.5426780958312611
12155001-12160000 2.0703048380604967
12160001-12165000 2.3451618195338875
12165001-12170000 1.1077077229015755
12170001-12175000 1.5589901091187723
12175001-12180000 0.8123335609264853
12180001-12185000 0.9698182636168573
12185001-12190000 1.4413774827940775
12190001-12195000 0.6716340124746127
12195001-12200000 1.2511862146485435
12200001-12205000 2.5106523529919254
12205001-12210000 1.9459822337502706
12210001-12215000 10.628841510316226
12215001-12220000 3.1428066641596466
12220001-12225000 0.6545031301392795
12225001-12230000 6.832095029878663
12230001-12235000 6.215243833021926
12235001-12240000 3.6941164222795577
12240001-12245000 2.9484604101064287
12245001-12250000 2.5069319814296986
12250001-12255000 2.9275054400209464
12255001-12260000 0.9708746564131556
12260001-12265000 2.0906388499183475
12265001-12270000 5.155749886820699
12270001-12275000 0.5934142708577389
12275001-12280000 0.645621125853448
12280001-12285000 0.7506227941621598
12285001-12290000 0.8842058148756984
12290001-12295000 0.6901084679251747
12295001-12300000 0.624103718367005
12300001-12305000 0.8201079023852169
12305001-12310000 0.58225852802865
12310001-12315000 0.4903487999696314
12315001-12320000 0.7278940399995291
12320001-12325000 1.4401206600808318
12325001-12330000 1.4715924834870393
12330001-12335000 1.0961402972575682
12335001-12340000 0.7539334630330479
12340001-12345000 0.6615740279827126
12345001-12350000 1.05099952992067
12350001-12355000 0.8229844018818129
12355001-12360000 0.5743457585783986
12360001-12365000 0.6863857525088887
12365001-12370000 0.7230513704187929
12370001-12375000 0.7599450653696284
12375001-12380000 0.7064489768627885
12380001-12385000 0.46077361793285754
12385001-12390000 0.36529995498829515
12390001-12395000 1.0485296438157619
12395001-12400000 0.31880013842427496
12400001-12405000 0.268493957354695
12405001-12410000 0.6164574648933344
12410001-12415000 0.42420717642320543
12415001-12420000 1.1132255943730196
12420001-12425000 1.1991990954432448
12425001-12430000 0.7461025085519387
12430001-12435000 0.832815501503315
12435001-12440000 1.7529440573165889
12440001-12445000 4.698617586423724
12445001-12450000 3.6500082801334006
12450001-12455000 2.404977769384492
12455001-12460000 1.8645981450001083
12460001-12465000 4.43196817149344
12465001-12470000 8.476146754756565
12470001-12475000 2.156742000251632
12475001-12480000 1.7339270849939872
12480001-12485000 2.5627451463519657
12485001-12490000 1.6454379206824186
12490001-12495000 0.8734942926489826
12495001-12500000 0.8451460152056615
12500001-12505000 1.3884806113922477
12505001-12510000 1.1988862768512911
12510001-12515000 1.1135874147817022
12515001-12520000 2.606840207083962
12520001-12525000 0.6824496399223942
12525001-12530000 0.7175370538860314
12530001-12535000 0.5147840244297374
12535001-12540000 0.9515762012104018
12540001-12545000 1.7674497640060762
12545001-12550000 0.5401378262117493
12550001-12555000 1.0990404658018018
12555001-12560000 1.2738854791087069
12560001-12565000 0.8238341327162682
12565001-12570000 0.6412988158637428
12570001-12575000 0.6749824675409122
12575001-12580000 1.0258142684009455
12580001-12585000 0.8530574222517912
12585001-12590000 0.9606695571323252
12590001-12595000 1.08459984140797
12595001-12600000 0.7941372523608288
12600001-12605000 0.7938021453181476
12605001-12610000 0.746355654750296
12610001-12615000 0.9965743879362268
12615001-12620000 2.7426332499041335
12620001-12625000 1.6382104315219066
12625001-12630000 1.128046598487281
12630001-12635000 0.7970992797698867
12635001-12640000 0.525823414383441
12640001-12645000 0.513406768408722
12645001-12650000 0.5135585971675968
12650001-12655000 0.6173094984407315
12655001-12660000 0.724158352986193
12660001-12665000 0.6382051104463943
12665001-12670000 0.6682642507477062
12670001-12675000 0.9081792881323059
12675001-12680000 1.5145805107450976
12680001-12685000 0.8911803577358463
12685001-12690000 0.6777328729200528
12690001-12695000 0.6619845898802922
12695001-12700000 0.6449927213421732
12700001-12705000 0.922810948825751
12705001-12710000 0.9394855837539416
12710001-12715000 1.7279929859023644
12715001-12720000 2.5747898397433224
12720001-12725000 1.560125888870729
12725001-12730000 2.134829595005822
12730001-12735000 9.51498994959145
12735001-12740000 1.556953043111659
12740001-12745000 1.155283523632847
12745001-12750000 5.843856737416025
12750001-12755000 0.7249746026528766
12755001-12760000 0.7446225745088888
12760001-12765000 1.0048816803238232
12765001-12770000 0.8778335067085502
12770001-12775000 0.5044556449853818
12775001-12780000 0.596435061927418
12780001-12785000 0.8124283967426352
12785001-12790000 0.5727805506315329
12790001-12795000 0.6457416338527544
12795001-12800000 0.4485196436468976
12800001-12805000 0.491136315255743
12805001-12810000 0.6584152065238092
12810001-12815000 3.030258334745078
12815001-12820000 3.4392089294257473
12820001-12825000 0.8462827339382117
12825001-12830000 1.0113150423843134
12830001-12835000 0.6060987161942761
12835001-12840000 0.7757555146173282
12840001-12845000 0.771742881785577
12845001-12850000 0.7518307944429711
12850001-12855000 0.6763158543693801
12855001-12860000 0.4426429259749819
12860001-12865000 0.47861430954920275
12865001-12870000 1.1568838930086978
12870001-12875000 2.978351514647538
12875001-12880000 1.2642552913986422
12880001-12885000 1.0743584086102274
12885001-12890000 0.727658866168147
12890001-12895000 0.5427198691524286
12895001-12900000 6.418795708616749
12900001-12905000 21.466119460988445
12905001-12910000 1.8769930307961773
12910001-12915000 1.447836786126484
12915001-12920000 2.1705107953302814
12920001-12925000 14.944964295918265
12925001-12930000 2.023282763974511
12930001-12935000 1.1776909370683735
12935001-12940000 1.0676997416157246
12940001-12945000 2.7968910555084054
12945001-12950000 3.092773335003945
12950001-12955000 1.4725772570964648
12955001-12960000 1.546486255864799
12960001-12965000 1.9310555346284566
12965001-12970000 1.3416092173534924
12970001-12975000 0.7495729672431951
12975001-12980000 0.8048736888372995
12980001-12985000 2.5686241792152433
12985001-12990000 4.162446468461194
12990001-12995000 0.6115147774368324
12995001-13000000 0.8363642617128768
13000001-13005000 3.0124080093309686
13005001-13010000 2.049923826010314
13010001-13015000 1.3863080554502818
13015001-13020000 1.6209524934934403
13020001-13025000 1.4216516510011135
13025001-13030000 1.122618309353588
13030001-13035000 6.149506557961009
13035001-13040000 3.414492944406449
13040001-13045000 1.063095601349185
13045001-13050000 2.859653559014011
13050001-13055000 9.58332806569137
13055001-13060000 1.899366917797596
13060001-13065000 1.6834070261801408
13065001-13070000 2.512777588004206
13070001-13075000 2.4451769731630253
13075001-13080000 2.6122734995441186
13080001-13085000 2.0277611372823894
13085001-13090000 1.1602959901509677
13090001-13095000 4.783810235257416
13095001-13100000 7.0385942380468425
13100001-13105000 1.3668331261026556
13105001-13110000 1.4895114111485501
13110001-13115000 1.1086378294339172
13115001-13120000 1.32240640384524
13120001-13125000 0.9955545449029752
13125001-13130000 0.6695231655094422
13130001-13135000 0.8471500164279296
13135001-13140000 0.6311358913706272
13140001-13145000 0.7272973166127724
13145001-13150000 1.9956145650271686
13150001-13155000 1.4867030308108242
13155001-13160000 0.7041649373003321
13160001-13165000 0.48658357208041686
13165001-13170000 0.41490799389972577
13170001-13175000 0.6462892767977679
13175001-13180000 0.8859157618902943
13180001-13185000 0.8718666190023733
13185001-13190000 3.0288774741070714
13190001-13195000 1.5422012498524362
13195001-13200000 0.8222424691239836
13200001-13205000 0.9954201200453215
13205001-13210000 0.7363417949279932
13210001-13215000 0.6000355864130485
13215001-13220000 0.517582771438486
13220001-13225000 0.8614740287460901
13225001-13230000 0.9020879544427548
13230001-13235000 0.6958684897388557
13235001-13240000 1.1175678548820547
13240001-13245000 1.5624725261614216
13245001-13250000 1.5033682995651731
13250001-13255000 0.5366100051506114
13255001-13260000 0.6398374790728911
13260001-13265000 0.6529637995521105
13265001-13270000 0.5708278634884377
13270001-13275000 0.7228407551651312
13275001-13280000 0.8572932923651553
13280001-13285000 0.6151053797941934
13285001-13290000 0.5275585640233605
13290001-13295000 0.7977502396848046
13295001-13300000 0.3048392715172398
13300001-13305000 0.22116378180622398
13305001-13310000 0.31853420772439456
13310001-13315000 0.643791575101765
13315001-13320000 1.3267714397350063
13320001-13325000 1.0770981275037794
13325001-13330000 0.4063541555133566
13330001-13335000 1.2671303527095046
13335001-13340000 2.248045504827673
13340001-13345000 0.6429818137173243
13345001-13350000 1.7714045989372635
13350001-13355000 1.465880929007896
13355001-13360000 0.7404547370065854
13360001-13365000 4.2104177561119265
13365001-13370000 1.9635452760754106
13370001-13375000 1.150026621245848
13375001-13380000 1.0954678791024839
13380001-13385000 2.4128057974614037
13385001-13390000 7.301424820480894
13390001-13395000 0.8278319321166537
13395001-13400000 0.8590454998269919
13400001-13405000 1.434805149049629
13405001-13410000 1.5146461631753367
13410001-13415000 1.0818072255681381
13415001-13420000 1.5078523836887114
13420001-13425000 0.8887134395271051
13425001-13430000 0.7151911688923177
13430001-13435000 1.1054806121634004
13435001-13440000 1.4722646627275748
13440001-13445000 1.5467855884758284
13445001-13450000 0.7490288066761512
13450001-13455000 1.8459464794785578
13455001-13460000 1.3946372720316926
13460001-13465000 0.6194134597536419
13465001-13470000 2.7994745234391214
13470001-13475000 0.8199440413029218
13475001-13480000 0.6300098431701042
13480001-13485000 1.1625156481267704
13485001-13490000 1.758707717898273
13490001-13495000 2.330476412180981
13495001-13500000 1.027435996790858
13500001-13505000 1.2573609099796776
13505001-13510000 2.1981866551314533
13510001-13515000 1.6289018288228496
13515001-13520000 1.1210214592777
13520001-13525000 0.9213124478328074
13525001-13530000 1.4128533854082561
13530001-13535000 1.7568773465850565
13535001-13540000 1.5837676787224908
13540001-13545000 1.1643775859489203
13545001-13550000 0.5648702394294256
13550001-13555000 3.583075390965514
13555001-13560000 11.886940124122457
13560001-13565000 0.8158215208247331
13565001-13570000 0.8882138432532545
13570001-13575000 7.797711568697492
13575001-13580000 2.7878227176278902
13580001-13585000 0.4918546990143568
13585001-13590000 0.6553061671730145
13590001-13595000 0.7140688667244315
13595001-13600000 0.5727355904301503
13600001-13605000 0.7223368967362088
13605001-13610000 0.7275189070232748
13610001-13615000 0.5381218391982229
13615001-13620000 0.5349625994335123
13620001-13625000 0.9637433740272005
13625001-13630000 2.354594000725488
13630001-13635000 1.1394539349391788
13635001-13640000 0.8725698352219692
13640001-13645000 0.536587226057417
13645001-13650000 1.0442089771330567
13650001-13655000 1.315029227599818
13655001-13660000 0.3707955694519031
13660001-13665000 1.5849843674859574
13665001-13670000 0.7926514122006351
13670001-13675000 0.306950164853273
13675001-13680000 0.9263927113776963
13680001-13685000 1.7030069002280839
13685001-13690000 1.1783709877970998
13690001-13695000 0.97444073938257
13695001-13700000 0.8169618251362445
13700001-13705000 1.1217150437479162
13705001-13710000 1.0573978979102796
13710001-13715000 0.8336892286435361
13715001-13720000 1.1786392068687885
13720001-13725000 1.0321640810660448
13725001-13730000 1.3122216460199916
13730001-13735000 3.2304212936771246
13735001-13740000 1.1809881876082804
13740001-13745000 0.713993928718616
13745001-13750000 0.8455009478135666
13750001-13755000 0.6546765143717534
13755001-13760000 1.2729852789563263
13760001-13765000 1.3208442409627084
13765001-13770000 0.7056195689723668
13770001-13775000 0.8184436853529516
13775001-13780000 0.8799363359591642
13780001-13785000 0.8852974682740478
13785001-13790000 0.879577342158832
13790001-13795000 0.8731460288621202
13795001-13800000 0.6615396180504626
13800001-13805000 0.6584790847131695
13805001-13810000 0.7179242976194024
13810001-13815000 0.9450304639446955
13815001-13820000 1.5968736508044235
13820001-13825000 1.0873353663881564
13825001-13830000 0.840140566020526
13830001-13835000 0.9341292799145872
13835001-13840000 1.1682498549471834
13840001-13845000 1.694525127252453
13845001-13850000 0.804034996970108
13850001-13855000 2.183609073273494
13855001-13860000 5.799895393112276
13860001-13865000 0.6184682054799684
13865001-13870000 0.6931699734579553
13870001-13875000 4.893204105755743
13875001-13880000 1.1465256564358004
13880001-13885000 0.525485270657842
13885001-13890000 1.0157216081769787
13890001-13895000 0.8523915762920289
13895001-13900000 1.032656769160289
13900001-13905000 0.7810754757338547
13905001-13910000 0.8207649985524859
13910001-13915000 0.9885230819040441
13915001-13920000 0.6464374700096395
13920001-13925000 0.8414183278015027
13925001-13930000 0.806637648841257
13930001-13935000 1.829186972461824
13935001-13940000 4.095975818525406
13940001-13945000 0.9843508240148887
13945001-13950000 0.5263668854895405
13950001-13955000 0.43809323908207753
13955001-13960000 1.010281287899743
13960001-13965000 1.2104191537851252
13965001-13970000 0.5526597626665436
13970001-13975000 0.7026226913151635
13975001-13980000 1.0302555212866014
13980001-13985000 0.7736882632270402
13985001-13990000 1.0015928929250857
13990001-13995000 0.8300912013992721
13995001-14000000 0.8032975322539353
14000001-14005000 0.9124992378367841
14005001-14010000 1.155217795967614
14010001-14015000 1.5150035707158418
14015001-14020000 1.2139096169625045
14020001-14025000 1.2456092727912715
14025001-14030000 0.921817406757842
14030001-14035000 2.1281722788769835
14035001-14040000 1.7798007206358117
14040001-14045000 0.6431205471422062
14045001-14050000 0.856630203807662
14050001-14055000 0.7412865658806421
14055001-14060000 0.8666872792082574
14060001-14065000 1.0202350043157045
14065001-14070000 0.6283940482193426
14070001-14075000 2.053449597976744
14075001-14080000 1.4615380720781148
14080001-14085000 0.5720461485781797
14085001-14090000 0.735791740892165
14090001-14095000 0.707940628529472
14095001-14100000 0.9979494628128984
14100001-14105000 0.8541003096585011
14105001-14110000 0.7334524057694666
14110001-14115000 0.8470187107977042
14115001-14120000 6.662762465664202
14120001-14125000 2.2610946017033773
14125001-14130000 0.8198834590190436
14130001-14135000 1.4039907177739905
14135001-14140000 0.8960605786329803
14140001-14145000 0.7822008746919499
14145001-14150000 1.417095307398973
14150001-14155000 0.9926912787332502
14155001-14160000 0.648993338251982
14160001-14165000 0.8515248540775358
14165001-14170000 0.9771478662201047
14170001-14175000 0.6718929515527341
14175001-14180000 0.48171439836986435
14180001-14185000 1.4138879079451792
14185001-14190000 1.3949073249662902
14190001-14195000 0.6502501212840563
14195001-14200000 1.4336541654958577
14200001-14205000 0.913356537769193
14205001-14210000 0.7254357089411387
14210001-14215000 1.1447870757067111
14215001-14220000 1.1362282018872847
14220001-14225000 0.8725342187746522
14225001-14230000 0.8590043050670692
14230001-14235000 0.6053923976414389
14235001-14240000 0.4920650059074959
14240001-14245000 0.9436948762892355
14245001-14250000 1.1848999534667042
14250001-14255000 0.7498618679429584
14255001-14260000 0.6695642128695011
14260001-14265000 8.165424615447998
14265001-14270000 22.659754873476704
14270001-14275000 0.7091145367707774
14275001-14280000 0.7607050342606098
14280001-14285000 0.9178314544649224
14285001-14290000 0.778811269053065
14290001-14295000 0.9360923246003907
14295001-14300000 0.9980870486485881
14300001-14305000 1.0975246103962752
14305001-14310000 0.8251323219981167
14310001-14315000 0.9465498833843579
14315001-14320000 1.205310175629519
14320001-14325000 0.42582614967404975
14325001-14330000 0.7914983675264943
14330001-14335000 1.5793773083098188
14335001-14340000 0.599161677916011
14340001-14345000 0.7728737256879034
14345001-14350000 1.210985784526297
14350001-14355000 1.203585712334958
14355001-14360000 0.28769509082348665
14360001-14365000 0.21909887361876168
14365001-14370000 0.8421791730807109
14370001-14375000 1.1300225084760445
14375001-14380000 0.7682594852559587
14380001-14385000 0.43159687221867327
14385001-14390000 0.7680609674012573
14390001-14395000 1.9706937641796192
14395001-14400000 1.0816519723084064
14400001-14405000 1.800873418178493
14405001-14410000 1.4863787691358945
14410001-14415000 0.8866003291425054
14415001-14420000 1.0697817238263174
14420001-14425000 1.7906531950094549
14425001-14430000 3.471003234683411
14430001-14435000 3.651852956020787
14435001-14440000 1.4479945485534214
14440001-14445000 0.7947055740125981
14445001-14450000 0.4710913863131154
14450001-14455000 0.5875718772657471
14455001-14460000 1.324104346471069
14460001-14465000 0.891219868458986
14465001-14470000 1.4108800111222464
14470001-14475000 2.443900534529854
14475001-14480000 0.8875491103794142
14480001-14485000 0.8290188621326304
14485001-14490000 0.7196366196291691
14490001-14495000 0.6207555361392273
14495001-14500000 0.5377533233290673
14500001-14505000 0.6127644294068864
14505001-14510000 1.0183653383849305
14510001-14515000 0.4579112813301643
14515001-14520000 0.4972592748541567
14520001-14525000 1.096108230524579
14525001-14530000 0.43552397931696035
14530001-14535000 0.4033816172455378
14535001-14540000 0.6382663821819669
14540001-14545000 0.6056440383171042
14545001-14550000 0.4852880670423628
14550001-14555000 0.41300508450055295
14555001-14560000 0.5279693341323092
14560001-14565000 0.3348232738365436
14565001-14570000 0.4352718765067184
14570001-14575000 0.6230314707266069
14575001-14580000 0.4623101017719252
14580001-14585000 0.7519855883417278
14585001-14590000 0.4252848916312911
14590001-14595000 0.605346982521334
14595001-14600000 0.8476097501785754
14600001-14605000 0.4086285169169235
14605001-14610000 0.7027657393181795
14610001-14615000 0.6909272007237125
14615001-14620000 0.4079633401212056
14620001-14625000 0.5987235895442652
14625001-14630000 1.2281306956005562
14630001-14635000 0.7548111255128399
14635001-14640000 0.6421019942240943
14640001-14645000 0.9295017717304952
14645001-14650000 1.252838708798786
14650001-14655000 0.7187680350169249
14655001-14660000 2.473433394069029
14660001-14665000 4.550289722065377
14665001-14670000 1.0216683715088888
14670001-14675000 1.1178462950256733
14675001-14680000 1.0490050353136111
14680001-14685000 0.9117120236475891
14685001-14690000 0.9326347097065206
14690001-14695000 0.575035146460394
14695001-14700000 0.6449373681213622
14700001-14705000 0.5285129193074188
14705001-14710000 0.34030841553787206
14710001-14715000 0.4166673770739816
14715001-14720000 0.33945127144775966
14720001-14725000 0.9396960436385415
14725001-14730000 0.4706702768351132
14730001-14735000 0.15034612509844877
14735001-14740000 0.4205850895939707
14740001-14745000 0.3437901151864939
14745001-14750000 0.20030863903241541
14750001-14755000 0.22476117829588207
14755001-14760000 0.5901522555089593
14760001-14765000 0.15715568495455443
14765001-14770000 0.039351073271017334
14770001-14775000 0.09494679449231513
14775001-14780000 0.2107985959000655
14780001-14785000 0.3248791084442017
14785001-14790000 0.3546354780702232
14790001-14795000 0.18447967982812505
14795001-14800000 0.39732690094015627
14800001-14805000 0.3156840923721778
14805001-14810000 0.1212670703634622
14810001-14815000 0.225103908242548
14815001-14820000 0.9255479111035975
14820001-14825000 0.10226074448698447
14825001-14830000 0.20744902964782205
14830001-14835000 1.6086735574459043
14835001-14840000 0.8908420107798569
14840001-14845000 0.7175011573128858
14845001-14850000 1.0196661378762202
14850001-14855000 1.020385266893285
14855001-14860000 1.292004617453985
14860001-14865000 0.5200144453103209
14865001-14870000 0.48759793991223865
14870001-14875000 0.9289442751038012
14875001-14880000 0.5915140343439879
14880001-14885000 0.8173170411749934
14885001-14890000 1.7617874994286804
14890001-14895000 1.2215373609404134
14895001-14900000 0.7578462330710141
14900001-14905000 0.6566721093255349
14905001-14910000 1.1733380743950919
14910001-14915000 1.2864696074695225
14915001-14920000 0.6477961122596109
14920001-14925000 0.62832660952061
14925001-14930000 0.6199866500801839
14930001-14935000 1.2603102472362662
14935001-14940000 0.9908129581445414
14940001-14945000 0.829147878368534
14945001-14950000 0.8039912093212018
14950001-14955000 1.2466544092743785
14955001-14960000 1.6317199203329091
14960001-14965000 0.4637546446065434
14965001-14970000 0.6040274744178626
14970001-14975000 0.7260796097900118
14975001-14980000 0.4472055167119975
14980001-14985000 1.025177606443022
14985001-14990000 1.4338096651053853
14990001-14995000 0.7660242853418615
14995001-15000000 0.7252107355191072
15000001-15005000 0.8217096679095924
15005001-15010000 0.8612847497836492
15010001-15015000 0.5950148368890682
15015001-15020000 0.6900218036091267
15020001-15025000 0.9741862139490475
15025001-15030000 0.578355334790015
15030001-15035000 0.21926919890694171
15035001-15040000 0.4645444200617093
15040001-15045000 1.426230199469631
15045001-15050000 0.524482651768023
15050001-15055000 0.3177900625510537
15055001-15060000 1.151386573800644
15060001-15065000 2.009667747435425
15065001-15070000 0.9096790157009658
15070001-15075000 1.7792719435553874
15075001-15080000 1.5021104488568904
15080001-15085000 1.7313001966090567
15085001-15090000 0.9411660007037272
15090001-15095000 1.1914633191572477
15095001-15100000 2.777908215069786
15100001-15105000 1.0136142183293333
15105001-15110000 1.0098096690163394
15110001-15115000 2.0379124607873207
15115001-15120000 0.9331009022955727
15120001-15125000 0.6150920850113657
15125001-15130000 0.8634305824646552
15130001-15135000 0.7321868997373986
15135001-15140000 0.77335235621609
15140001-15145000 0.5760735659576595
15145001-15150000 0.5197041909427758
15150001-15155000 0.613801668977203
15155001-15160000 0.7718312238201329
15160001-15165000 0.8932176588541033
15165001-15170000 0.7020855028650599
15170001-15175000 0.7843816713469579
15175001-15180000 0.5237022357936068
15180001-15185000 0.5630373667925594
15185001-15190000 1.9044551826098393
15190001-15195000 1.2497715482087475
15195001-15200000 1.0013366990160595
15200001-15205000 1.1300081858066313
15205001-15210000 0.7914519486478055
15210001-15215000 1.0235268042409555
15215001-15220000 1.3936773100567619
15220001-15225000 1.1390757177414008
15225001-15230000 1.3649719557597
15230001-15235000 1.5572169650685646
15235001-15240000 1.470057162586628
15240001-15245000 12.945472824055775
15245001-15250000 10.885525857812187
15250001-15255000 0.8152604218251658
15255001-15260000 1.0578431694112975
15260001-15265000 1.040975815760228
15265001-15270000 0.8441996510506661
15270001-15275000 1.5747168817791697
15275001-15280000 2.137159292824415
15280001-15285000 1.0385786634399108
15285001-15290000 1.0250067666179008
15290001-15295000 0.9241792219081925
15295001-15300000 0.7329282693120458
15300001-15305000 0.9938724149743201
15305001-15310000 1.4557165351137267
15310001-15315000 1.583968003647952
15315001-15320000 3.059520556061858
15320001-15325000 1.0984978858616368
15325001-15330000 0.6455278087905845
15330001-15335000 0.8811523594203964
15335001-15340000 0.504527671574049
15340001-15345000 0.6779474670806918
15345001-15350000 0.39485947223628204
15350001-15355000 0.6872875880011898
15355001-15360000 1.1671634967839672
15360001-15365000 0.5168619968885554
15365001-15370000 0.943637648945109
15370001-15375000 0.9382425698226587
15375001-15380000 0.6362257582391033
15380001-15385000 0.6930025886471629
15385001-15390000 0.84082435287092
15390001-15395000 0.7746584099609712
15395001-15400000 0.762005250551856
15400001-15405000 0.6540807023598044
15405001-15410000 0.48795278365113254
15410001-15415000 0.6229420521976381
15415001-15420000 0.6828637824846023
15420001-15425000 0.7441015220822697
15425001-15430000 0.46808644852892994
15430001-15435000 0.30056571709558616
15435001-15440000 0.2113611426954984
15440001-15445000 0.12693387219591643
15445001-15450000 0.6417163260037032
15450001-15455000 1.019872376206355
15455001-15460000 0.5066619908744455
15460001-15465000 0.6561296555532812
15465001-15470000 0.6799912161470992
15470001-15475000 0.8487751462249978
15475001-15480000 0.51666755374898
15480001-15485000 0.4717971994577707
15485001-15490000 1.2368774816352393
15490001-15495000 0.7150470392606099
15495001-15500000 0.499470032482213
15500001-15505000 1.0130377498223153
15505001-15510000 0.9926744384276815
15510001-15515000 0.7268563402755621
15515001-15520000 0.5238485166789542
15520001-15525000 0.4793426760394869
15525001-15530000 0.8298973008831999
15530001-15535000 0.46395444575634803
15535001-15540000 0.47385015164808036
15540001-15545000 0.8270379076671609
15545001-15550000 0.5149981275649542
15550001-15555000 0.543980553132878
15555001-15560000 0.5967614286764651
15560001-15565000 0.7061638400492664
15565001-15570000 3.555190906049298
15570001-15575000 1.1041439870504752
15575001-15580000 0.39729452759778067
15580001-15585000 1.0987301127343636
15585001-15590000 0.4606223438459107
15590001-15595000 0.2486151044515035
15595001-15600000 0.7203380142949047
15600001-15605000 0.6138312468968058
15605001-15610000 0.6459287976005815
15610001-15615000 1.0512287193821754
15615001-15620000 0.4386692698761724
15620001-15625000 0.6903544591555616
15625001-15630000 0.7103240571272477
15630001-15635000 0.3515411011817085
15635001-15640000 1.1929227497977108
15640001-15645000 0.7946744472206901
15645001-15650000 0.4902664817146915
15650001-15655000 0.8547710632363171
15655001-15660000 1.1785703902980222
15660001-15665000 1.4713916468181731
15665001-15670000 5.832588578872128
15670001-15675000 2.5561062877316467
15675001-15680000 0.5465720456217331
15680001-15685000 0.8905851279235522
15685001-15690000 1.5105069742734625
15690001-15695000 1.3711112317852272
15695001-15700000 0.9967805408084064
15700001-15705000 1.0598022211387133
15705001-15710000 0.6186707099136283
15710001-15715000 0.2779750569035568
15715001-15720000 0.31177044647343255
15720001-15725000 0.686986363713914
15725001-15730000 0.6892876814692935
15730001-15735000 0.8744613062609471
15735001-15740000 0.657096548199706
15740001-15745000 0.473761772033497
15745001-15750000 0.4844287865877212
15750001-15755000 0.3710276567098075
15755001-15760000 0.4758722463168173
15760001-15765000 0.7619206908633928
15765001-15770000 0.42877949463523723
15770001-15775000 0.25783133748340803
15775001-15780000 0.39802448195097223
15780001-15785000 0.6802037159153633
15785001-15790000 0.22616859924998856
15790001-15795000 0.03064545609515366
15795001-15800000 0.053425521215845664
15800001-15805000 0.5120079540367115
15805001-15810000 0.9477651211558542
15810001-15815000 0.26438966375027234
15815001-15820000 0.6429410128614014
15820001-15825000 1.4483064249694082
15825001-15830000 0.4551798648504639
15830001-15835000 0.5464760812887067
15835001-15840000 1.0459046685629017
15840001-15845000 0.44003194187279243
15845001-15850000 0.14913660101173726
15850001-15855000 0.4741189080749278
15855001-15860000 0.7854039719433465
15860001-15865000 0.11575607683421162
15865001-15870000 0.18576576272203213
15870001-15875000 0.7225709468934121
15875001-15880000 0.5571556194129755
15880001-15885000 0.05137074171111487
15885001-15890000 0.0
15890001-15895000 0.03287394644303902
15895001-15900000 0.9414674081332286
15900001-15905000 0.0
15905001-15910000 0.001272539862311187
15910001-15915000 0.0012725398623111934
15915001-15920000 0.07898394255429547
15920001-15925000 0.5449935468721422
15925001-15930000 0.5043038225476223
15930001-15935000 0.18907133492918574
15935001-15940000 0.36285938175155313
15940001-15945000 0.6333714860154652
15945001-15950000 0.0
15950001-15955000 0.1960025790359747
15955001-15960000 1.1556796225742145
15960001-15965000 0.7248026764377156
15965001-15970000 0.5669310585537438
15970001-15975000 0.39577160059998984
15975001-15980000 0.25657251338441395
15980001-15985000 0.34930084593819405
15985001-15990000 0.529458925996202
15990001-15995000 0.288542785535068
15995001-16000000 1.0975615836733073
16000001-16005000 0.40937112411871845
16005001-16010000 0.29317005463667273
16010001-16015000 0.872901897748438
16015001-16020000 0.5618743101821635
16020001-16025000 0.6620628942775664
16025001-16030000 0.5253888209125982
16030001-16035000 0.13672646529175966
16035001-16040000 0.2510209712441985
16040001-16045000 0.17854305218687502
16045001-16050000 0.2199804946284495
16050001-16055000 0.6645258341566369
16055001-16060000 0.13993492654156245
16060001-16065000 0.1639515088480059
16065001-16070000 0.35906759347385253
16070001-16075000 0.4624613469151477
16075001-16080000 0.8889561470785856
16080001-16085000 1.3117868118875138
16085001-16090000 0.7977498620743163
16090001-16095000 0.5734639922118187
16095001-16100000 0.40283173245015336
16100001-16105000 0.6580810260420448
16105001-16110000 1.083391712998613
16110001-16115000 1.3341155620658922
16115001-16120000 0.6988790835089014
16120001-16125000 0.9451992816720156
16125001-16130000 1.0088962592772037
16130001-16135000 0.7030927879081035
16135001-16140000 3.3899310331699852
16140001-16145000 0.8917928059352594
16145001-16150000 0.31842189429974294
16150001-16155000 0.509802091277525
16155001-16160000 1.264915595362941
16160001-16165000 0.6527570900409376
16165001-16170000 0.27198491562203464
16170001-16175000 0.2736235222071504
16175001-16180000 5.327764543740707
16180001-16185000 1.7561529949850923
16185001-16190000 0.6362008303080883
16190001-16195000 0.7203150624304366
16195001-16200000 0.7401731938780016
16200001-16205000 0.9986342898483005
16205001-16210000 0.9864669491704949
16210001-16215000 0.6657924220268379
16215001-16220000 0.5989010784582359
16220001-16225000 0.6465764536468193
16225001-16230000 1.1715655117647137
16230001-16235000 1.2160623310143988
16235001-16240000 0.7626461944007611
16240001-16245000 0.5571631187117366
16245001-16250000 0.428673127370444
16250001-16255000 1.1233773622829875
16255001-16260000 2.254602276723458
16260001-16265000 0.9069618296488173
16265001-16270000 0.9251630532907055
16270001-16275000 1.2964640206031586
16275001-16280000 20.998588129027716
16280001-16285000 2.04739075680429
16285001-16290000 0.713723505169216
16290001-16295000 1.1781657375115802
16295001-16300000 0.73343944608038
16300001-16305000 0.6274196819681445
16305001-16310000 7.512303496814578
16310001-16315000 3.443721059762977
16315001-16320000 0.8611554719477431
16320001-16325000 2.0028983990824925
16325001-16330000 1.0136834139504027
16330001-16335000 0.9185705828007266
16335001-16340000 8.88621714012509
16340001-16345000 1.4999558772780182
16345001-16350000 0.6423121226177354
16350001-16355000 1.0566669265981319
16355001-16360000 1.4367941882320796
16360001-16365000 0.847639171332273
16365001-16370000 0.7029897015418666
16370001-16375000 1.0627577200313043
16375001-16380000 0.615070769795513
16380001-16385000 0.6022323151276122
16385001-16390000 1.1396363435833514
16390001-16395000 1.022330231512738
16395001-16400000 1.050083711899355
16400001-16405000 1.161501218678862
16405001-16410000 1.5857533895936844
16410001-16415000 0.9823836524953425
16415001-16420000 0.4544354673392897
16420001-16425000 1.9859115039636563
16425001-16430000 2.6407866202607244
16430001-16435000 0.6036077327534524
16435001-16440000 0.9671527635587787
16440001-16445000 1.113867686898814
16445001-16450000 0.6041143866090731
16450001-16455000 0.6787760981181935
16455001-16460000 1.0953429320755317
16460001-16465000 0.8367613954404644
16465001-16470000 0.9212687933528052
16470001-16475000 2.0684305009623585
16475001-16480000 1.0747664302301896
16480001-16485000 0.6559443049222923
16485001-16490000 0.8636929159241375
16490001-16495000 0.6952546972313923
16495001-16500000 1.0908488715460405
16500001-16505000 1.6705256759824583
16505001-16510000 1.297921886626217
16510001-16515000 4.669362398657432
16515001-16520000 1.936781337091254
16520001-16525000 1.2291990076793582
16525001-16530000 0.8489164868481797
16530001-16535000 0.5170853998903897
16535001-16540000 0.7849596095186426
16540001-16545000 2.9528614502255066
16545001-16550000 1.3010255476765777
16550001-16555000 0.722146899634043
16555001-16560000 0.7547716926527684
16560001-16565000 1.1868181279798364
16565001-16570000 1.8539365672155108
16570001-16575000 1.5992233071129442
16575001-16580000 1.8747462348062305
16580001-16585000 0.9999564041158329
16585001-16590000 0.5947793453976038
16590001-16595000 0.6625283674008818
16595001-16600000 0.6086361488494738
16600001-16605000 0.7882147563458
16605001-16610000 0.5766741612801338
16610001-16615000 0.21737212273936793
16615001-16620000 0.3792022736333024
16620001-16625000 0.6199080726971304
16625001-16630000 0.3096299341809571
16630001-16635000 0.8479510618238552
16635001-16640000 1.2206415313725931
16640001-16645000 0.6396257300401487
16645001-16650000 0.6289559083448966
16650001-16655000 1.1284897319914613
16655001-16660000 1.105938358393921
16660001-16665000 0.6576724085246682
16665001-16670000 1.216911719732932
16670001-16675000 0.9851175517892165
16675001-16680000 0.6763602522171462
16680001-16685000 0.9765462804494547
16685001-16690000 0.9938632688856369
16690001-16695000 1.4500587498449093
16695001-16700000 2.6149319997087535
16700001-16705000 0.8358321983144956
16705001-16710000 0.9216401425798773
16710001-16715000 1.4815745292472227
16715001-16720000 0.833873615078153
16720001-16725000 0.8366338827012395
16725001-16730000 0.9211310998724342
16730001-16735000 0.7380614156399157
16735001-16740000 3.3876564092333648
16740001-16745000 1.5597090859821716
16745001-16750000 0.7570315539910604
16750001-16755000 1.1627647479756373
16755001-16760000 0.8085440655760725
16760001-16765000 1.1751920127182722
16765001-16770000 1.104785443049152
16770001-16775000 0.879242892249386
16775001-16780000 0.9658884091029548
16780001-16785000 1.7508628063640543
16785001-16790000 1.0838971167136022
16790001-16795000 0.6761047327934605
16795001-16800000 0.9390759352953884
16800001-16805000 0.6926784387045163
16805001-16810000 0.7422965045498391
16810001-16815000 1.03246772701912
16815001-16820000 0.9219890581661174
16820001-16825000 0.6387139194068373
16825001-16830000 1.0392292858277234
16830001-16835000 0.6060754545407938
16835001-16840000 0.5044450831416109
16840001-16845000 1.1180529141485753
16845001-16850000 0.7990166448064657
16850001-16855000 1.1528933655981894
16855001-16860000 1.5991428259390517
16860001-16865000 1.2422808388716644
16865001-16870000 7.94274747568049
16870001-16875000 1.962825168290158
16875001-16880000 0.5747057259404941
16880001-16885000 0.45869565517866906
16885001-16890000 0.49543657377746897
16890001-16895000 0.8708340300857883
16895001-16900000 0.6833371090139406
16900001-16905000 0.6555669178192867
16905001-16910000 0.673698883534365
16910001-16915000 1.936228847671812
16915001-16920000 1.3800189962291465
16920001-16925000 0.39429800672620674
16925001-16930000 0.7484951785662421
16930001-16935000 0.6167445632396211
16935001-16940000 0.5049102510268131
16940001-16945000 0.7996777796246962
16945001-16950000 0.7463026482781072
16950001-16955000 0.8028182689566318
16955001-16960000 0.7013357966460875
16960001-16965000 0.7402270882027729
16965001-16970000 0.710299001106429
16970001-16975000 0.599990921548195
16975001-16980000 0.6210554148684301
16980001-16985000 0.7081214017871296
16985001-16990000 0.6393656348084891
16990001-16995000 0.6685389530073045
16995001-17000000 0.9603090779083644
17000001-17005000 0.545095961992303
17005001-17010000 0.3399576381175852
17010001-17015000 0.8238137094615885
17015001-17020000 0.7409949138505784
17020001-17025000 0.5982706580027289
17025001-17030000 0.2020856377043966
17030001-17035000 0.2840136283735891
17035001-17040000 0.4855743916962931
17040001-17045000 0.2303920603082639
17045001-17050000 0.64523323513627
17050001-17055000 0.7089969756277185
17055001-17060000 0.4694876050730571
17060001-17065000 0.8810842928477279
17065001-17070000 0.4885971554263384
17070001-17075000 0.19057236902010233
17075001-17080000 0.7363490955173129
17080001-17085000 0.9149399305183629
17085001-17090000 0.5270723792820667
17090001-17095000 1.4384659600251708
17095001-17100000 2.8537673105983803
17100001-17105000 0.6028716322492524
17105001-17110000 0.6574758667360308
17110001-17115000 1.08203856285766
17115001-17120000 0.6929653737873586
17120001-17125000 0.5997938484955003
17125001-17130000 0.6343704002962721
17130001-17135000 1.508839313815456
17135001-17140000 1.3827024002495705
17140001-17145000 0.9829128339704899
17145001-17150000 0.5742210887124665
17150001-17155000 1.1691374089678048
17155001-17160000 0.8068533224511217
17160001-17165000 0.42505399431413404
17165001-17170000 0.799433037511523
17170001-17175000 0.547205378623659
17175001-17180000 0.7440856733090235
17180001-17185000 0.7882912324973913
17185001-17190000 0.603040632438733
17190001-17195000 1.1594208847837701
17195001-17200000 1.1034025549614357
17200001-17205000 0.5009269547410954
17205001-17210000 0.5727346974264115
17210001-17215000 0.9261751539694273
17215001-17220000 0.926982238607135
17220001-17225000 0.754806612050418
17225001-17230000 0.4890442036217032
17230001-17235000 0.747731370795662
17235001-17240000 1.2123420533298168
17240001-17245000 0.6517622938250066
17245001-17250000 3.7306936098116577
17250001-17255000 2.4990020404844495
17255001-17260000 0.8821850100291666
17260001-17265000 0.8238517394285787
17265001-17270000 0.5144889717976286
17270001-17275000 0.7525418057161409
17275001-17280000 0.8817552142140412
17280001-17285000 0.7612277083306758
17285001-17290000 0.6982667044843541
17290001-17295000 0.35996486316581705
17295001-17300000 0.396829432092716
17300001-17305000 0.4803136638673555
17305001-17310000 0.42330735886730847
17310001-17315000 0.49404997677257806
17315001-17320000 0.4579657342942717
17320001-17325000 0.5555221455533761
17325001-17330000 1.0838184926279795
17330001-17335000 0.9605777958191466
17335001-17340000 0.7143426101131923
17340001-17345000 0.959601485408269
17345001-17350000 0.8925104992926142
17350001-17355000 1.5775554339221716
17355001-17360000 2.2079912855951864
17360001-17365000 1.5828920608989538
17365001-17370000 11.641617857994095
17370001-17375000 2.9255365409866894
17375001-17380000 1.226348325195214
17380001-17385000 1.0949472712181834
17385001-17390000 1.4491081047733478
17390001-17395000 1.8321978822451102
17395001-17400000 0.9986562108873929
17400001-17405000 0.8870665102491441
17405001-17410000 1.049020931433866
17410001-17415000 2.0144269626270312
17415001-17420000 1.201647428319993
17420001-17425000 0.7637618134651452
17425001-17430000 0.8752024082279882
17430001-17435000 0.9470857858565846
17435001-17440000 0.6895048650002163
17440001-17445000 0.6583457089851303
17445001-17450000 0.5599454158550615
17450001-17455000 0.545422580905337
17455001-17460000 0.8405600934186783
17460001-17465000 0.7481085829249139
17465001-17470000 0.8139912945129735
17470001-17475000 0.8384131361358564
17475001-17480000 0.42627467543334435
17480001-17485000 1.1267040646278457
17485001-17490000 2.003711348661199
17490001-17495000 0.6616532808259483
17495001-17500000 0.9675078122147601
17500001-17505000 0.9616588933010957
17505001-17510000 0.7901276903180904
17510001-17515000 1.261495860477056
17515001-17520000 1.349336369800205
17520001-17525000 1.4371902036479582
17525001-17530000 1.220550729780678
17530001-17535000 0.7798852573732359
17535001-17540000 1.0050380863568265
17540001-17545000 1.0346918087754031
17545001-17550000 0.8221866410641233
17550001-17555000 0.9707092402366859
17555001-17560000 0.9001666668846443
17560001-17565000 0.810123492673918
17565001-17570000 0.749671600306873
17570001-17575000 0.9347097179683265
17575001-17580000 1.0632928741443377
17580001-17585000 0.6817858359152107
17585001-17590000 1.5149589940576207
17590001-17595000 3.194434572336504
17595001-17600000 1.4755464847866842
17600001-17605000 1.5889253484098151
17605001-17610000 1.2153872410142461
17610001-17615000 1.095968125238436
17615001-17620000 1.0742525078153737
17620001-17625000 1.363222831330396
17625001-17630000 0.7122414319716032
17630001-17635000 0.4487242936720932
17635001-17640000 0.7251735778083682
17640001-17645000 0.7543190908128603
17645001-17650000 0.9323672372143466
17650001-17655000 0.7264570620411666
17655001-17660000 0.6296657977400792
17660001-17665000 1.161439709859289
17665001-17670000 0.8826015402155111
17670001-17675000 0.9832909419666148
17675001-17680000 1.9252078104577899
17680001-17685000 1.872945052783891
17685001-17690000 2.03706085949624
17690001-17695000 1.635451021850833
17695001-17700000 0.8218276265645497
17700001-17705000 0.9736822066430844
17705001-17710000 1.5390125494067548
17710001-17715000 0.7063784714793913
17715001-17720000 0.5805436447073343
17720001-17725000 0.8387773963703982
17725001-17730000 0.7869502975632008
17730001-17735000 0.7134693263095326
17735001-17740000 0.817732708823187
17740001-17745000 0.8138695998043597
17745001-17750000 0.7493043908521373
17750001-17755000 0.6772911004770815
17755001-17760000 0.8625258407980287
17760001-17765000 3.5220970531482445
17765001-17770000 1.8291165668782625
17770001-17775000 0.5952951812277281
17775001-17780000 0.8026369827205948
17780001-17785000 1.6310451741252623
17785001-17790000 0.8785186569238003
17790001-17795000 0.5552693519611372
17795001-17800000 0.9585609116355828
17800001-17805000 0.7951973750601657
17805001-17810000 0.7164424575634425
17810001-17815000 0.8921378118968415
17815001-17820000 0.9387034734658959
17820001-17825000 2.2988127548980697
17825001-17830000 2.329333941898381
17830001-17835000 2.4869871167468918
17835001-17840000 2.094393547498346
17840001-17845000 1.4814852517485015
17845001-17850000 1.6254853737969281
17850001-17855000 1.1276969837158737
17855001-17860000 0.9854765610385707
17860001-17865000 1.1684467016094766
17865001-17870000 1.4531625897784444
17870001-17875000 2.1232700961537736
17875001-17880000 3.3693344195417456
17880001-17885000 6.388437970269652
17885001-17890000 4.13126850393181
17890001-17895000 1.44490687611778
17895001-17900000 1.4150960213157298
17900001-17905000 1.368542068249736
17905001-17910000 1.363405043967722
17910001-17915000 2.2183507550148125
17915001-17920000 0.5388689122102548
17920001-17925000 0.532238199979925
17925001-17930000 0.9633959911143314
17930001-17935000 0.733330530217458
17935001-17940000 0.743897415849204
17940001-17945000 0.8078485867424633
17945001-17950000 0.9537847734006082
17950001-17955000 0.9872607761422381
17955001-17960000 0.9535161469830624
17960001-17965000 0.8048818230608655
17965001-17970000 0.8822192741684333
17970001-17975000 0.805525240914619
17975001-17980000 0.6781826866753305
17980001-17985000 0.6016083624676113
17985001-17990000 0.7547534689881272
17990001-17995000 1.8774462827209637
17995001-18000000 1.3435208879250344
18000001-18005000 0.7667658779598385
18005001-18010000 1.056354698565097
18010001-18015000 0.9006923832996641
18015001-18020000 0.5966159375226467
18020001-18025000 0.5783285096486408
18025001-18030000 0.714837295809539
18030001-18035000 0.8105821016865289
18035001-18040000 1.0300461254964368
18040001-18045000 1.1012649328180075
18045001-18050000 0.6747319143740567
18050001-18055000 0.536514006945046
18055001-18060000 1.6569093618673567
18060001-18065000 1.6274469031894492
18065001-18070000 1.675259542136537
18070001-18075000 3.7111587029319444
18075001-18080000 0.8239900011401449
18080001-18085000 0.7125558468497639
18085001-18090000 0.8176402290657648
18090001-18095000 1.102145445834398
18095001-18100000 0.5390042346682775
18100001-18105000 0.6425565105526577
18105001-18110000 1.627416054546117
18110001-18115000 0.83210976219732
18115001-18120000 0.724474678607167
18120001-18125000 0.733930103774226
18125001-18130000 0.7804114837167644
18130001-18135000 0.9621577438969753
18135001-18140000 0.836470693191091
18140001-18145000 0.6982697402977361
18145001-18150000 1.0206833120460979
18150001-18155000 0.7651087868562666
18155001-18160000 0.5175345622303126
18160001-18165000 0.8327890427019521
18165001-18170000 0.8398247660947533
18170001-18175000 0.5469543174334213
18175001-18180000 0.8343007906899774
18180001-18185000 1.5481216584316202
18185001-18190000 0.8681357495246936
18190001-18195000 0.8355131382270403
18195001-18200000 0.6364493838995966
18200001-18205000 0.897226680011001
18205001-18210000 0.8236211375210032
18210001-18215000 0.43645453116956656
18215001-18220000 0.5051647476975956
18220001-18225000 1.0355998047664
18225001-18230000 1.2007841592834518
18230001-18235000 0.7859449068742221
18235001-18240000 0.8411489981577759
18240001-18245000 0.5502024944009875
18245001-18250000 1.8432307658542433
18250001-18255000 3.4666693189185063
18255001-18260000 0.6956959941761387
18260001-18265000 0.8009067670124009
18265001-18270000 0.8868123782287454
18270001-18275000 1.3414111504407569
18275001-18280000 1.609608892641589
18280001-18285000 1.1822853258142918
18285001-18290000 0.6233695823196004
18290001-18295000 0.29860905230954154
18295001-18300000 1.4913246225663501
18300001-18305000 5.601904102409955
18305001-18310000 0.6882688623674522
18310001-18315000 0.7264145447331738
18315001-18320000 0.7476088021049591
18320001-18325000 0.8157255437689831
18325001-18330000 0.9263245400955488
18330001-18335000 0.7756302225085833
18335001-18340000 0.6144890969039698
18340001-18345000 0.6585101031961493
18345001-18350000 0.8062737853275963
18350001-18355000 0.7719785479094969
18355001-18360000 0.936014722716109
18360001-18365000 0.818618007011192
18365001-18370000 0.8534166632984234
18370001-18375000 8.966604328113396
18375001-18380000 1.9761560596758525
18380001-18385000 0.7400977708022409
18385001-18390000 0.9085865183657724
18390001-18395000 1.5563784596225074
18395001-18400000 3.805760930359576
18400001-18405000 2.571939340600314
18405001-18410000 2.4702577603899063
18410001-18415000 1.3187171483226652
18415001-18420000 0.9297499715238856
18420001-18425000 0.8114647427110953
18425001-18430000 0.6824721794549903
18430001-18435000 0.7480476583661352
18435001-18440000 0.6626683302282046
18440001-18445000 0.7159881148060331
18445001-18450000 0.6352621864753712
18450001-18455000 0.86418818271009
18455001-18460000 1.38243256527163
18460001-18465000 1.8977247480725286
18465001-18470000 3.1383196995634295
18470001-18475000 0.9875154249627145
18475001-18480000 0.2979703018364036
18480001-18485000 0.10701737777629769
18485001-18490000 0.5550002639318103
18490001-18495000 0.6660558572787943
18495001-18500000 0.15594501591131732
18500001-18505000 0.5460048669107187
18505001-18510000 0.7684891697298971
18510001-18515000 0.4091013009673549
18515001-18520000 0.30794418742109997
18520001-18525000 0.2651913807712152
18525001-18530000 0.36966027716498545
18530001-18535000 0.5573568497237564
18535001-18540000 0.7009242325700787
18540001-18545000 0.9136653685237646
18545001-18550000 2.288942125916006
18550001-18555000 1.306122887162548
18555001-18560000 0.457072983429843
18560001-18565000 0.24421441513197445
18565001-18570000 0.2416307976857081
18570001-18575000 0.4540509373526386
18575001-18580000 0.9246725551740388
18580001-18585000 0.683297253099309
18585001-18590000 0.5503537621990309
18590001-18595000 0.8193625693162007
18595001-18600000 0.9339956141902385
18600001-18605000 0.5762838658757918
18605001-18610000 0.6302815392156275
18610001-18615000 1.014430788529192
18615001-18620000 0.8500767812821602
18620001-18625000 0.9932048889438809
18625001-18630000 1.1628825376392158
18630001-18635000 1.0756851185999263
18635001-18640000 1.2369495760142906
18640001-18645000 0.9032416984913849
18645001-18650000 0.8473015303672996
18650001-18655000 0.7582695776071033
18655001-18660000 0.8665988731991461
18660001-18665000 0.9845454351529529
18665001-18670000 0.9743370443919932
18670001-18675000 3.2303133017234456
18675001-18680000 1.2803721851503886
18680001-18685000 0.7430006480587023
18685001-18690000 0.9177219879724815
18690001-18695000 0.7241019462665907
18695001-18700000 0.6116404898105589
18700001-18705000 0.5082922325123875
18705001-18710000 0.3066110971268353
18710001-18715000 0.09277836040407977
18715001-18720000 0.16309040648556114
18720001-18725000 0.8247037564073527
18725001-18730000 0.5451800895056907
18730001-18735000 0.5616666145884645
18735001-18740000 0.6013125515308565
18740001-18745000 0.5909933870245645
18745001-18750000 0.6032039471759121
18750001-18755000 0.8100284284087206
18755001-18760000 0.5775779027166805
18760001-18765000 0.9230578715010181
18765001-18770000 1.8085860003173524
18770001-18775000 0.6935664539588969
18775001-18780000 0.9751821835609101
18780001-18785000 1.203448529376761
18785001-18790000 0.871171541399094
18790001-18795000 4.409788165221759
18795001-18800000 3.8920914875271495
18800001-18805000 0.983064894192319
18805001-18810000 1.8544261410430054
18810001-18815000 3.2622565538780526
18815001-18820000 1.8349724598364023
18820001-18825000 1.163370779427586
18825001-18830000 0.7788249257759693
18830001-18835000 1.4453324857162044
18835001-18840000 2.2204831045300195
18840001-18845000 0.9948877697093454
18845001-18850000 1.6185778044994974
18850001-18855000 2.0255077691176653
18855001-18860000 1.1986847260725348
18860001-18865000 1.1337463607625122
18865001-18870000 1.2541842442696958
18870001-18875000 2.009498281651986
18875001-18880000 1.2627743429426976
18880001-18885000 0.7609938015354465
18885001-18890000 1.3440089371265285
18890001-18895000 1.520511751885853
18895001-18900000 0.9402258230938625
18900001-18905000 1.5964564999078936
18905001-18910000 1.1960037264542716
18910001-18915000 0.5980820093890651
18915001-18920000 0.6749143911720347
18920001-18925000 1.2127717711415638
18925001-18930000 0.6748279416096675
18930001-18935000 0.7922366050547573
18935001-18940000 2.1012374317052798
18940001-18945000 1.2854370475590904
18945001-18950000 1.5159353139245513
18950001-18955000 1.386595770862572
18955001-18960000 0.7893596451860072
18960001-18965000 0.7408856480154359
18965001-18970000 1.0838813084101078
18970001-18975000 0.6792168555168293
18975001-18980000 0.5531802217234874
18980001-18985000 0.8044525316956339
18985001-18990000 0.5475804315103558
18990001-18995000 0.48231922646405206
18995001-19000000 0.9186433342616532
19000001-19005000 0.8595291137667053
19005001-19010000 0.6882870455318009
19010001-19015000 0.9453063138612614
19015001-19020000 0.46467112109111897
19020001-19025000 0.41867210827802515
19025001-19030000 1.766251776148105
19030001-19035000 0.8218613487922707
19035001-19040000 0.538366977621763
19040001-19045000 0.8190497627795579
19045001-19050000 1.067470030480562
19050001-19055000 0.860604143504473
19055001-19060000 0.7323987211106793
19060001-19065000 1.0114464436802555
19065001-19070000 1.0271543099581397
19070001-19075000 1.2115645505158112
19075001-19080000 1.0152297577118714
19080001-19085000 1.2137189932076784
19085001-19090000 4.310171068610998
19090001-19095000 2.080377119846258
19095001-19100000 1.4302572139102288
19100001-19105000 2.3006794081096613
19105001-19110000 2.1894276136911737
19110001-19115000 1.4160914941449996
19115001-19120000 1.1615317034514079
19120001-19125000 0.6912083114085616
19125001-19130000 0.6027766558426956
19130001-19135000 0.7071596492460265
19135001-19140000 0.5519491694712539
19140001-19145000 0.5700524373149873
19145001-19150000 0.8770751422254622
19150001-19155000 1.121997917438002
19155001-19160000 1.0120704918380947
19160001-19165000 1.4845475573112505
19165001-19170000 1.0285822733252037
19170001-19175000 0.7892556006325668
19175001-19180000 1.0726819986670781
19180001-19185000 0.8516007012732398
19185001-19190000 0.5695008694140049
19190001-19195000 0.38689274977947014
19195001-19200000 0.42222354780437876
19200001-19205000 0.9688264753768818
19205001-19210000 1.316919065214003
19210001-19215000 0.8151750241428107
19215001-19220000 0.9637148622717445
19220001-19225000 0.8387140618166332
19225001-19230000 0.706093188603642
19230001-19235000 1.025466269258459
19235001-19240000 1.0707130863823537
19240001-19245000 0.7589232426428871
19245001-19250000 0.5397079968272864
19250001-19255000 0.7582475362566522
19255001-19260000 1.2237314629152678
19260001-19265000 1.0079610086302826
19265001-19270000 1.8986867805717966
19270001-19275000 0.7854543118667842
19275001-19280000 0.10238687194431174
19280001-19285000 0.20676528767011823
19285001-19290000 0.7587463669361694
19290001-19295000 0.44481942765306937
19295001-19300000 0.9764025779913085
19300001-19305000 0.6659784576837738
19305001-19310000 0.5065513591967314
19310001-19315000 0.5394726596130944
19315001-19320000 0.5371787963502526
19320001-19325000 0.46121767987690465
19325001-19330000 0.39836357088293906
19330001-19335000 0.4726345932643962
19335001-19340000 0.710546472413639
19340001-19345000 1.3156055859423286
19345001-19350000 0.5322500743196175
19350001-19355000 0.3679168806716128
19355001-19360000 0.7047341406073196
19360001-19365000 0.6498938205943589
19365001-19370000 0.5327967500265821
19370001-19375000 0.6875256389857476
19375001-19380000 0.863538546603801
19380001-19385000 0.6579852660646894
19385001-19390000 0.3252139118834487
19390001-19395000 0.4707980550517294
19395001-19400000 0.7637575260405877
19400001-19405000 0.5801825830794676
19405001-19410000 0.6546412786485054
19410001-19415000 0.5368948354604164
19415001-19420000 0.7986133988524936
19420001-19425000 0.6177185979898986
19425001-19430000 0.5416878215436239
19430001-19435000 0.9554494676895258
19435001-19440000 0.5269183098418087
19440001-19445000 0.5043801281005377
19445001-19450000 0.7933189496515531
19450001-19455000 1.0381069551861282
19455001-19460000 0.8834889721179835
19460001-19465000 0.6664329618699528
19465001-19470000 0.8204358653677641
19470001-19475000 0.4943590737775244
19475001-19480000 0.5120022965713094
19480001-19485000 0.6491763752436723
19485001-19490000 0.650988685894411
19490001-19495000 1.1836540471369124
19495001-19500000 0.7165361489800974
19500001-19505000 0.40649310010893513
19505001-19510000 0.4006765845319783
19510001-19515000 0.8434791707101919
19515001-19520000 1.0831764576767622
19520001-19525000 0.7824319024350941
19525001-19530000 1.0376112220368656
19530001-19535000 1.068008943776224
19535001-19540000 0.9230848572954391
19540001-19545000 1.709946565344731
19545001-19550000 1.9387013540584541
19550001-19555000 1.7321384129769226
19555001-19560000 1.6977119338851088
19560001-19565000 1.011537448457039
19565001-19570000 0.8560669354490856
19570001-19575000 0.5373044102498492
19575001-19580000 0.532199945907083
19580001-19585000 0.6346647363595141
19585001-19590000 0.746624286916426
19590001-19595000 0.7895070286512096
19595001-19600000 0.5228843724713691
19600001-19605000 0.6471061304549012
19605001-19610000 0.9980924724813381
19610001-19615000 0.7594358926229655
19615001-19620000 0.5405810066331408
19620001-19625000 0.5333853154441012
19625001-19630000 0.8315511144887825
19630001-19635000 0.9560539103051741
19635001-19640000 0.5198151525533283
19640001-19645000 0.5822354424621597
19645001-19650000 0.6843644547779609
19650001-19655000 0.5799097822781073
19655001-19660000 0.6132781929481331
19660001-19665000 0.6075918594307089
19665001-19670000 0.8648123451573941
19670001-19675000 0.6999335838389092
19675001-19680000 0.538106485324926
19680001-19685000 0.9253113800558773
19685001-19690000 0.9431697040018578
19690001-19695000 0.5376416968142658
19695001-19700000 0.8097644122904254
19700001-19705000 2.777369991254928
19705001-19710000 1.7649079479826932
19710001-19715000 1.0643587106853454
19715001-19720000 0.941277666902008
19720001-19725000 2.7307443498803115
19725001-19730000 3.5113944863868203
19730001-19735000 0.8120289707604443
19735001-19740000 0.9406992029115775
19740001-19745000 1.6683734502067942
19745001-19750000 0.951835068221651
19750001-19755000 1.210852156712686
19755001-19760000 1.2710018015678581
19760001-19765000 0.8312866380320489
19765001-19770000 1.1025838214024344
19770001-19775000 1.2212446231178882
19775001-19780000 14.216542529787805
19780001-19785000 5.179742670200667
19785001-19790000 0.8025559549201927
19790001-19795000 2.2076046347152505
19795001-19800000 2.2358216063899827
19800001-19805000 1.0738214793653145
19805001-19810000 1.3207223087565376
19810001-19815000 1.9915967635636143
19815001-19820000 2.081102292265267
19820001-19825000 1.2240944876636104
19825001-19830000 2.1020773643014965
19830001-19835000 1.7320030257775476
19835001-19840000 1.1393169062949364
19840001-19845000 1.7178075719926256
19845001-19850000 1.243386500005841
19850001-19855000 0.9405684467131313
19855001-19860000 0.9939973966350674
19860001-19865000 1.287666799686287
19865001-19870000 1.2381243592279692
19870001-19875000 0.9944766366928471
19875001-19880000 0.5643212612842472
19880001-19885000 0.49953122510624054
19885001-19890000 1.4484372942295025
19890001-19895000 1.8644510771916256
19895001-19900000 0.6268435488115884
19900001-19905000 0.5772635418179034
19905001-19910000 1.0005015737032754
19910001-19915000 0.9961629739532469
19915001-19920000 0.7931849090217222
19920001-19925000 13.287980076824377
19925001-19930000 9.92049385867147
19930001-19935000 2.033469779076219
19935001-19940000 12.837649504673275
19940001-19945000 9.78296809727441
19945001-19950000 1.7893126599489393
19950001-19955000 2.5084281991345456
19955001-19960000 1.598888370195303
19960001-19965000 0.6894664482881031
19965001-19970000 0.8236083423484278
19970001-19975000 1.2002484177917487
19975001-19980000 0.8636373852059861
19980001-19985000 1.034149950275874
19985001-19990000 1.0340563379846466
19990001-19995000 0.9093151947986206
19995001-20000000 1.035854674033277
20000001-20005000 0.6000401352352176
20005001-20010000 1.2251858861962701
20010001-20015000 6.9464772540124455
20015001-20020000 0.8487797642870659
20020001-20025000 0.8899999209316011
20025001-20030000 1.2301571003686675
20030001-20035000 3.671788214463968
20035001-20040000 2.5051544467624676
20040001-20045000 0.9281358381301236
20045001-20050000 1.1254504495244773
20050001-20055000 1.124088390949474
20055001-20060000 1.6156785727749194
20060001-20065000 2.692519317785195
20065001-20070000 1.1830367699897368
20070001-20075000 2.7206547148907463
20075001-20080000 16.27617030028327
20080001-20085000 1.4274993259958577
20085001-20090000 1.8648482398720843
20090001-20095000 1.6478143381677015
20095001-20100000 1.2881945185657586
20100001-20105000 1.654856192962982
20105001-20110000 2.0351441027636894
20110001-20115000 1.692816038696983
20115001-20120000 1.040577880377868
20120001-20125000 1.3422126454717176
20125001-20130000 1.6964185864265555
20130001-20135000 1.3133180613243831
20135001-20140000 1.7250552960768613
20140001-20145000 2.2624552362502066
20145001-20150000 1.578165344681426
20150001-20155000 1.5112782483978213
20155001-20160000 1.3064683603868776
20160001-20165000 1.9774135000568058
20165001-20170000 2.8812260626230417
20170001-20175000 0.9026137295433554
20175001-20180000 0.8228325657152501
20180001-20185000 1.5044081378724916
20185001-20190000 0.912279030690143
20190001-20195000 0.9135796618279908
20195001-20200000 1.0220786237624933
20200001-20205000 0.5442442980377887
20205001-20210000 0.6043720066944517
20210001-20215000 1.416982094775524
20215001-20220000 1.563990978037839
20220001-20225000 0.9104909313916878
20225001-20230000 1.1634108435386852
20230001-20235000 1.2634155921431927
20235001-20240000 0.9048648783308284
20240001-20245000 0.7446707840382526
20245001-20250000 1.724289831467773
20250001-20255000 1.4059495290172812
20255001-20260000 1.039549153315081
20260001-20265000 1.7072830781552562
20265001-20270000 0.8061933248451191
20270001-20275000 1.1552556813823538
20275001-20280000 1.2836093345529314
20280001-20285000 3.5002787179454145
20285001-20290000 6.931631587768538
20290001-20295000 1.0227845969510325
20295001-20300000 1.2885594174888715
20300001-20305000 1.6352970801985227
20305001-20310000 1.3534155365210032
20310001-20315000 0.7915808488338572
20315001-20320000 2.7588599023016935
20320001-20325000 6.403686193580291
20325001-20330000 1.2560562543621394
20330001-20335000 1.8646790380274172
20335001-20340000 8.49081936651922
20340001-20345000 2.2489818349008885
20345001-20350000 1.0662769057741306
20350001-20355000 1.0161073698565657
20355001-20360000 0.9275662444093061
20360001-20365000 1.2797408204455545
20365001-20370000 1.526824257967913
20370001-20375000 0.9350852529790985
20375001-20380000 1.773780037360803
20380001-20385000 9.027487306064415
20385001-20390000 1.5973173029346488
20390001-20395000 1.3016864371743315
20395001-20400000 1.028898575183373
20400001-20405000 1.0169451854596159
20405001-20410000 1.24529291758505
20410001-20415000 0.9197188256287937
20415001-20420000 1.0591634320868826
20420001-20425000 1.0254571606284373
20425001-20430000 1.1517107930520851
20430001-20435000 2.1346532712317483
20435001-20440000 0.755514804539716
20440001-20445000 0.6647029320002418
20445001-20450000 1.266238635353734
20450001-20455000 1.0241207241629042
20455001-20460000 1.3358580199562693
20460001-20465000 1.6165623156116524
20465001-20470000 0.7191922531307217
20470001-20475000 1.788789579204917
20475001-20480000 1.9351272495582126
20480001-20485000 0.7753835701426962
20485001-20490000 0.9573621868073756
20490001-20495000 1.3676253435635188
20495001-20500000 4.062218485458629
20500001-20505000 1.8085503854111833
20505001-20510000 1.25294255819048
20510001-20515000 1.118253758963599
20515001-20520000 0.9527027765798454
20520001-20525000 10.059054825900322
20525001-20530000 9.417303370341994
20530001-20535000 1.6157446517866396
20535001-20540000 3.8509528453891684
20540001-20545000 2.4456105560206276
20545001-20550000 1.2693825943274881
20550001-20555000 1.3953224914727678
20555001-20560000 1.0217145589496646
20560001-20565000 1.7138909773406972
20565001-20570000 2.3540482869460826
20570001-20575000 2.89194577516718
20575001-20580000 5.8609261969945665
20580001-20585000 2.1492288259926196
20585001-20590000 5.019253576097209
20590001-20595000 3.994969954428783
20595001-20600000 1.6611338012231143
20600001-20605000 1.9087176243091573
20605001-20610000 1.2610538454441418
20610001-20615000 1.234788315899533
20615001-20620000 1.2004514887476427
20620001-20625000 1.2448327651847282
20625001-20630000 1.3436200433610705
20630001-20635000 1.6701752790777011
20635001-20640000 1.1969985172984552
20640001-20645000 1.7816783235761933
20645001-20650000 2.2994470175399835
20650001-20655000 0.973708326313452
20655001-20660000 0.9355694001620263
20660001-20665000 1.0050322164449945
20665001-20670000 0.8045385306948768
20670001-20675000 0.8877322068820801
20675001-20680000 1.1220865503204318
20680001-20685000 0.6420158587931358
20685001-20690000 0.6921522944415904
20690001-20695000 0.9857175384052975
20695001-20700000 1.094924920250315
20700001-20705000 1.106742713647061
20705001-20710000 1.0364254686218457
20710001-20715000 3.311776594771554
20715001-20720000 2.3225490665158746
20720001-20725000 0.9691478417444995
20725001-20730000 1.1580162598757684
20730001-20735000 1.3618803312545333
20735001-20740000 1.1725595373389919
20740001-20745000 0.785808290255386
20745001-20750000 0.8806809138857704
20750001-20755000 1.0435664367220137
20755001-20760000 0.8974968842653055
20760001-20765000 0.884792155837484
20765001-20770000 0.7960497289827762
20770001-20775000 0.8412757791899329
20775001-20780000 0.9835868469127548
20780001-20785000 2.2329874527209572
20785001-20790000 3.1833172653271506
20790001-20795000 2.5123490135263795
20795001-20800000 8.516196140805327
20800001-20805000 3.1212155483850137
20805001-20810000 1.032232155792767
20810001-20815000 0.7577704865194571
20815001-20820000 0.7501290378952763
20820001-20825000 0.5849876820677316
20825001-20830000 0.7886217062642492
20830001-20835000 1.2461378708099844
20835001-20840000 0.8700486526316505
20840001-20845000 1.0322281531960475
20845001-20850000 0.9979969475740682
20850001-20855000 0.765984304105239
20855001-20860000 0.8975856412561878
20860001-20865000 32.144351086435485
20865001-20870000 4.546492957163223
20870001-20875000 0.7714839221093048
20875001-20880000 1.1083356998304912
20880001-20885000 3.7965431186792435
20885001-20890000 4.529297422040747
20890001-20895000 1.3180035973110023
20895001-20900000 2.631918868583224
20900001-20905000 2.991920679038653
20905001-20910000 1.2453545930377627
20910001-20915000 1.1171792211596654
20915001-20920000 1.6482106438308732
20920001-20925000 1.3625215343649708
20925001-20930000 1.1525834435640026
20930001-20935000 2.525645896567101
20935001-20940000 1.5425127187151038
20940001-20945000 1.0478181385921954
20945001-20950000 1.1295497795961913
20950001-20955000 1.4775521282923088
20955001-20960000 2.0070392184774057
20960001-20965000 1.8369597024066722
20965001-20970000 1.6245758012516511
20970001-20975000 0.777814952490157
20975001-20980000 0.613865452943076
20980001-20985000 1.8402861136577506
20985001-20990000 8.960531722665271
20990001-20995000 0.7569981481067534
20995001-21000000 0.8675828701257968
21000001-21005000 1.7152910741821705
21005001-21010000 1.0996406708282518
21010001-21015000 1.2811838655664332
21015001-21020000 0.9042325731313069
21020001-21025000 0.8191630435189926
21025001-21030000 0.9520479072856914
21030001-21035000 0.7517929866545501
21035001-21040000 0.8956291447137931
21040001-21045000 0.5517510294502201
21045001-21050000 0.585462711549811
21050001-21055000 0.531929414799288
21055001-21060000 1.4699650972798761
21060001-21065000 4.149765621455525
21065001-21070000 0.5940016015211808
21070001-21075000 0.609232984836653
21075001-21080000 0.7537494836972628
21080001-21085000 0.8343438195657903
21085001-21090000 0.6009922893569531
21090001-21095000 0.343505858024812
21095001-21100000 0.6552832832011694
21100001-21105000 0.7075272992507731
21105001-21110000 0.42605176118895555
21110001-21115000 0.8352211431129761
21115001-21120000 0.7938432783713526
21120001-21125000 0.738851373106976
21125001-21130000 0.725189011973493
21130001-21135000 0.6018761402092152
21135001-21140000 0.47932461098384577
21140001-21145000 0.7768795169268417
21145001-21150000 1.1884099908384065
21150001-21155000 0.7417199607119607
21155001-21160000 0.735726722671513
21160001-21165000 0.8862693531551418
21165001-21170000 1.631152912034295
21170001-21175000 1.2153786689696116
21175001-21180000 1.0228634688948564
21180001-21185000 1.2315363212332628
21185001-21190000 0.8910900567646947
21190001-21195000 0.8837693133205655
21195001-21200000 1.3657193546754958
21200001-21205000 1.3800716509376265
21205001-21210000 1.2647271746496507
21210001-21215000 0.9861540300777712
21215001-21220000 0.6580056926612181
21220001-21225000 0.5823818657753197
21225001-21230000 0.5560370880818828
21230001-21235000 0.6018483240246478
21235001-21240000 0.6844372453366823
21240001-21245000 0.7225633616405075
21245001-21250000 0.6520237899110368
21250001-21255000 0.5442355632250085
21255001-21260000 0.49600190136609446
21260001-21265000 0.650055422929622
21265001-21270000 0.6761424415726112
21270001-21275000 0.4448012993811231
21275001-21280000 0.6084416676536669
21280001-21285000 0.5754855230190606
21285001-21290000 0.4123682770869838
21290001-21295000 0.5686507810219094
21295001-21300000 0.6435623255838158
21300001-21305000 0.618372938131956
21305001-21310000 0.6475377632002597
21310001-21315000 1.8434575084717115
21315001-21320000 2.217812118312078
21320001-21325000 0.8744531832336383
21325001-21330000 1.040206260002755
21330001-21335000 1.6999567750654976
21335001-21340000 2.268217417855325
21340001-21345000 1.3818527927378697
21345001-21350000 0.5852004522085209
21350001-21355000 0.33892397533174096
21355001-21360000 0.3960100660813096
21360001-21365000 0.5026994063499071
21365001-21370000 0.6905228304724114
21370001-21375000 1.3427592238386545
21375001-21380000 1.069310020518808
21380001-21385000 1.0698213592535661
21385001-21390000 1.5424177224397326
21390001-21395000 0.9900825775691626
21395001-21400000 0.9001505926662128
21400001-21405000 0.8858853457926397
21405001-21410000 0.5677762010765726
21410001-21415000 0.7623517529621865
21415001-21420000 1.9903503085692769
21420001-21425000 1.0756649554937263
21425001-21430000 0.7020410162150337
21430001-21435000 0.8153224291657674
21435001-21440000 0.46777808294398915
21440001-21445000 0.40550569493959
21445001-21450000 0.7877488828738468
21450001-21455000 0.7187091480920746
21455001-21460000 0.5554164859118156
21460001-21465000 0.7438170555658666
21465001-21470000 0.7492021567267539
21470001-21475000 0.7938960290289885
21475001-21480000 1.0047831112072396
21480001-21485000 0.6442978437066669
21485001-21490000 1.827323835124359
21490001-21495000 2.795940285435629
21495001-21500000 0.8075774662071759
21500001-21505000 1.619258144324504
21505001-21510000 1.482460113725952
21510001-21515000 0.5921359356987745
21515001-21520000 0.913989492392394
21520001-21525000 1.2899214487627413
21525001-21530000 0.6541704389301504
21530001-21535000 0.880800423188406
21535001-21540000 1.1902261912614496
21540001-21545000 0.5408041542040473
21545001-21550000 0.6666528803116578
21550001-21555000 0.46388395296684143
21555001-21560000 0.4334201449343516
21560001-21565000 0.5450910732650618
21565001-21570000 1.6170507033233015
21570001-21575000 3.7541121323254774
21575001-21580000 0.6574934970486873
21580001-21585000 1.5564008571731418
21585001-21590000 1.5814292357366861
21590001-21595000 0.8454742288889646
21595001-21600000 1.3308564828845424
21600001-21605000 1.9721599789661506
21605001-21610000 2.0582044415218306
21610001-21615000 2.0133993427086776
21615001-21620000 1.2649376117337336
21620001-21625000 0.9487965153666187
21625001-21630000 1.777366134830733
21630001-21635000 1.2657329917176996
21635001-21640000 0.7649496916227937
21640001-21645000 1.083195882837204
21645001-21650000 0.9186060906326178
21650001-21655000 0.71252183693825
21655001-21660000 1.3283151503240522
21660001-21665000 2.0438984173255603
21665001-21670000 1.024741239811607
21670001-21675000 0.6802464365064772
21675001-21680000 1.3718521226802298
21680001-21685000 3.441878677554458
21685001-21690000 0.950453807827819
21690001-21695000 0.6620606232442194
21695001-21700000 0.694009637588416
21700001-21705000 1.0862236335217985
21705001-21710000 1.2549427805242357
21710001-21715000 1.0404840618342073
21715001-21720000 1.0518395763127393
21720001-21725000 1.8753716239552065
21725001-21730000 1.2363741822079775
21730001-21735000 0.7521079866961811
21735001-21740000 0.913495877212126
21740001-21745000 1.5454859066442042
21745001-21750000 2.8219418933807883
21750001-21755000 0.5886120528367637
21755001-21760000 1.033417072293683
21760001-21765000 1.6857056540451816
21765001-21770000 0.5996458499434172
21770001-21775000 0.673254714724686
21775001-21780000 0.26764574392116486
21780001-21785000 0.3562406452489985
21785001-21790000 0.6143817492301566
21790001-21795000 0.04756548205856273
21795001-21800000 0.12498311386463039
21800001-21805000 0.2986160372604043
21805001-21810000 0.21218456081891185
21810001-21815000 1.168262126506337
21815001-21820000 6.398024397737997
21820001-21825000 0.4376940366907206
21825001-21830000 0.3608796356888901
21830001-21835000 0.7469216790212069
21835001-21840000 0.7879065269443963
21840001-21845000 0.5569342402867712
21845001-21850000 0.5318659607924118
21850001-21855000 0.5158377704702237
21855001-21860000 0.45311571690982716
21860001-21865000 0.25555035182858954
21865001-21870000 0.2285891933661816
21870001-21875000 0.5947603424725405
21875001-21880000 0.41626587563731277
21880001-21885000 0.22097369571652203
21885001-21890000 0.9527988849593297
21890001-21895000 0.2250708582595008
21895001-21900000 0.01040624890954564
21900001-21905000 0.1933307509627114
21905001-21910000 0.5902806240381768
21910001-21915000 0.4830236614750239
21915001-21920000 0.1750505931888303
21920001-21925000 0.014665579346780793
21925001-21930000 0.09995787687195386
21930001-21935000 0.9524404452761858
21935001-21940000 0.9486923068158444
21940001-21945000 0.40714396675894343
21945001-21950000 0.10332434395519197
21950001-21955000 0.7470560017383976
21955001-21960000 0.8835331202121324
21960001-21965000 0.1371669928703263
21965001-21970000 0.6786299133971597
21970001-21975000 1.273389393372358
21975001-21980000 0.9114142104870201
21980001-21985000 1.7772386731884888
21985001-21990000 1.435003860066904
21990001-21995000 0.924331356975071
21995001-22000000 0.8625952803493822
22000001-22005000 1.3918602588533207
22005001-22010000 1.022352344652832
22010001-22015000 0.9355418033704173
22015001-22020000 1.4865084354539404
22020001-22025000 0.823027756813821
22025001-22030000 1.2127882262748941
22030001-22035000 2.506456939958375
22035001-22040000 1.1908537599281523
22040001-22045000 1.1813560056117798
22045001-22050000 1.137730918473601
22050001-22055000 0.7191660533002622
22055001-22060000 0.5298833405583766
22060001-22065000 0.9492539987257803
22065001-22070000 1.0441501398804258
22070001-22075000 0.5981302511092462
22075001-22080000 1.0879110529552893
22080001-22085000 0.672303237834697
22085001-22090000 0.5646038575091973
22090001-22095000 1.3927485568423832
22095001-22100000 0.7923927018162897
22100001-22105000 0.6380257566445479
22105001-22110000 1.447927680286977
22110001-22115000 0.8153108449002774
22115001-22120000 0.3366095521336759
22120001-22125000 0.9420863773744449
22125001-22130000 0.4448685207053663
22130001-22135000 0.03951024118024433
22135001-22140000 0.08597490548384001
22140001-22145000 0.259865531150955
22145001-22150000 0.5026449749162663
22150001-22155000 0.5756351382700432
22155001-22160000 0.49358133819466365
22160001-22165000 0.6739748563132676
22165001-22170000 0.7289167478883282
22170001-22175000 0.6117112777899654
22175001-22180000 0.49677198675008266
22180001-22185000 1.021656806164342
22185001-22190000 7.1926373107593875
22190001-22195000 2.604955778993268
22195001-22200000 1.619454523839329
22200001-22205000 0.9103803050675082
22205001-22210000 0.5521266616561725
22210001-22215000 1.0878143068952764
22215001-22220000 1.1607307176077524
22220001-22225000 0.8795974496404693
22225001-22230000 1.049797558011332
22230001-22235000 0.8503467663788733
22235001-22240000 0.635009052728972
22240001-22245000 1.1159084201741216
22245001-22250000 5.01849717930779
22250001-22255000 0.8351721667739588
22255001-22260000 0.8248999946488681
22260001-22265000 0.8752668073734904
22265001-22270000 0.7868080613644427
22270001-22275000 0.8823950232868495
22275001-22280000 0.6615430981287556
22280001-22285000 0.8791587695126937
22285001-22290000 0.7929985839863902
22290001-22295000 0.6705745137178653
22295001-22300000 1.499397709109451
22300001-22305000 0.9559404322117124
22305001-22310000 0.7580616790614191
22310001-22315000 1.1020187911586985
22315001-22320000 0.966094407690442
22320001-22325000 1.7167465608129557
22325001-22330000 2.679225627808044
22330001-22335000 0.6150923491649479
22335001-22340000 0.7406056391027258
22340001-22345000 0.7873544566204969
22345001-22350000 0.7983990194684155
22350001-22355000 1.2495904231071862
22355001-22360000 0.6709042460153086
22360001-22365000 0.5849526996297761
22365001-22370000 0.7326883541881387
22370001-22375000 1.1782325672255387
22375001-22380000 0.6895906830199725
22380001-22385000 0.6933760001756106
22385001-22390000 0.7353586135561572
22390001-22395000 0.32429279014492196
22395001-22400000 0.8401422996811271
22400001-22405000 2.607660121268856
22405001-22410000 0.5335933238952121
22410001-22415000 0.8099336326986817
22415001-22420000 1.0752470880459897
22420001-22425000 0.3672799934605907
22425001-22430000 0.260516784977191
22430001-22435000 0.3725700470138796
22435001-22440000 0.9566567422395112
22440001-22445000 1.1269499096039537
22445001-22450000 0.7700248641896721
22450001-22455000 0.7815364717462873
22455001-22460000 0.7213867588958489
22460001-22465000 0.6795381913671023
22465001-22470000 1.3801905476883043
22470001-22475000 2.1123864658909435
22475001-22480000 1.8479016880782102
22480001-22485000 1.8891779571202614
22485001-22490000 0.8478563805698052
22490001-22495000 0.4825295046295325
22495001-22500000 0.23353161679804857
22500001-22505000 0.43325994851184924
22505001-22510000 0.599039354507186
22510001-22515000 0.49270405909227255
22515001-22520000 0.8558521348076429
22520001-22525000 0.39291461403357086
22525001-22530000 0.6265775796164272
22530001-22535000 0.7544247271794027
22535001-22540000 0.4609999570399215
22540001-22545000 0.6271396012230871
22545001-22550000 0.32570242226124924
22550001-22555000 0.28446909360834155
22555001-22560000 0.34852760573437325
22560001-22565000 0.9673305740303502
22565001-22570000 0.3558253548809418
22570001-22575000 0.3271757735790559
22575001-22580000 1.0867220584372002
22580001-22585000 0.48436048509219554
22585001-22590000 0.0968720970184391
22590001-22595000 0.0979855693979614
22595001-22600000 0.0979855693979614
22600001-22605000 0.000584896081929122
22605001-22610000 0.16195203523117851
22610001-22615000 1.0607887087255197
22615001-22620000 0.4036024504656529
22620001-22625000 0.7625085903665934
22625001-22630000 0.7306664978660588
22630001-22635000 0.539466349158262
22635001-22640000 0.5971459863717674
22640001-22645000 0.6098993540279277
22645001-22650000 0.610888194800439
22650001-22655000 0.6345818928545964
22655001-22660000 0.8069789048181286
22660001-22665000 0.9397177466173601
22665001-22670000 0.8960794377235598
22670001-22675000 0.6133322671218615
22675001-22680000 0.692919118047243
22680001-22685000 0.821942054564346
22685001-22690000 0.53187718950854
22690001-22695000 0.4083109487479805
22695001-22700000 0.5499228566904998
22700001-22705000 0.4198961972747707
22705001-22710000 0.9890692112161537
22710001-22715000 2.5757102707733606
22715001-22720000 0.5379893864172843
22720001-22725000 0.17333708441924972
22725001-22730000 0.08079421997831975
22730001-22735000 0.6014173837044252
22735001-22740000 0.1998138776236807
22740001-22745000 0.17499467852328238
22745001-22750000 0.6413573321523103
22750001-22755000 0.7622692064789649
22755001-22760000 0.3314647768994197
22760001-22765000 0.4128873493567235
22765001-22770000 0.9070441615951669
22770001-22775000 0.5222703294869272
22775001-22780000 0.9973036663456473
22780001-22785000 1.1867170118355752
22785001-22790000 0.7269886169488375
22790001-22795000 0.8534157167901965
22795001-22800000 0.9983207620043076
22800001-22805000 0.5961289557346289
22805001-22810000 0.44366280478739295
22810001-22815000 0.7544624970966176
22815001-22820000 0.8323025500790628
22820001-22825000 0.8709392760508443
22825001-22830000 0.8904279656640176
22830001-22835000 0.6860575428056641
22835001-22840000 0.728005786565224
22840001-22845000 0.8327690844876946
22845001-22850000 0.9019373331113218
22850001-22855000 1.047441149303889
22855001-22860000 1.8064066035202082
22860001-22865000 1.7463303302516577
22865001-22870000 2.653039547053981
22870001-22875000 7.806748797119098
22875001-22880000 1.3702242729889988
22880001-22885000 0.8067529524344197
22885001-22890000 1.9979216733280096
22890001-22895000 7.294274649738048
22895001-22900000 0.9970701350892367
22900001-22905000 1.1227698737190996
22905001-22910000 1.4857388103012612
22910001-22915000 1.1804369315297774
22915001-22920000 0.976461919238442
22920001-22925000 0.852999777924093
22925001-22930000 0.7790148444436965
22930001-22935000 1.2395066930943779
22935001-22940000 0.8251439328499357
22940001-22945000 2.4889094749494927
22945001-22950000 4.147741027690365
22950001-22955000 0.8373558845940471
22955001-22960000 2.090338131627903
22960001-22965000 5.291543326396537
22965001-22970000 0.820884164166531
22970001-22975000 0.7640020650754616
22975001-22980000 1.4862293162511102
22980001-22985000 2.506589633606766
22985001-22990000 9.630869859110177
22990001-22995000 3.385148282160627
22995001-23000000 1.3811670007678252
23000001-23005000 1.1735861606059008
23005001-23010000 1.978890219370837
23010001-23015000 3.3170630456084775
23015001-23020000 1.7115742844342925
23020001-23025000 2.6314596643177213
23025001-23030000 1.7956248586667027
23030001-23035000 0.9210063870160022
23035001-23040000 1.0022932873267054
23040001-23045000 0.9491156740879897
23045001-23050000 1.2129869141590037
23050001-23055000 1.2471499305975275
23055001-23060000 0.9409811568005675
23060001-23065000 1.0034031972474518
23065001-23070000 1.9438836736908107
23070001-23075000 1.6890325234628418
23075001-23080000 1.0596207448697363
23080001-23085000 2.1416474409199
23085001-23090000 1.4635332795743927
23090001-23095000 1.184584722725876
23095001-23100000 1.2077159710394678
23100001-23105000 1.0009104132827775
23105001-23110000 1.1425264305622718
23110001-23115000 1.1341356760950778
23115001-23120000 1.116132781916089
23120001-23125000 1.8905341852523576
23125001-23130000 5.142062928684982
23130001-23135000 1.9491345967397908
23135001-23140000 1.4973108708848288
23140001-23145000 0.9891113269529289
23145001-23150000 0.8188824082486034
23150001-23155000 1.1676634689865302
23155001-23160000 2.2381646979828966
23160001-23165000 2.621960608258256
23165001-23170000 3.9371983932742385
23170001-23175000 3.0873093509286615
23175001-23180000 0.966062412464337
23180001-23185000 5.474738709107847
23185001-23190000 11.352487570892814
23190001-23195000 1.7847991970768107
23195001-23200000 1.3552158230163012
23200001-23205000 2.7014371208268013
23205001-23210000 4.830580083201812
23210001-23215000 1.1877671628515836
23215001-23220000 0.7938460406781873
23220001-23225000 0.8757378161409974
23225001-23230000 1.0350751290718412
23230001-23235000 1.168975812198179
23235001-23240000 0.8884299186383886
23240001-23245000 0.6986013750390287
23245001-23250000 1.1430439294483603
23250001-23255000 1.3210521702223699
23255001-23260000 0.9792852297847817
23260001-23265000 0.830445892346169
23265001-23270000 0.8437515684573699
23270001-23275000 1.0022186253581118
23275001-23280000 1.091751118085903
23280001-23285000 1.2139177412220263
23285001-23290000 1.660076767737157
23290001-23295000 1.0427350658955246
23295001-23300000 0.7383855976473156
23300001-23305000 1.0670964028129366
23305001-23310000 0.8484275044863456
23310001-23315000 0.5696277055952693
23315001-23320000 0.7576715866309824
23320001-23325000 1.08217555346358
23325001-23330000 0.999318954863151
23330001-23335000 0.8304967456932925
23335001-23340000 0.8283089563041879
23340001-23345000 0.6624733070339132
23345001-23350000 0.6242539666387342
23350001-23355000 0.5750730772641195
23355001-23360000 0.6290970602264192
23360001-23365000 0.4096549752125943
23365001-23370000 0.5420610010480136
23370001-23375000 0.10777700933027246
23375001-23380000 0.05344667421706985
23380001-23385000 1.5766768894035605
23385001-23390000 0.0
23390001-23395000 0.1267388226264822
23395001-23400000 0.7940144528534544
23400001-23405000 0.544477478736434
23405001-23410000 0.5408363390817258
23410001-23415000 0.28966415990200806
23415001-23420000 0.34027520818968415
23420001-23425000 1.0323792122387347
23425001-23430000 0.5481741837997564
23430001-23435000 0.24781441520888806
23435001-23440000 0.3242094848613867
23440001-23445000 0.8098298807432142
23445001-23450000 0.40653705169113485
23450001-23455000 0.313106485896197
23455001-23460000 0.6165462814909548
23460001-23465000 0.6773296460374382
23465001-23470000 0.14438323098320058
23470001-23475000 0.3007002009924214
23475001-23480000 1.152966006453374
23480001-23485000 0.6551512533911278
23485001-23490000 0.8679912369763817
23490001-23495000 0.4467120546731386
23495001-23500000 0.2977638304018757
23500001-23505000 0.34294021139515035
23505001-23510000 0.7638800404261863
23510001-23515000 0.9913743600174718
23515001-23520000 0.7164498622003804
23520001-23525000 0.7928307355353194
23525001-23530000 0.4922493541144669
23530001-23535000 0.6656468924947317
23535001-23540000 0.6412863882951719
23540001-23545000 0.4096329904622444
23545001-23550000 0.5153100556265204
23550001-23555000 0.8969701920346639
23555001-23560000 1.242257364194266
23560001-23565000 0.6164580473208371
23565001-23570000 0.7151421549566255
23570001-23575000 0.9694315781114364
23575001-23580000 0.7971510857594454
23580001-23585000 0.4691275006430723
23585001-23590000 0.5472939302572274
23590001-23595000 0.6393160462413562
23595001-23600000 0.3285732817489413
23600001-23605000 0.4011687667479092
23605001-23610000 0.46499993820389907
23610001-23615000 0.7498802141055254
23615001-23620000 0.187969225518462
23620001-23625000 0.16548305827986332
23625001-23630000 0.5428911385047008
23630001-23635000 0.6134096577781066
23635001-23640000 2.214523929304875
23640001-23645000 2.0735869391097754
23645001-23650000 0.920802666879166
23650001-23655000 0.7474917083626802
23655001-23660000 0.6847380912212502
23660001-23665000 4.1625653309778965
23665001-23670000 1.878434509074908
23670001-23675000 0.4845920838468709
23675001-23680000 0.6658216183048496
23680001-23685000 0.7138595136114491
23685001-23690000 0.9531251269611175
23690001-23695000 1.258394571245651
23695001-23700000 1.2025550452233944
23700001-23705000 1.5544324759675567
23705001-23710000 2.555458491938867
23710001-23715000 1.4486095297820774
23715001-23720000 0.9107010861355572
23720001-23725000 0.9930461366121617
23725001-23730000 1.6788915432691296
23730001-23735000 3.830760088452
23735001-23740000 1.716494909267914
23740001-23745000 1.9759850533454375
23745001-23750000 1.623528667709441
23750001-23755000 1.0717390764715906
23755001-23760000 1.5441919026701514
23760001-23765000 2.8991915966666837
23765001-23770000 3.2886022908303896
23770001-23775000 0.9882232180171665
23775001-23780000 1.1081157923142537
23780001-23785000 1.2238287240039896
23785001-23790000 0.8071447226164246
23790001-23795000 1.3649697839895842
23795001-23800000 2.2459682568143875
23800001-23805000 1.6295546233098126
23805001-23810000 1.451125777458789
23810001-23815000 1.1637343429898515
23815001-23820000 6.248736540484564
23820001-23825000 3.503375426481344
23825001-23830000 1.0240039026921153
23830001-23835000 1.4680739846210757
23835001-23840000 1.0830045095020042
23840001-23845000 7.26498503108395
23845001-23850000 2.9190204456383886
23850001-23855000 0.6604315046795235
23855001-23860000 1.2105089541128997
23860001-23865000 0.9078824225081698
23865001-23870000 0.7020516302924996
23870001-23875000 0.989775208217019
23875001-23880000 1.022182064666181
23880001-23885000 1.192751770378256
23885001-23890000 1.5736562120300255
23890001-23895000 0.9363954994282733
23895001-23900000 1.0576180518671405
23900001-23905000 0.7561803239264281
23905001-23910000 0.9771116187259458
23910001-23915000 1.0012861090917182
23915001-23920000 0.574808899119209
23920001-23925000 6.209384950914968
23925001-23930000 2.344992947464235
23930001-23935000 0.8351371124929884
23935001-23940000 1.110166083728052
23940001-23945000 1.4194853229779978
23945001-23950000 1.1448653941568088
23950001-23955000 0.8965836958049641
23955001-23960000 1.0831449802872122
23960001-23965000 1.4115722912121706
23965001-23970000 1.105627258674707
23970001-23975000 1.1601157181037691
23975001-23980000 2.28427987028405
23980001-23985000 2.6611798842414705
23985001-23990000 4.4316061445965795
23990001-23995000 1.9182419330894211
23995001-24000000 0.8804473672559586
24000001-24005000 2.211273792054547
24005001-24010000 1.611537177940267
24010001-24015000 0.9411265248451574
24015001-24020000 1.0746852366864525
24020001-24025000 1.4897049402410127
24025001-24030000 1.5952767443866611
24030001-24035000 1.0904280089694718
24035001-24040000 0.9835745825641296
24040001-24045000 0.8593459076745797
24045001-24050000 0.986973643968912
24050001-24055000 0.6818448724046231
24055001-24060000 1.8436169550804118
24060001-24065000 2.8515202617896684
24065001-24070000 0.8190268893793187
24070001-24075000 1.508273306060242
24075001-24080000 1.850616939694648
24080001-24085000 0.985309472119447
24085001-24090000 1.3477416257043127
24090001-24095000 0.8354074835422229
24095001-24100000 0.7822611021281701
24100001-24105000 1.7475964791688408
24105001-24110000 1.4717535373311468
24110001-24115000 3.0947370018447757
24115001-24120000 2.1303628020134955
24120001-24125000 1.0823117721959585
24125001-24130000 1.3403273518860885
24130001-24135000 1.0386403549791112
24135001-24140000 1.047138597795191
24140001-24145000 1.4192619031407938
24145001-24150000 2.2103683518967205
24150001-24155000 4.51864094977593
24155001-24160000 1.925228823473722
24160001-24165000 1.2268958979733466
24165001-24170000 1.2809290557072077
24170001-24175000 1.5720481891228448
24175001-24180000 1.498706597130696
24180001-24185000 1.179730221543069
24185001-24190000 1.2249121956660982
24190001-24195000 1.2776555371233853
24195001-24200000 1.696855323341569
24200001-24205000 1.6644521153827225
24205001-24210000 1.3572473169998092
24210001-24215000 1.1674165510230585
24215001-24220000 1.2416672043377768
24220001-24225000 1.9547737145502844
24225001-24230000 1.4932408121930443
24230001-24235000 1.213020046880254
24235001-24240000 1.4658383498299696
24240001-24245000 1.0307382032074877
24245001-24250000 0.9830871270075207
24250001-24255000 0.8650601589638535
24255001-24260000 0.7346815203482305
24260001-24265000 0.7641028270529503
24265001-24270000 1.2331089634940444
24270001-24275000 1.5201377910580343
24275001-24280000 1.164831192758071
24280001-24285000 1.5245957175983673
24285001-24290000 2.2162785514185317
24290001-24295000 15.620547764262119
24295001-24300000 2.637612302711337
24300001-24305000 0.9042493137104464
24305001-24310000 0.8445100934400633
24310001-24315000 1.0335118274464261
24315001-24320000 1.5425988281722445
24320001-24325000 1.95619940802512
24325001-24330000 1.147200739473811
24330001-24335000 1.1757336953755329
24335001-24340000 1.469929241111939
24340001-24345000 1.0359334184260527
24345001-24350000 0.9006271222666035
24350001-24355000 1.7096241593172632
24355001-24360000 1.2669189120959115
24360001-24365000 0.6251730285817899
24365001-24370000 0.5645797112373433
24370001-24375000 1.3586670101601364
24375001-24380000 2.224760108589135
24380001-24385000 1.1035122452023274
24385001-24390000 6.581883585195653
24390001-24395000 2.2130355908588943
24395001-24400000 1.0792914971096101
24400001-24405000 0.9174983487146393
24405001-24410000 0.4900343873122641
24410001-24415000 0.8105929914503519
24415001-24420000 0.7869257516023822
24420001-24425000 1.110480152624569
24425001-24430000 1.721123721207755
24430001-24435000 1.4642205336528828
24435001-24440000 1.091440411878886
24440001-24445000 4.1972422645059435
24445001-24450000 3.7238360790070946
24450001-24455000 1.5683354214592022
24455001-24460000 2.0973265353619297
24460001-24465000 1.2612803228258722
24465001-24470000 0.9281105733389601
24470001-24475000 1.1673534939709798
24475001-24480000 1.175778910458649
24480001-24485000 2.711786963273431
24485001-24490000 2.261071814313115
24490001-24495000 1.1099528579995355
24495001-24500000 1.7643334845433871
24500001-24505000 1.0599449206069507
24505001-24510000 1.0412785682348729
24510001-24515000 3.140968249782949
24515001-24520000 2.798427922888971
24520001-24525000 1.0538930202563406
24525001-24530000 0.6429742810273213
24530001-24535000 0.8355777033229197
24535001-24540000 1.0172786602063997
24540001-24545000 1.7200945926418436
24545001-24550000 29.725398658430958
24550001-24555000 1.6283305108374713
24555001-24560000 1.9053820160388377
24560001-24565000 4.959434075428032
24565001-24570000 0.9570954048431214
24570001-24575000 0.9159834472932313
24575001-24580000 1.2309593184031724
24580001-24585000 0.739275328626783
24585001-24590000 0.7333062771745671
24590001-24595000 0.7572012158235115
24595001-24600000 0.5997899268074584
24600001-24605000 0.5676780021706094
24605001-24610000 0.5809062086240822
24610001-24615000 0.7028357746119389
24615001-24620000 1.15196737328914
24620001-24625000 0.7300019671660092
24625001-24630000 0.6745285500679282
24630001-24635000 1.162010744913919
24635001-24640000 0.8066817835611138
24640001-24645000 0.5168928250960061
24645001-24650000 0.7658903629177112
24650001-24655000 1.000084232392254
24655001-24660000 0.8493230462981689
24660001-24665000 0.8543607751583994
24665001-24670000 1.383560205694336
24670001-24675000 2.632182812026901
24675001-24680000 0.7759012822018948
24680001-24685000 0.9442752079662203
24685001-24690000 0.7702296406039919
24690001-24695000 0.7296164759884198
24695001-24700000 1.2992846676556826
24700001-24705000 0.8070295480017117
24705001-24710000 0.8029153321533538
24710001-24715000 0.9486474116788619
24715001-24720000 0.9176701171118944
24720001-24725000 0.8891805804354505
24725001-24730000 0.6295180672961792
24730001-24735000 0.3990500816896969
24735001-24740000 0.39860440138979425
24740001-24745000 0.8138584730750544
24745001-24750000 0.5746842158986969
24750001-24755000 0.9200212897927542
24755001-24760000 1.3258054886464883
24760001-24765000 0.3779211837049438
24765001-24770000 0.6181098147790286
24770001-24775000 0.5481871432873351
24775001-24780000 0.37021575806982043
24780001-24785000 0.6442948233855669
24785001-24790000 0.4760797046810989
24790001-24795000 0.4589839514503595
24795001-24800000 0.9290968020554001
24800001-24805000 0.9931725964675693
24805001-24810000 0.6385436156974346
24810001-24815000 0.5305982668281982
24815001-24820000 0.8521965681217438
24820001-24825000 0.8806605827721072
24825001-24830000 0.5899775277644357
24830001-24835000 1.5036447897315641
24835001-24840000 1.5431080830158685
24840001-24845000 0.8743785807121006
24845001-24850000 1.2742901545984628
24850001-24855000 0.7183583512037655
24855001-24860000 0.7519903898643473
24860001-24865000 0.7569432213514246
24865001-24870000 0.661113506826311
24870001-24875000 1.038918246556641
24875001-24880000 0.6572072976713093
24880001-24885000 0.7427252285573724
24885001-24890000 0.6215217735535237
24890001-24895000 0.5162169458275473
24895001-24900000 0.9306903048616113
24900001-24905000 0.73374109483275
24905001-24910000 0.9049426439364875
24910001-24915000 0.8155456887280327
24915001-24920000 0.5873156941128336
24920001-24925000 0.823781196780086
24925001-24930000 6.5585816956788365
24930001-24935000 2.2111728544859512
24935001-24940000 0.6985648376600727
24940001-24945000 0.7720450387126095
24945001-24950000 0.9185280224534187
24950001-24955000 1.3624818797170952
24955001-24960000 0.9057000266364863
24960001-24965000 2.238814159287944
24965001-24970000 2.775369677830148
24970001-24975000 0.9867476294920913
24975001-24980000 2.6345738983227673
24980001-24985000 2.0879248716618988
24985001-24990000 1.0259971369608185
24990001-24995000 0.8310944555322335
24995001-25000000 0.8281634881218966
25000001-25005000 0.613715069584566
25005001-25010000 0.5546301570434159
25010001-25015000 0.5109373475345762
25015001-25020000 0.4487987841294949
25020001-25025000 0.4567014897257511
25025001-25030000 0.5525480781981561
25030001-25035000 0.604944755653042
25035001-25040000 0.6019268272410605
25040001-25045000 0.9517780703257128
25045001-25050000 1.1590502902195003
25050001-25055000 1.7019081008896262
25055001-25060000 1.8731677979743455
25060001-25065000 4.764547307671786
25065001-25070000 2.1657937242090592
25070001-25075000 0.397884827930931
25075001-25080000 0.5510642056047772
25080001-25085000 0.7855213304395415
25085001-25090000 0.8931795916377079
25090001-25095000 0.8377329425387615
25095001-25100000 5.614886203321393
25100001-25105000 2.0448242332455364
25105001-25110000 1.2261286815891035
25110001-25115000 1.87702371740538
25115001-25120000 0.8796198350864117
25120001-25125000 0.8222125216302063
25125001-25130000 0.6069190802783904
25130001-25135000 0.5322004549508856
25135001-25140000 0.648461187263594
25140001-25145000 0.9453225890468422
25145001-25150000 1.3604995846723398
25150001-25155000 0.9891402183782624
25155001-25160000 0.7314797669824262
25160001-25165000 6.599640484736775
25165001-25170000 5.101890206870386
25170001-25175000 0.6843001191596719
25175001-25180000 1.638063643661759
25180001-25185000 1.8894733545032387
25185001-25190000 1.126164674031667
25190001-25195000 1.4778122989341969
25195001-25200000 0.7292705106582468
25200001-25205000 2.03884654395004
25205001-25210000 2.8886295257881605
25210001-25215000 0.9112084364985367
25215001-25220000 2.0817838715252917
25220001-25225000 1.296161310542134
25225001-25230000 0.8795365042706947
25230001-25235000 1.0801584664633572
25235001-25240000 2.7425982483860185
25240001-25245000 2.8712780737710126
25245001-25250000 0.6187768335117564
25250001-25255000 0.723717629187706
25255001-25260000 1.128564561548134
25260001-25265000 1.110963419211477
25265001-25270000 1.0129295622766183
25270001-25275000 0.3686038013072274
25275001-25280000 0.3067562296609737
25280001-25285000 0.7491442145209651
25285001-25290000 0.8505386106011796
25290001-25295000 0.5430525827044406
25295001-25300000 0.5555357431607371
25300001-25305000 0.6799955941165519
25305001-25310000 0.7028813748495031
25310001-25315000 0.9785926326026748
25315001-25320000 0.5673240194488445
25320001-25325000 0.44876492928416456
25325001-25330000 1.4239639041518204
25330001-25335000 0.8792967101912753
25335001-25340000 0.5177083332510092
25340001-25345000 0.6781403335815126
25345001-25350000 0.6665230204962015
25350001-25355000 0.8354046058778425
25355001-25360000 0.7796542019783477
25360001-25365000 0.6482367566006006
25365001-25370000 1.053065838998352
25370001-25375000 0.7362440233872147
25375001-25380000 0.5410123491255564
25380001-25385000 3.4007318462911575
25385001-25390000 1.3200631978317194
25390001-25395000 0.5822867576935647
25395001-25400000 0.8473338302159499
25400001-25405000 2.337061301238779
25405001-25410000 1.993557782182552
25410001-25415000 0.8804018955365475
25415001-25420000 0.8526300751647684
25420001-25425000 0.9112551723366632
25425001-25430000 6.564004735943779
25430001-25435000 1.0570206798642774
25435001-25440000 0.5513414836456652
25440001-25445000 0.7119184483318848
25445001-25450000 1.5321743320152006
25450001-25455000 3.77981196154695
25455001-25460000 1.2881158611656465
25460001-25465000 0.9235198027193477
25465001-25470000 1.467661378072223
25470001-25475000 1.1384925485855846
25475001-25480000 0.8590342292360625
25480001-25485000 0.818223872705407
25485001-25490000 0.4947180140867846
25490001-25495000 0.2805682024548611
25495001-25500000 0.4818797773047504
25500001-25505000 0.7078793754574844
25505001-25510000 0.39515175880078707
25510001-25515000 7.708723995625834
25515001-25520000 4.414473852321952
25520001-25525000 0.5764050679238946
25525001-25530000 0.6230357010538017
25530001-25535000 0.8037338084226106
25535001-25540000 0.8285468502575112
25540001-25545000 1.4308765183020247
25545001-25550000 6.783329122010422
25550001-25555000 0.9049075368236005
25555001-25560000 0.5712921434750194
25560001-25565000 0.7559519248151191
25565001-25570000 0.7522849015820343
25570001-25575000 0.6517849647926778
25575001-25580000 0.6117483405495324
25580001-25585000 0.6600117238334055
25585001-25590000 0.8889936872588474
25590001-25595000 0.7680220950386724
25595001-25600000 4.65795574610543
25600001-25605000 3.4984442237471205
25605001-25610000 0.89130586515413
25610001-25615000 0.9794453962260221
25615001-25620000 0.7652943852300879
25620001-25625000 0.5302683777785584
25625001-25630000 1.4400412047568176
25630001-25635000 1.9786813212632883
25635001-25640000 0.3053234892578694
25640001-25645000 0.4611158368158699
25645001-25650000 0.7104023925250436
25650001-25655000 0.7946045303374776
25655001-25660000 0.6674712101859944
25660001-25665000 0.6559492755303947
25665001-25670000 2.7864017575255207
25670001-25675000 1.016808999606677
25675001-25680000 0.3390394470939923
25680001-25685000 0.4654395960425697
25685001-25690000 0.17592083521477417
25690001-25695000 0.1253971094608185
25695001-25700000 0.46859370125920424
25700001-25705000 0.4473447747975008
25705001-25710000 0.7837668478012421
25710001-25715000 1.3160368561802045
25715001-25720000 0.5976579414183901
25720001-25725000 1.076683538678989
25725001-25730000 1.411258252053962
25730001-25735000 0.6587438931708703
25735001-25740000 0.5490998799227332
25740001-25745000 0.6149540241335117
25745001-25750000 0.5862549321898987
25750001-25755000 0.5797578470540664
25755001-25760000 0.496680323269167
25760001-25765000 0.3255694257400036
25765001-25770000 1.3850181935820278
25770001-25775000 3.163724252714887
25775001-25780000 0.5213254993649257
25780001-25785000 0.4643043916400576
25785001-25790000 0.4242366195135334
25790001-25795000 0.814222365059065
25795001-25800000 0.7229337330934935
25800001-25805000 0.6652130256012496
25805001-25810000 1.3181485447008132
25810001-25815000 0.6377357491850973
25815001-25820000 0.5224267587377747
25820001-25825000 0.5438338733145076
25825001-25830000 0.587445541752358
25830001-25835000 0.5008873679146635
25835001-25840000 0.3935700215789439
25840001-25845000 0.5517699056829791
25845001-25850000 0.5346523630668732
25850001-25855000 0.3847144802431887
25855001-25860000 0.5355142120355478
25860001-25865000 0.5792822338743888
25865001-25870000 0.5763572086508284
25870001-25875000 0.896593370225303
25875001-25880000 0.4039700765417177
25880001-25885000 0.2544478189983807
25885001-25890000 0.701015424325573
25890001-25895000 0.5802262331907645
25895001-25900000 0.18152736737689257
25900001-25905000 0.3238951669981968
25905001-25910000 0.7833857969972767
25910001-25915000 0.3127813717157776
25915001-25920000 0.32709848905037353
25920001-25925000 0.5555166572173124
25925001-25930000 1.079765734114694
25930001-25935000 0.4057848517804646
25935001-25940000 0.49501334003045255
25940001-25945000 0.5766882064913748
25945001-25950000 0.40206507626789
25950001-25955000 0.38868269767395236
25955001-25960000 0.3630844181772578
25960001-25965000 0.5720515146882945
25965001-25970000 0.6150286636243468
25970001-25975000 1.0855439613527735
25975001-25980000 0.6331292714732684
25980001-25985000 0.5294792240775346
25985001-25990000 4.653868339144656
25990001-25995000 6.4802557234545
25995001-26000000 0.7325764066488045
26000001-26005000 0.7946812348772698
26005001-26010000 0.9291438650581106
26010001-26015000 0.46429420019231576
26015001-26020000 0.8465541345226767
26020001-26025000 1.0695820449309204
26025001-26030000 0.5044745199647004
26030001-26035000 0.48946656743642136
26035001-26040000 2.5793353757353117
26040001-26045000 11.997194686213877
26045001-26050000 0.33420817386156676
26050001-26055000 0.3254161476096529
26055001-26060000 0.5657558536015175
26060001-26065000 0.5409677977137606
26065001-26070000 0.266968520539882
26070001-26075000 0.5731082125111004
26075001-26080000 0.40514073913589516
26080001-26085000 0.2911309903379522
26085001-26090000 1.017097068179148
26090001-26095000 0.9390627950008653
26095001-26100000 0.5470549944619097
26100001-26105000 0.3232205089321819
26105001-26110000 0.9787612244463878
26110001-26115000 2.1103362031929747
26115001-26120000 0.5362321834615731
26120001-26125000 0.4701206455052925
26125001-26130000 0.5518909350860276
26130001-26135000 0.6247662670054115
26135001-26140000 0.43640883502939
26140001-26145000 0.7254051631922999
26145001-26150000 0.6968556959973149
26150001-26155000 0.5197634822048929
26155001-26160000 0.7236945394195119
26160001-26165000 0.721896633284839
26165001-26170000 1.6905800858336282
26170001-26175000 1.146236041474899
26175001-26180000 0.30272722581777806
26180001-26185000 0.24003723291356716
26185001-26190000 2.918360733758491
26190001-26195000 2.1230697948244464
26195001-26200000 0.4311470307183736
26200001-26205000 0.7513071133940674
26205001-26210000 2.0305535192831146
26210001-26215000 0.8238510020337605
26215001-26220000 0.8818106016145604
26220001-26225000 2.0458924221232007
26225001-26230000 1.1157228780385198
26230001-26235000 0.8798218624690392
26235001-26240000 0.711230392016244
26240001-26245000 0.46219794844959533
26245001-26250000 2.8123708280656374
26250001-26255000 6.164852326186471
26255001-26260000 0.8682935405648423
26260001-26265000 1.7004250051957295
26265001-26270000 1.161560729972335
26270001-26275000 0.9355706653957598
26275001-26280000 1.1367752599243286
26280001-26285000 0.3947962441731055
26285001-26290000 0.4610927580189539
26290001-26295000 1.237486621814451
26295001-26300000 0.5169045415743494
26300001-26305000 0.43790723512356805
26305001-26310000 0.7521441811290738
26310001-26315000 0.7649723355431709
26315001-26320000 0.6365733590808571
26320001-26325000 0.4325524974079979
26325001-26330000 0.478892933050969
26330001-26335000 0.8158884173485613
26335001-26340000 0.538809596098994
26340001-26345000 1.271100250858799
26345001-26350000 1.4715646154710942
26350001-26355000 0.4833332920995311
26355001-26360000 0.8874180993650725
26360001-26365000 1.1978245647474264
26365001-26370000 0.48334203292274414
26370001-26375000 0.49016424864522606
26375001-26380000 0.7029428836451014
26380001-26385000 0.39192595143561076
26385001-26390000 1.2952919859788885
26390001-26395000 2.6939926479153953
26395001-26400000 1.0124297991979563
26400001-26405000 1.4809364622545143
26405001-26410000 0.7369822423978913
26410001-26415000 0.5138229030939007
26415001-26420000 0.5368139935213908
26420001-26425000 0.7521739636498797
26425001-26430000 0.8735559277945611
26430001-26435000 0.5819660318991481
26435001-26440000 4.123832091750702
26440001-26445000 2.3595577031240857
26445001-26450000 0.6696734472146456
26450001-26455000 0.9762766612301388
26455001-26460000 1.1001690685812007
26460001-26465000 0.9935285608638253
26465001-26470000 0.6320097877219398
26470001-26475000 0.8650309837606034
26475001-26480000 1.5078654377738443
26480001-26485000 0.8589109393249431
26485001-26490000 0.6363845062151102
26490001-26495000 2.88084460743246
26495001-26500000 1.9618110436024268
26500001-26505000 0.6536390698478933
26505001-26510000 0.9974709041666772
26510001-26515000 0.6368276789036624
26515001-26520000 0.6254409803446134
26520001-26525000 0.6913657538865149
26525001-26530000 0.6680354513616049
26530001-26535000 15.743744638172886
26535001-26540000 3.2645996475006047
26540001-26545000 0.3012059933509251
26545001-26550000 1.5720285539623329
26550001-26555000 2.082184076151057
26555001-26560000 0.2997912473311257
26560001-26565000 0.8499537197823639
26565001-26570000 1.523948656546365
26570001-26575000 0.6342330007614114
26575001-26580000 1.1155896502861562
26580001-26585000 1.2456476417958084
26585001-26590000 0.7379266639819682
26590001-26595000 1.4966022932397718
26595001-26600000 4.924862607317587
26600001-26605000 0.9319244308539443
26605001-26610000 0.7516707753027054
26610001-26615000 0.7166787876793391
26615001-26620000 0.5964649884808343
26620001-26625000 0.6764446862450085
26625001-26630000 0.575090463372921
26630001-26635000 0.4854626298192714
26635001-26640000 0.5567710294148303
26640001-26645000 1.979774517800415
26645001-26650000 0.8819094216921981
26650001-26655000 0.46550913347992123
26655001-26660000 0.7595935671687897
26660001-26665000 0.8197606255132153
26665001-26670000 0.8622977327330911
26670001-26675000 0.6809590495830586
26675001-26680000 0.5844831694854377
26680001-26685000 0.5611125807100028
26685001-26690000 0.6981839397482216
26690001-26695000 0.9679462688192803
26695001-26700000 0.5861288357007725
26700001-26705000 0.48551605067437675
26705001-26710000 0.8353786222350763
26710001-26715000 0.5370412005043953
26715001-26720000 0.5269875088790673
26720001-26725000 1.4436280019655525
26725001-26730000 3.722523641683755
26730001-26735000 0.902273211762086
26735001-26740000 0.6736221971890612
26740001-26745000 1.8464817422285034
26745001-26750000 0.6931611685829568
26750001-26755000 0.6290513530510238
26755001-26760000 2.260300659879503
26760001-26765000 1.9052254933735986
26765001-26770000 1.1899894968236642
26770001-26775000 1.0523529189026635
26775001-26780000 1.5482457938605807
26780001-26785000 1.99545452079759
26785001-26790000 0.6748464931299136
26790001-26795000 0.6873209890252217
26795001-26800000 2.6005347443980757
26800001-26805000 1.3586190295503098
26805001-26810000 0.7793272759555248
26810001-26815000 0.9657571112576894
26815001-26820000 0.5276695668777891
26820001-26825000 0.4606766679000446
26825001-26830000 0.7669395728771873
26830001-26835000 0.5332962681902569
26835001-26840000 0.5482759066520665
26840001-26845000 0.8349355528143555
26845001-26850000 0.8531604492176169
26850001-26855000 0.8769385424406677
26855001-26860000 3.7986782378459143
26860001-26865000 2.588519899528219
26865001-26870000 0.9456082510552218
26870001-26875000 0.7643988835987172
26875001-26880000 0.3973729091944664
26880001-26885000 0.3695177924178983
26885001-26890000 0.49967415319881336
26890001-26895000 0.32937548326950294
26895001-26900000 0.3471233115676533
26900001-26905000 0.7249011140525686
26905001-26910000 0.6302911515895996
26910001-26915000 0.42497739704071746
26915001-26920000 0.4979815183195469
26920001-26925000 1.2750289553590979
26925001-26930000 1.4817827351459476
26930001-26935000 0.5020322590875336
26935001-26940000 0.4919744313688043
26940001-26945000 0.8514050360830269
26945001-26950000 0.7311821244798493
26950001-26955000 0.8234319564242457
26955001-26960000 5.063723371727116
26960001-26965000 2.202912844765795
26965001-26970000 1.8193127062096508
26970001-26975000 0.7273174234078618
26975001-26980000 0.5869126670505561
26980001-26985000 1.8146362324494167
26985001-26990000 0.9566084756888766
26990001-26995000 1.0376139003057088
26995001-27000000 0.8331734351097693
27000001-27005000 1.3064985731748913
27005001-27010000 2.471763773245607
27010001-27015000 0.7791843039673785
27015001-27020000 0.9489428193552548
27020001-27025000 1.910064548275785
27025001-27030000 1.0349841592068705
27030001-27035000 1.467695715201233
27035001-27040000 1.8762605575022586
27040001-27045000 0.6982542183086163
27045001-27050000 0.6362124929611526
27050001-27055000 0.32614939222603173
27055001-27060000 1.249879312027487
27060001-27065000 1.5658776008309174
27065001-27070000 0.4235203400765311
27070001-27075000 0.5478543391213748
27075001-27080000 0.7471480782237316
27080001-27085000 0.7984512969696371
27085001-27090000 0.8212265364940509
27090001-27095000 4.096063359320572
27095001-27100000 0.8921861737586565
27100001-27105000 0.5562151083870023
27105001-27110000 0.6489821574672512
27110001-27115000 0.4867851416401092
27115001-27120000 0.5342414503359525
27120001-27125000 1.0843865285684309
27125001-27130000 0.7761441731333876
27130001-27135000 1.2917857773186758
27135001-27140000 1.5709925927180688
27140001-27145000 0.7591945460795718
27145001-27150000 1.3137547755296692
27150001-27155000 0.6777520198167797
27155001-27160000 0.49226504665906556
27160001-27165000 2.0293692658507374
27165001-27170000 1.055950323323696
27170001-27175000 0.5596614127550718
27175001-27180000 0.8876369726728556
27180001-27185000 0.5680062614702779
27185001-27190000 0.3388612442656726
27190001-27195000 0.34724381887376404
27195001-27200000 0.5330523058885809
27200001-27205000 0.836399002793734
27205001-27210000 0.31332742718920764
27210001-27215000 0.4052383896772667
27215001-27220000 1.0400047356034319
27220001-27225000 0.35731720441502174
27225001-27230000 0.43505953438499106
27230001-27235000 0.711114636251613
27235001-27240000 0.491902924773953
27240001-27245000 0.6301455222748273
27245001-27250000 0.8471434625913746
27250001-27255000 0.6365707900714213
27255001-27260000 0.7984415630112237
27260001-27265000 0.7592177254753001
27265001-27270000 0.2678737021587939
27270001-27275000 0.29629798632631427
27275001-27280000 0.4906688213420492
27280001-27285000 0.4506869276777999
27285001-27290000 0.4019053873457542
27290001-27295000 0.27129522183082794
27295001-27300000 0.3599666671606162
27300001-27305000 0.4764046541331516
27305001-27310000 0.5555419399515367
27310001-27315000 0.4486868247821151
27315001-27320000 0.4435203995075971
27320001-27325000 0.7655049214234058
27325001-27330000 0.6985464982407582
27330001-27335000 0.6433625544935802
27335001-27340000 0.9012325940607637
27340001-27345000 0.8534507113678405
27345001-27350000 0.4705820362565097
27350001-27355000 0.4320536084748565
27355001-27360000 0.7118975839699235
27360001-27365000 0.6441435145112556
27365001-27370000 0.47222662793149217
27370001-27375000 1.0122408582993585
27375001-27380000 0.5562044841784776
27380001-27385000 0.3402879571768168
27385001-27390000 0.7156986538273737
27390001-27395000 1.123124500632045
27395001-27400000 0.5799022943256169
27400001-27405000 0.7820002182969089
27405001-27410000 4.261528964142748
27410001-27415000 1.6628868046740009
27415001-27420000 0.7354513775034358
27420001-27425000 0.5868587385320788
27425001-27430000 0.49679138191773725
27430001-27435000 0.6430473761006771
27435001-27440000 1.0369093389406552
27440001-27445000 1.1103322043063257
27445001-27450000 0.6013594994513317
27450001-27455000 0.36342036815393725
27455001-27460000 0.2638203240549324
27460001-27465000 0.2514635475037279
27465001-27470000 0.4105366661476617
27470001-27475000 0.2794935869428547
27475001-27480000 0.34960426881110546
27480001-27485000 1.0828545697220073
27485001-27490000 0.7360429524431366
27490001-27495000 0.6878605246133642
27495001-27500000 0.8127939915039895
27500001-27505000 0.442789667410919
27505001-27510000 0.33718991158681716
27510001-27515000 0.4026684307141659
27515001-27520000 0.596407516036889
27520001-27525000 0.5626865679564098
27525001-27530000 2.668208462404057
27530001-27535000 7.30000863406672
27535001-27540000 0.5360605056535384
27540001-27545000 0.5786670197758236
27545001-27550000 0.7527517726421618
27550001-27555000 0.9921648827990979
27555001-27560000 0.784908541739002
27560001-27565000 0.524364230472954
27565001-27570000 0.6152203015083753
27570001-27575000 0.42538121080118985
27575001-27580000 0.41562425656441854
27580001-27585000 0.8293204687681369
27585001-27590000 0.8869499710113257
27590001-27595000 0.6117826642886489
27595001-27600000 0.7021622147478653
27600001-27605000 1.1281193412339756
27605001-27610000 0.7915494890145642
27610001-27615000 0.7064716412299161
27615001-27620000 0.7777454126163166
27620001-27625000 0.917758111848606
27625001-27630000 0.7772450208517363
27630001-27635000 0.3417051070089326
27635001-27640000 0.24479847829976714
27640001-27645000 0.3680515646333787
27645001-27650000 0.8006695289479213
27650001-27655000 0.8968867448983496
27655001-27660000 0.5911764236471323
27660001-27665000 0.49267528447467196
27665001-27670000 0.7794058498418869
27670001-27675000 0.4312755396427828
27675001-27680000 0.43473399952491
27680001-27685000 0.98397470262357
27685001-27690000 0.7444980850963632
27690001-27695000 0.5788278397367618
27695001-27700000 0.7852486424703117
27700001-27705000 1.1524143360446215
27705001-27710000 0.5223849204304074
27710001-27715000 0.5572144871859206
27715001-27720000 0.8978062438113332
27720001-27725000 1.4436118529990583
27725001-27730000 1.486717948525158
27730001-27735000 1.7439279800976737
27735001-27740000 1.4520297464580445
27740001-27745000 0.6147047444181089
27745001-27750000 2.137292515321367
27750001-27755000 3.321898508780385
27755001-27760000 1.0741173309022372
27760001-27765000 1.9071162283953973
27765001-27770000 1.959572797411412
27770001-27775000 1.8089639105756972
27775001-27780000 2.200901204107612
27780001-27785000 1.4674942163750748
27785001-27790000 1.4951537148617957
27790001-27795000 1.7895079228137003
27795001-27800000 29.41186834970941
27800001-27805000 31.31457860457001
27805001-27810000 0.7963257469179912
27810001-27815000 1.0477446621939799
27815001-27820000 1.3163944667096128
27820001-27825000 1.1494706686911547
27825001-27830000 1.8950116147256337
27830001-27835000 1.7694058132868242
27835001-27840000 0.8002171088287225
27840001-27845000 0.8652529848539824
27845001-27850000 1.22451954504151
27850001-27855000 1.0318383916625924
27855001-27860000 0.8621972389451535
27860001-27865000 0.9469253851197206
27865001-27870000 0.6811081312904382
27870001-27875000 0.42092731715003245
27875001-27880000 0.5441323227665029
27880001-27885000 0.5856868166068552
27885001-27890000 0.6624979025982719
27890001-27895000 0.7093277430458178
27895001-27900000 0.7031119229804347
27900001-27905000 1.3603638499661885
27905001-27910000 1.2161608079594441
27910001-27915000 0.8689232026777673
27915001-27920000 0.8478865859759617
27920001-27925000 1.7744715713743175
27925001-27930000 1.147844476415268
27930001-27935000 1.061126709606079
27935001-27940000 1.38493220601291
27940001-27945000 0.92556212113627
27945001-27950000 0.7799294070693853
27950001-27955000 1.2347888799945534
27955001-27960000 3.035555688933917
27960001-27965000 2.493022814248285
27965001-27970000 9.855694851496443
27970001-27975000 4.776620978927154
27975001-27980000 2.39250730162343
27980001-27985000 2.063658934912392
27985001-27990000 0.5843691816303513
27990001-27995000 0.5108579888074603
27995001-28000000 1.3874226429373147
28000001-28005000 1.0110578865613935
28005001-28010000 0.6031099894865608
28010001-28015000 0.8576750291690569
28015001-28020000 1.2410199133843642
28020001-28025000 0.7868206269959724
28025001-28030000 2.919139600867236
28030001-28035000 2.083961650806052
28035001-28040000 0.4107924731350457
28040001-28045000 0.7139846521709086
28045001-28050000 0.7610086612387602
28050001-28055000 0.5508536432839304
28055001-28060000 0.839710642648989
28060001-28065000 1.6019067630461676
28065001-28070000 0.7154756444057428
28070001-28075000 0.7344968719489647
28075001-28080000 0.6891619692216827
28080001-28085000 1.001653304510963
28085001-28090000 1.6606393640953196
28090001-28095000 0.8390690375260044
28095001-28100000 0.703929600247789
28100001-28105000 0.6378053828448392
28105001-28110000 0.7087197564673084
28110001-28115000 1.0782125412111079
28115001-28120000 0.7007988042861433
28120001-28125000 1.7992666656180663
28125001-28130000 3.8249494974753824
28130001-28135000 0.3809926629162389
28135001-28140000 0.709128085859677
28140001-28145000 0.4372020820677577
28145001-28150000 0.4021199493737094
28150001-28155000 0.7177418557156828
28155001-28160000 0.3906724163847028
28160001-28165000 0.5587783147032577
28165001-28170000 0.9151395283042261
28170001-28175000 0.7700707894309774
28175001-28180000 0.8843833975361338
28180001-28185000 1.4105246316819733
28185001-28190000 1.2395509335617882
28190001-28195000 4.192698855438079
28195001-28200000 1.8210134360131454
28200001-28205000 0.9212988146256188
28205001-28210000 2.048878325041924
28210001-28215000 1.3191447426563505
28215001-28220000 1.4361970664682628
28220001-28225000 1.2114840911736127
28225001-28230000 1.1388919091230927
28230001-28235000 2.614049696597553
28235001-28240000 1.749374385147729
28240001-28245000 1.4176602024976586
28245001-28250000 1.8438508402498504
28250001-28255000 0.7124618616401512
28255001-28260000 0.6235860917469936
28260001-28265000 1.2713188516029676
28265001-28270000 1.101572948668624
28270001-28275000 1.1970516511469784
28275001-28280000 1.3006145237044082
28280001-28285000 0.7967490422445568
28285001-28290000 0.6921511724006782
28290001-28295000 0.5972359080838724
28295001-28300000 1.982181713462918
28300001-28305000 1.7304922618097236
28305001-28310000 0.521683111943825
28310001-28315000 0.5164399636668924
28315001-28320000 0.7161674392251759
28320001-28325000 1.2855386316013642
28325001-28330000 0.7824034680022396
28330001-28335000 0.6929622276194279
28335001-28340000 0.6381300329491557
28340001-28345000 0.7651625954019318
28345001-28350000 3.3395782314837112
28350001-28355000 2.356498647991067
28355001-28360000 1.5769540021712332
28360001-28365000 1.1463900238710791
28365001-28370000 0.624251324726981
28370001-28375000 0.4941602511925136
28375001-28380000 0.5649451913110635
28380001-28385000 0.423778310307844
28385001-28390000 0.5281895637890167
28390001-28395000 0.7440686983346653
28395001-28400000 0.40741494922732907
28400001-28405000 0.4873476250507533
28405001-28410000 0.6847265794353613
28410001-28415000 0.3710498725302668
28415001-28420000 0.3898885539815711
28420001-28425000 1.3242907932058523
28425001-28430000 1.1813284361647876
28430001-28435000 0.43973738196338263
28435001-28440000 0.49588747234757197
28440001-28445000 0.603483338007928
28445001-28450000 0.5168808308887602
28450001-28455000 0.9624363046835003
28455001-28460000 0.5246979119529606
28460001-28465000 0.3160070439410922
28465001-28470000 0.3932272528745403
28470001-28475000 0.6699075274879746
28475001-28480000 0.9242707904193782
28480001-28485000 0.7165806661584438
28485001-28490000 0.6262720443441342
28490001-28495000 0.5179548416040288
28495001-28500000 0.747354499608993
28500001-28505000 0.32479387446256697
28505001-28510000 0.2578418820736049
28510001-28515000 0.6312523114176457
28515001-28520000 0.67213624638906
28520001-28525000 0.650336026978615
28525001-28530000 0.7499371419784305
28530001-28535000 0.6041564022457453
28535001-28540000 0.55248771767357
28540001-28545000 0.698187039597712
28545001-28550000 1.38836538203831
28550001-28555000 0.7465320901428362
28555001-28560000 0.5371191706785112
28560001-28565000 0.8474371440559345
28565001-28570000 0.745498703147392
28570001-28575000 0.5600185916606072
28575001-28580000 0.5425007756677686
28580001-28585000 0.9123979689740911
28585001-28590000 0.5131402433380648
28590001-28595000 0.479653037919209
28595001-28600000 0.5775482903211134
28600001-28605000 0.4692421895118518
28605001-28610000 1.0885168624533486
28610001-28615000 1.1834983089025426
28615001-28620000 0.5157906148795237
28620001-28625000 0.5693944303850852
28625001-28630000 0.6211933930675178
28630001-28635000 0.8673535713745532
28635001-28640000 0.6058754559629462
28640001-28645000 0.8375357920906685
28645001-28650000 0.668085292636009
28650001-28655000 0.46907514247061705
28655001-28660000 0.7678812309517707
28660001-28665000 0.5679929602524783
28665001-28670000 0.9549328898597471
28670001-28675000 0.9697845878568901
28675001-28680000 0.3999909114991665
28680001-28685000 0.7348802378086355
28685001-28690000 1.3982229020396715
28690001-28695000 0.46083760648360017
28695001-28700000 0.42656985968389727
28700001-28705000 0.5769321963657204
28705001-28710000 0.5459775206164934
28710001-28715000 0.7132090228830662
28715001-28720000 1.891441706378848
28720001-28725000 0.7264868344579489
28725001-28730000 0.562970717048011
28730001-28735000 0.4265021109224998
28735001-28740000 1.5776212673350916
28740001-28745000 6.159821524310354
28745001-28750000 1.0428449701652585
28750001-28755000 1.1387080570579833
28755001-28760000 1.0295150231124606
28760001-28765000 0.9309396390302482
28765001-28770000 0.844449309471107
28770001-28775000 1.1204398113931828
28775001-28780000 1.8650523530633474
28780001-28785000 1.2745636828680313
28785001-28790000 1.18336280247091
28790001-28795000 0.6589110124969777
28795001-28800000 0.7287731148851088
28800001-28805000 2.9996147304115777
28805001-28810000 0.8538711085339196
28810001-28815000 0.4463323083554197
28815001-28820000 0.5740198969526571
28820001-28825000 0.7506045529742438
28825001-28830000 0.6678156939231005
28830001-28835000 0.935456465706864
28835001-28840000 0.6449051793515455
28840001-28845000 1.6257689518515264
28845001-28850000 1.5836510898875202
28850001-28855000 0.6236273896486964
28855001-28860000 1.160557179866765
28860001-28865000 0.6996749065602357
28865001-28870000 0.7256704688758956
28870001-28875000 0.795061860171462
28875001-28880000 0.6099571223459692
28880001-28885000 0.5483133451809233
28885001-28890000 0.6856260455898603
28890001-28895000 1.1856603971411883
28895001-28900000 0.9461999122581601
28900001-28905000 0.48945133513336603
28905001-28910000 0.6375224700646515
28910001-28915000 0.39465254948242434
28915001-28920000 0.2848745376572764
28920001-28925000 0.6359134083470648
28925001-28930000 0.5510159555894908
28930001-28935000 0.5041200003523899
28935001-28940000 2.0271003305223334
28940001-28945000 1.2153991790870162
28945001-28950000 0.6106535904199643
28950001-28955000 0.9843360260723566
28955001-28960000 0.9149164040490693
28960001-28965000 0.8748280037286055
28965001-28970000 0.7753986513150681
28970001-28975000 0.4572040645615057
28975001-28980000 1.5163151320770714
28980001-28985000 2.4113376031169085
28985001-28990000 1.1014145064128247
28990001-28995000 1.465773625433529
28995001-29000000 1.7454629111128364
29000001-29005000 3.806530123151572
29005001-29010000 0.9475633886793009
29010001-29015000 0.6153049830283064
29015001-29020000 0.884101500083434
29020001-29025000 0.9493713866452033
29025001-29030000 9.021308689173866
29030001-29035000 1.608668735445516
29035001-29040000 0.48515776001797023
29040001-29045000 0.626188056334673
29045001-29050000 0.4912087263129386
29050001-29055000 0.4822818167013819
29055001-29060000 0.7288707526671481
29060001-29065000 0.7178709331528383
29065001-29070000 0.7250294677428578
29070001-29075000 0.6694609989206125
29075001-29080000 1.006351121625415
29080001-29085000 1.2075392195163077
29085001-29090000 0.5545709097513368
29090001-29095000 0.7235836523043915
29095001-29100000 0.7840031262643256
29100001-29105000 0.47331289805172494
29105001-29110000 2.0544756593535562
29110001-29115000 9.777076391026622
29115001-29120000 1.7495021025119235
29120001-29125000 0.9026997409614229
29125001-29130000 0.7969772095447171
29130001-29135000 1.2958246669595075
29135001-29140000 0.8111544243360397
29140001-29145000 0.5789623640876456
29145001-29150000 1.2011804774214652
29150001-29155000 1.0890707776190016
29155001-29160000 0.4613313532976992
29160001-29165000 0.705548832693776
29165001-29170000 0.5825566198723094
29170001-29175000 0.6964837304488439
29175001-29180000 1.638252805720582
29180001-29185000 0.5569983901356858
29185001-29190000 0.568642723119216
29190001-29195000 0.6355370374408301
29195001-29200000 0.469000182978466
29200001-29205000 0.6578404178310321
29205001-29210000 0.7414737408249431
29210001-29215000 0.5566577551062311
29215001-29220000 0.4618667174593124
29220001-29225000 0.48962903094478893
29225001-29230000 1.2308538226012942
29230001-29235000 1.1821143471114235
29235001-29240000 0.8342881321744207
29240001-29245000 0.7328463083437703
29245001-29250000 1.0623267383431214
29250001-29255000 1.205404507081118
29255001-29260000 0.6757797766677207
29260001-29265000 0.815442210681057
29265001-29270000 0.8037668762876068
29270001-29275000 0.9778663269487612
29275001-29280000 1.5851502068787715
29280001-29285000 1.1182095928695328
29285001-29290000 0.814430377919671
29290001-29295000 0.9962618388000903
29295001-29300000 1.2227906091601237
29300001-29305000 1.1196141359680847
29305001-29310000 0.6236088836421516
29310001-29315000 0.37339861339928354
29315001-29320000 0.32204391518039144
29320001-29325000 0.5967513673622863
29325001-29330000 0.8722915167245715
29330001-29335000 0.3765924490430844
29335001-29340000 0.46561302813967076
29340001-29345000 0.6353157702165424
29345001-29350000 0.5711628578763511
29350001-29355000 0.9409494914920975
29355001-29360000 0.6913617742071886
29360001-29365000 0.4536973481144561
29365001-29370000 1.23455383599407
29370001-29375000 1.4162216657066604
29375001-29380000 0.63279979194789
29380001-29385000 0.6249101174084668
29385001-29390000 1.6463857359198555
29390001-29395000 1.1860679274815482
29395001-29400000 0.47479787762460834
29400001-29405000 0.905506956081169
29405001-29410000 1.5675519567161091
29410001-29415000 0.5838035945344038
29415001-29420000 0.506610368300098
29420001-29425000 0.7660557206696232
29425001-29430000 0.7951123776891885
29430001-29435000 0.5759728430982662
29435001-29440000 0.6445881343338318
29440001-29445000 0.5565644741333934
29445001-29450000 0.3856669962389346
29450001-29455000 0.5254746691727105
29455001-29460000 0.7551545805581868
29460001-29465000 0.6725719613634565
29465001-29470000 0.3115316851266311
29470001-29475000 0.2032423715473862
29475001-29480000 0.23012458012633014
29480001-29485000 0.4774089929481707
29485001-29490000 0.4637233832184525
29490001-29495000 0.35027125749801674
29495001-29500000 0.5324967741128165
29500001-29505000 0.4565729035628049
29505001-29510000 0.42219818531295766
29510001-29515000 0.9012015146195297
29515001-29520000 0.6951033781824248
29520001-29525000 0.5343245526288319
29525001-29530000 0.8214328313187395
29530001-29535000 0.8398229319937646
29535001-29540000 0.5750718893169744
29540001-29545000 1.0878373389320464
29545001-29550000 2.6510443395410714
29550001-29555000 1.0145795599388927
29555001-29560000 0.65916327681468
29560001-29565000 0.8107389422396446
29565001-29570000 3.010240743482687
29570001-29575000 0.5792246379360854
29575001-29580000 0.42056153511101707
29580001-29585000 0.7553734280884796
29585001-29590000 0.7833311867634476
29590001-29595000 0.5951934943477329
29595001-29600000 0.6783608228709963
29600001-29605000 1.047656183885656
29605001-29610000 0.6170084617271764
29610001-29615000 0.6043058674155809
29615001-29620000 1.1459654931906391
29620001-29625000 0.4019906591852385
29625001-29630000 1.1482750514264917
29630001-29635000 2.8393707005460915
29635001-29640000 1.096988016569226
29640001-29645000 1.3209501065019598
29645001-29650000 3.110737318485105
29650001-29655000 13.092711147403001
29655001-29660000 1.69901926996916
29660001-29665000 2.7935713497475856
29665001-29670000 3.5706701060056814
29670001-29675000 1.7051136048077191
29675001-29680000 2.669769559110272
29680001-29685000 0.8803147855016098
29685001-29690000 0.4810091062432435
29690001-29695000 0.47060658224329366
29695001-29700000 0.4862028214953272
29700001-29705000 0.8927871379322818
29705001-29710000 0.36753853941948766
29710001-29715000 0.24562717625940597
29715001-29720000 0.5561336597487498
29720001-29725000 1.179041157962721
29725001-29730000 0.685245480161129
29730001-29735000 0.6503323171043164
29735001-29740000 0.915696926304646
29740001-29745000 0.7907900156620962
29745001-29750000 0.5007180525901627
29750001-29755000 0.560332869245319
29755001-29760000 0.8781496386955131
29760001-29765000 0.8171774852506586
29765001-29770000 0.5762977117085801
29770001-29775000 1.3604656111020832
29775001-29780000 28.957361168802286
29780001-29785000 0.8597655219487548
29785001-29790000 0.761987077213545
29790001-29795000 5.065207910108644
29795001-29800000 1.5887994464988802
29800001-29805000 0.8000240990525049
29805001-29810000 0.940112828972564
29810001-29815000 0.8627936430230329
29815001-29820000 8.021809975369674
29820001-29825000 4.435886086826043
29825001-29830000 1.0511508066378796
29830001-29835000 1.0487880097739715
29835001-29840000 0.9051603880183373
29840001-29845000 1.109768880557328
29845001-29850000 1.4136792747592608
29850001-29855000 1.48886039163613
29855001-29860000 2.218341497259617
29860001-29865000 3.0492297472717125
29865001-29870000 2.149412867133534
29870001-29875000 1.309534702850502
29875001-29880000 0.8099196031195424
29880001-29885000 1.5279369304176031
29885001-29890000 2.0413321610517987
29890001-29895000 0.6241255009794389
29895001-29900000 0.7825483148884745
29900001-29905000 2.5133246052383975
29905001-29910000 1.2011847287656618
29910001-29915000 0.7188812064091852
29915001-29920000 0.9438572324697072
29920001-29925000 1.37122736826549
29925001-29930000 0.7706092186025285
29930001-29935000 0.9502422678178805
29935001-29940000 1.8321824854880189
29940001-29945000 1.6804666401809616
29945001-29950000 2.88344791089226
29950001-29955000 2.279191080973519
29955001-29960000 1.6186967701893666
29960001-29965000 0.63364016587089
29965001-29970000 0.3034102072863342
29970001-29975000 0.3933074105356508
29975001-29980000 0.6314241279932467
29980001-29985000 0.5445512597094595
29985001-29990000 0.538998429532612
29990001-29995000 1.1436945554359976
29995001-30000000 1.3392818751624016
30000001-30005000 0.7277478719220378
30005001-30010000 0.6198328774846742
30010001-30015000 0.6742271787538144
30015001-30020000 1.1134121764604559
30020001-30025000 0.9390628276295192
30025001-30030000 0.6105322385340423
30030001-30035000 0.5837001128865302
30035001-30040000 0.7727064176289083
30040001-30045000 0.5981578690492797
30045001-30050000 0.6043890651047651
30050001-30055000 0.6055579683366695
30055001-30060000 1.5642936189383454
30060001-30065000 1.6830661253397874
30065001-30070000 0.5378775410705954
30070001-30075000 0.6262339496849458
30075001-30080000 0.7664732381833285
30080001-30085000 1.331536451447234
30085001-30090000 0.6602226376177672
30090001-30095000 0.5118344456677258
30095001-30100000 0.8870388275483249
30100001-30105000 3.326242447972373
30105001-30110000 1.1464516102593691
30110001-30115000 1.1784374635161676
30115001-30120000 3.31201616490972
30120001-30125000 1.26942885610501
30125001-30130000 1.1093958934449943
30130001-30135000 1.1595372323980442
30135001-30140000 0.6468857647542597
30140001-30145000 1.7922602941997188
30145001-30150000 2.7840779446589914
30150001-30155000 0.7158845274339234
30155001-30160000 0.9442207046809425
30160001-30165000 1.6413010842695113
30165001-30170000 2.0356955873789815
30170001-30175000 1.0021430631890802
30175001-30180000 0.9853949961747007
30180001-30185000 1.204549449966004
30185001-30190000 0.639235187768964
30190001-30195000 1.4805523867296553
30195001-30200000 9.505123985011835
30200001-30205000 0.832720383552594
30205001-30210000 0.9247987793007139
30210001-30215000 4.318255774800115
30215001-30220000 1.1138979930518815
30220001-30225000 0.7659284775998435
30225001-30230000 0.8520961602049745
30230001-30235000 0.9791773820256799
30235001-30240000 1.5013911433483578
30240001-30245000 1.0940056947132586
30245001-30250000 1.1715465641745224
30250001-30255000 0.8299609047477062
30255001-30260000 0.48779571979171515
30260001-30265000 0.4335226481438084
30265001-30270000 1.6082893499916395
30270001-30275000 1.401948286361013
30275001-30280000 0.596833617163515
30280001-30285000 3.340283013799651
30285001-30290000 1.8481498279608695
30290001-30295000 0.9069173168990621
30295001-30300000 1.1872698214240676
30300001-30305000 1.2432513865539685
30305001-30310000 2.041990676305276
30310001-30315000 1.0031410755131709
30315001-30320000 1.299749790448163
30320001-30325000 2.1895706406365374
30325001-30330000 1.1379026852570657
30330001-30335000 2.2755853627218485
30335001-30340000 8.455900358125612
30340001-30345000 1.0971672840958668
30345001-30350000 0.5590060233889945
30350001-30355000 2.552484026495393
30355001-30360000 4.209366018533468
30360001-30365000 0.7545730092397275
30365001-30370000 0.7013805105974383
30370001-30375000 0.8184429621883995
30375001-30380000 2.5450531455236693
30380001-30385000 1.8118421284421504
30385001-30390000 0.7478315186048573
30390001-30395000 0.9457816876615044
30395001-30400000 0.9278863687842218
30400001-30405000 0.7198685358737769
30405001-30410000 1.1518979638631701
30410001-30415000 3.019726607994725
30415001-30420000 2.7942430365463844
30420001-30425000 1.5467612764912897
30425001-30430000 1.5028122960272514
30430001-30435000 1.4511016415980427
30435001-30440000 1.0129952858557958
30440001-30445000 0.6171766363183112
30445001-30450000 0.5997523092915357
30450001-30455000 1.0106281939840998
30455001-30460000 1.4161836136133326
30460001-30465000 1.2976574761190713
30465001-30470000 0.9842899157822685
30470001-30475000 0.6686581870598476
30475001-30480000 0.8341539149069137
30480001-30485000 1.4036116327036827
30485001-30490000 0.7828126502409682
30490001-30495000 0.6076842495395925
30495001-30500000 1.5605891038384894
30500001-30505000 1.578591363594416
30505001-30510000 1.0041206179035733
30510001-30515000 1.8473197523194331
30515001-30520000 0.7787770706024776
30520001-30525000 0.47280820715206157
30525001-30530000 0.8279147431016505
30530001-30535000 1.702565882484984
30535001-30540000 1.2434288371982234
30540001-30545000 1.4261533968860058
30545001-30550000 0.9853411337933204
30550001-30555000 0.6950130590853556
30555001-30560000 2.357893911643364
30560001-30565000 2.338567258385274
30565001-30570000 0.6649119773794141
30570001-30575000 0.6186716670973504
30575001-30580000 0.5563271766557576
30580001-30585000 0.8107279093238232
30585001-30590000 0.7549551784084599
30590001-30595000 0.5891991760203772
30595001-30600000 0.6243925958776492
30600001-30605000 0.5115728671697594
30605001-30610000 0.5495210029334259
30610001-30615000 0.5817335666501972
30615001-30620000 1.4824365214021544
30620001-30625000 0.6346426685079687
30625001-30630000 0.35898114485817795
30630001-30635000 0.6414393492141939
30635001-30640000 0.7268159773779698
30640001-30645000 0.6153880979425347
30645001-30650000 0.35634778254887894
30650001-30655000 0.5834454361449455
30655001-30660000 0.96114066860445
30660001-30665000 0.48464211624481884
30665001-30670000 0.5580030449733676
30670001-30675000 0.6698667490047021
30675001-30680000 0.47268558939083133
30680001-30685000 0.46574677755875
30685001-30690000 0.8345867955819642
30690001-30695000 0.7900332995692007
30695001-30700000 2.0711458530033022
30700001-30705000 2.383530547278018
30705001-30710000 0.6089050728932307
30710001-30715000 0.739897645971425
30715001-30720000 0.9267488181834111
30720001-30725000 11.498342655307
30725001-30730000 1.526527577173498
30730001-30735000 0.49136742497449326
30735001-30740000 0.4922597030166162
30740001-30745000 0.5888156590351264
30745001-30750000 0.7935798485185155
30750001-30755000 0.5531130387392668
30755001-30760000 0.5852600719369704
30760001-30765000 0.9872234116509995
30765001-30770000 0.5457161263135429
30770001-30775000 0.48598673029654377
30775001-30780000 1.0098358848284235
30780001-30785000 0.7738050613701691
30785001-30790000 0.640917516502806
30790001-30795000 0.5725006441550037
30795001-30800000 0.7826297988638129
30800001-30805000 0.7351842424729012
30805001-30810000 0.6572752303050851
30810001-30815000 0.6429426460246619
30815001-30820000 0.7842750383350025
30820001-30825000 1.0990134462217083
30825001-30830000 0.5947092423968396
30830001-30835000 0.518124142361099
30835001-30840000 0.6461332081075868
30840001-30845000 0.5282206122284426
30845001-30850000 0.9221882735867363
30850001-30855000 0.8404652101536146
30855001-30860000 0.37935967262693965
30860001-30865000 0.5250609205694731
30865001-30870000 0.5621086241429921
30870001-30875000 0.4164892907475752
30875001-30880000 0.4433880223156395
30880001-30885000 0.7341922917766439
30885001-30890000 0.6802975187803024
30890001-30895000 0.5844434866267385
30895001-30900000 1.1364385512023782
30900001-30905000 0.9725998230231349
30905001-30910000 0.6940634915823779
30910001-30915000 0.5919461303249983
30915001-30920000 1.1896805334946554
30920001-30925000 1.2260614888622983
30925001-30930000 0.9797617031451205
30930001-30935000 0.988411973243087
30935001-30940000 0.662609416688565
30940001-30945000 3.278229354504772
30945001-30950000 4.137853503839183
30950001-30955000 0.9275344601624652
30955001-30960000 1.2179501882332948
30960001-30965000 3.9365442769535526
30965001-30970000 2.5741291185988193
30970001-30975000 1.2965091970078326
30975001-30980000 5.036496844099665
30980001-30985000 3.190729340312669
30985001-30990000 0.43045667952844197
30990001-30995000 0.4260693056118747
30995001-31000000 1.8053105523474164
31000001-31005000 1.7468769124932237
31005001-31010000 1.1159881903846696
31010001-31015000 2.8278416593815456
31015001-31020000 1.159821004265388
31020001-31025000 1.3046801872782663
31025001-31030000 4.07809230782404
31030001-31035000 1.5158999923353906
31035001-31040000 0.5524568372557684
31040001-31045000 0.49791179292126925
31045001-31050000 0.7395941445086532
31050001-31055000 0.7731317977553351
31055001-31060000 0.8283220332006032
31060001-31065000 0.8465559212899738
31065001-31070000 6.980293615459323
31070001-31075000 5.1311231579655265
31075001-31080000 2.20486880838759
31080001-31085000 1.4583388949520126
31085001-31090000 0.8025980935282441
31090001-31095000 0.627083971661477
31095001-31100000 0.6552694731497334
31100001-31105000 1.3811926348554586
31105001-31110000 1.8140805817564423
31110001-31115000 1.4186573290930353
31115001-31120000 0.8469209895384878
31120001-31125000 2.66335345142352
31125001-31130000 5.667683925061406
31130001-31135000 1.2640459554486785
31135001-31140000 1.1289403916079686
31140001-31145000 2.3622612461068044
31145001-31150000 4.671956838561566
31150001-31155000 1.8456322625929082
31155001-31160000 4.810729017154804
31160001-31165000 2.378984073601517
31165001-31170000 0.6406274158108242
31170001-31175000 1.1200221730996651
31175001-31180000 0.8269290723806103
31180001-31185000 0.8299364265589123
31185001-31190000 1.0317946504892852
31190001-31195000 0.9629193589692427
31195001-31200000 0.8663437971953158
31200001-31205000 0.6218568014188532
31205001-31210000 1.9607770495520407
31210001-31215000 4.931462285294777
31215001-31220000 0.6479608375131326
31220001-31225000 0.7438815995372982
31225001-31230000 0.6486435509010028
31230001-31235000 2.4515929694047567
31235001-31240000 4.496274952691867
31240001-31245000 1.5617266533551597
31245001-31250000 1.586791603241757
31250001-31255000 1.8091614106818013
31255001-31260000 2.6641835137217718
31260001-31265000 2.4006999909267845
31265001-31270000 3.83716809294418
31270001-31275000 7.082545035745453
31275001-31280000 3.288337034744767
31280001-31285000 2.0094948980833007
31285001-31290000 1.797319925291138
31290001-31295000 1.878316682206934
31295001-31300000 2.3217150291525965
31300001-31305000 3.1883486554819807
31305001-31310000 1.25659856044983
31310001-31315000 0.39132471252251566
31315001-31320000 0.5811107277722796
31320001-31325000 2.30915639236583
31325001-31330000 2.4068866798450936
31330001-31335000 4.141338369344986
31335001-31340000 5.091159959177768
31340001-31345000 4.288899044701984
31345001-31350000 1.8613044046512035
31350001-31355000 0.6825901382955347
31355001-31360000 1.0579171407600245
31360001-31365000 1.5071148374174694
31365001-31370000 1.4974089005588678
31370001-31375000 2.669773420692465
31375001-31380000 4.943456354415835
31380001-31385000 4.349457632768487
31385001-31390000 2.5985266575389336
31390001-31395000 2.4708591220806153
31395001-31400000 2.5459332665834657
31400001-31405000 2.5326195367641984
31405001-31410000 6.793249765976101
31410001-31415000 8.048275312057823
31415001-31420000 1.2843125080054147
31420001-31425000 0.6828228182308069
31425001-31430000 0.3781954758250881
31430001-31435000 0.34096183002566266
31435001-31440000 0.5362792996017599
31440001-31445000 0.36105680839872617
31445001-31450000 0.34006520464524265
31450001-31455000 0.746861277564047
31455001-31460000 0.8710993416291883
31460001-31465000 0.6033082349284038
31465001-31470000 0.37522345186859374
31470001-31475000 0.260974118636653
31475001-31480000 0.6410393148074457
31480001-31485000 0.7937625794651261
31485001-31490000 0.7427025080912919
31490001-31495000 1.5224912010795337
31495001-31500000 0.670464070327959
31500001-31505000 0.7431155298057023
31505001-31510000 0.8330987454501164
31510001-31515000 5.542568552085088
31515001-31520000 7.5395190114233355
31520001-31525000 0.9475683730883524
31525001-31530000 0.9810600801821449
31530001-31535000 1.1915719208180269
31535001-31540000 0.7399217667715409
31540001-31545000 0.4427125396375819
31545001-31550000 0.7620327679041141
31550001-31555000 0.5216790748229954
31555001-31560000 0.36936929953312103
31560001-31565000 0.9126333712117062
31565001-31570000 0.7996392497618569
31570001-31575000 0.559275130242396
31575001-31580000 0.4116785372115286
31580001-31585000 0.3531833306553058
31585001-31590000 0.4292219884515684
31590001-31595000 0.470884384742443
31595001-31600000 0.5533804526265274
31600001-31605000 0.6700316246603655
31605001-31610000 0.6441447588431595
31610001-31615000 0.5781609928627407
31615001-31620000 0.6946057914803583
31620001-31625000 1.3568718991485564
31625001-31630000 1.0775313986722193
31630001-31635000 0.34149992358697995
31635001-31640000 0.28772671018123513
31640001-31645000 0.6298212527361186
31645001-31650000 4.456259375135793
31650001-31655000 0.5423386286118417
31655001-31660000 0.4216408180403637
31660001-31665000 0.8585191109190793
31665001-31670000 0.5328188864358125
31670001-31675000 0.4389536893592704
31675001-31680000 0.5994570030963942
31680001-31685000 0.5665827868051817
31685001-31690000 0.6014883949588671
31690001-31695000 0.5276784875645547
31695001-31700000 0.38450151790538606
31700001-31705000 0.3161709976957376
31705001-31710000 0.3144626316316856
31710001-31715000 0.5629311022428547
31715001-31720000 0.3821693583175782
31720001-31725000 0.2482115212351768
31725001-31730000 0.31095299566991524
31730001-31735000 0.5942889157826947
31735001-31740000 0.47709111962993644
31740001-31745000 0.6596182984751982
31745001-31750000 0.8158079254593169
31750001-31755000 0.5919518076520622
31755001-31760000 1.645112172761876
31760001-31765000 1.1053585826172074
31765001-31770000 0.7247082590981383
31770001-31775000 1.0266205542132205
31775001-31780000 1.6618934976550528
31780001-31785000 3.3686475843375794
31785001-31790000 1.8478442518470914
31790001-31795000 1.7562969513386164
31795001-31800000 9.706279958749475
31800001-31805000 2.151035103917196
31805001-31810000 0.6071306888045137
31810001-31815000 0.9068614848186884
31815001-31820000 1.1488166978534669
31820001-31825000 0.6379372362231208
31825001-31830000 1.041971290550876
31830001-31835000 0.8318433714300231
31835001-31840000 0.4715466610279755
31840001-31845000 0.4486730823679167
31845001-31850000 0.7639415894555629
31850001-31855000 0.7145380618701882
31855001-31860000 0.5737959342371315
31860001-31865000 0.6333517829248279
31865001-31870000 0.7150328925123437
31870001-31875000 0.4960846384401162
31875001-31880000 0.5131026492844706
31880001-31885000 0.8247042075941298
31885001-31890000 0.7417532894138554
31890001-31895000 0.8908958955482928
31895001-31900000 0.888275065777121
31900001-31905000 0.6574827839589542
31905001-31910000 3.3784597052409366
31910001-31915000 3.794124665314655
31915001-31920000 1.3502869565948232
31920001-31925000 4.6472138887559336
31925001-31930000 1.5341202790732218
31930001-31935000 0.5217948121624887
31935001-31940000 0.5622517308486682
31940001-31945000 1.6673219265289823
31945001-31950000 1.5294795822910492
31950001-31955000 1.0998511515315716
31955001-31960000 2.112141650896517
31960001-31965000 1.1588824887620859
31965001-31970000 0.862598917174866
31970001-31975000 1.3672745311208658
31975001-31980000 1.1871438372268557
31980001-31985000 0.6236879136422656
31985001-31990000 0.34563210283628326
31990001-31995000 0.6553104471004543
31995001-32000000 2.1418057881655317
32000001-32005000 1.2868918786296335
32005001-32010000 1.824256807660512
32010001-32015000 1.112181549514793
32015001-32020000 0.9258523734575735
32020001-32025000 2.3352582275074703
32025001-32030000 3.8865293129969394
32030001-32035000 3.3941106877563536
32035001-32040000 2.0180769499585343
32040001-32045000 1.6065041096004606
32045001-32050000 2.8440391541981156
32050001-32055000 1.3860978666441726
32055001-32060000 1.3665298315724013
32060001-32065000 2.8337080183102836
32065001-32070000 2.428294925581538
32070001-32075000 2.3439645841852434
32075001-32080000 2.9401949271542827
32080001-32085000 6.778756791008296
32085001-32090000 2.217581052604953
32090001-32095000 0.900888833590592
32095001-32100000 0.963253188275982
32100001-32105000 1.4245970036517697
32105001-32110000 3.632364591946019
32110001-32115000 3.620361162004085
32115001-32120000 1.4873538383904596
32120001-32125000 0.9655929682909535
32125001-32130000 0.9228044151801026
32130001-32135000 0.4927788719245085
32135001-32140000 0.4328831202498187
32140001-32145000 1.55515986136324
32145001-32150000 3.141876142175992
32150001-32155000 1.8239372860012981
32155001-32160000 1.8566046414693127
32160001-32165000 2.3163983711802363
32165001-32170000 1.9028745156476334
32170001-32175000 1.7510448937350445
32175001-32180000 1.0558255002872632
32180001-32185000 1.1978960350118664
32185001-32190000 4.385778940083879
32190001-32195000 4.259531835601002
32195001-32200000 2.3611986803832
32200001-32205000 1.4993216528179631
32205001-32210000 1.1120795687768348
32210001-32215000 5.64435650357256
32215001-32220000 6.1317165676671355
32220001-32225000 1.1268128437114582
32225001-32230000 1.104806064723261
32230001-32235000 0.8089041215869781
32235001-32240000 1.6082256870639833
32240001-32245000 3.8725722167452754
32245001-32250000 0.8851007480686726
32250001-32255000 0.5685542923713812
32255001-32260000 0.49396743024467504
32260001-32265000 0.5736081978613269
32265001-32270000 1.1272511596670909
32270001-32275000 1.7249999222617363
32275001-32280000 1.977566099710319
32280001-32285000 1.543295904067731
32285001-32290000 1.0090497903119504
32290001-32295000 2.1521128282658717
32295001-32300000 2.158401094646113
32300001-32305000 1.3674483082759503
32305001-32310000 0.7424641632216065
32310001-32315000 0.5777300015503722
32315001-32320000 0.8846252917670361
32320001-32325000 0.6605609695975401
32325001-32330000 0.5365964867100823
32330001-32335000 1.591450401959164
32335001-32340000 1.636292910592202
32340001-32345000 0.5472325071911438
32345001-32350000 0.7177982022193923
32350001-32355000 0.842963506276122
32355001-32360000 0.5562877897770905
32360001-32365000 3.468271182323028
32365001-32370000 5.359139180232213
32370001-32375000 0.9662678500016925
32375001-32380000 1.1104686044756054
32380001-32385000 2.7358261229122136
32385001-32390000 4.728237661651037
32390001-32395000 1.0471865679475203
32395001-32400000 0.582750439148296
32400001-32405000 1.6786890812515938
32405001-32410000 1.6876058109643817
32410001-32415000 0.45895444255901535
32415001-32420000 0.5865454487346545
32420001-32425000 0.6891614249348269
32425001-32430000 0.8900698050125219
32430001-32435000 1.1012959112871104
32435001-32440000 0.9482429767179096
32440001-32445000 1.2853075796804525
32445001-32450000 2.4133477696398202
32450001-32455000 2.8904986567786923
32455001-32460000 5.009242227291762
32460001-32465000 1.2356614394892727
32465001-32470000 0.5487933788286933
32470001-32475000 0.8667593589983712
32475001-32480000 1.4372771148045378
32480001-32485000 1.2826552231171373
32485001-32490000 0.8217535956943359
32490001-32495000 0.8699702545997481
32495001-32500000 1.2172628065611772
32500001-32505000 1.0638893524224386
32505001-32510000 0.609515497473192
32510001-32515000 0.5207896031864793
32515001-32520000 0.6847849431958057
32520001-32525000 1.1157783932109488
32525001-32530000 1.264614708236947
32530001-32535000 0.9268853168087754
32535001-32540000 1.524872444637568
32540001-32545000 1.5482145952649173
32545001-32550000 1.0638793662950765
32550001-32555000 0.8565778432393646
32555001-32560000 0.8371838851081022
32560001-32565000 1.1077627069070153
32565001-32570000 0.878407773035103
32570001-32575000 1.051325454484564
32575001-32580000 0.779678421737545
32580001-32585000 0.6133847123214379
32585001-32590000 1.0262915303020246
32590001-32595000 1.1080929423152466
32595001-32600000 0.6780009120590204
32600001-32605000 0.6060592353058473
32605001-32610000 1.5832259156085158
32610001-32615000 1.2124335320847701
32615001-32620000 0.6084879270340245
32620001-32625000 0.7451231393022664
32625001-32630000 0.8768730203110533
32630001-32635000 8.518742188409389
32635001-32640000 1.7803831744349286
32640001-32645000 0.8012676517282682
32645001-32650000 6.414801677139648
32650001-32655000 1.066494053239034
32655001-32660000 0.7435963070270923
32660001-32665000 0.7784238469998281
32665001-32670000 0.9462909945087041
32670001-32675000 1.981615584876201
32675001-32680000 1.8067173850494829
32680001-32685000 0.8954340057354835
32685001-32690000 1.3992563295916292
32690001-32695000 5.635906619100296
32695001-32700000 0.8036901757454411
32700001-32705000 0.542298018587844
32705001-32710000 0.8244900271865034
32710001-32715000 4.300119256090879
32715001-32720000 1.1596565346169019
32720001-32725000 0.365098429518679
32725001-32730000 0.7008181425914575
32730001-32735000 0.8622383584411323
32735001-32740000 0.6774775538916878
32740001-32745000 1.0396566885977565
32745001-32750000 1.8284718536338456
32750001-32755000 1.2005264563565465
32755001-32760000 1.8437381471565413
32760001-32765000 2.7760117239132702
32765001-32770000 0.673872721322627
32770001-32775000 0.4956885398851183
32775001-32780000 0.7154649998802796
32780001-32785000 1.1259822531915682
32785001-32790000 1.07217807014708
32790001-32795000 0.8092079528832954
32795001-32800000 0.7114925378079737
32800001-32805000 2.4338119201285644
32805001-32810000 3.2364722659689567
32810001-32815000 1.2503501301314979
32815001-32820000 1.4443861531831186
32820001-32825000 1.5218093875383416
32825001-32830000 1.8248932047701538
32830001-32835000 1.7594784225110203
32835001-32840000 0.9077607090403967
32840001-32845000 0.6243490036632204
32845001-32850000 0.7298178041304926
32850001-32855000 0.538732444113438
32855001-32860000 0.6195345149087594
32860001-32865000 0.3635172828919932
32865001-32870000 0.9929172639550093
32870001-32875000 1.5504999211434343
32875001-32880000 0.3948238530111417
32880001-32885000 0.4156345030932721
32885001-32890000 0.5447503212001069
32890001-32895000 1.6044922097707648
32895001-32900000 0.7847333668278572
32900001-32905000 0.5508168449976534
32905001-32910000 0.5757067424985997
32910001-32915000 1.2015806120640022
32915001-32920000 1.3386131532415981
32920001-32925000 0.672318187994649
32925001-32930000 0.5087226283910464
32930001-32935000 1.3429542572281792
32935001-32940000 4.0856313410554375
32940001-32945000 1.077145564509894
32945001-32950000 1.2835970008361541
32950001-32955000 1.7057204675463649
32955001-32960000 0.9782534947544507
32960001-32965000 0.5393343001489586
32965001-32970000 0.5696012815528841
32970001-32975000 0.9028166858221117
32975001-32980000 0.7860120732128958
32980001-32985000 0.7831944722252651
32985001-32990000 0.8357312190284922
32990001-32995000 1.0989451689693317
32995001-33000000 1.324414269989648
33000001-33005000 0.8013761304846723
33005001-33010000 0.6676120480581487
33010001-33015000 0.8567407031886793
33015001-33020000 0.7828871843028073
33020001-33025000 0.8745551941264713
33025001-33030000 0.7457205151781429
33030001-33035000 0.8418548733079165
33035001-33040000 1.3138862114319765
33040001-33045000 0.9291330543664406
33045001-33050000 0.6904199044462224
33050001-33055000 0.4896537255089161
33055001-33060000 1.8248005335612985
33060001-33065000 4.938645500460189
33065001-33070000 1.5261149967778465
33070001-33075000 3.291380264342294
33075001-33080000 3.5149564212779163
33080001-33085000 1.5398666783347161
33085001-33090000 2.216485577672506
33090001-33095000 2.069053020922483
33095001-33100000 0.7612320718862476
33100001-33105000 0.7011914378175368
33105001-33110000 1.1670503677328048
33110001-33115000 0.7606254717039246
33115001-33120000 1.2521784042274284
33120001-33125000 2.8072157619142755
33125001-33130000 1.2428061436798798
33130001-33135000 1.4313324831565795
33135001-33140000 1.1749453034292023
33140001-33145000 0.7719983350044156
33145001-33150000 0.852669377212387
33150001-33155000 0.7095083905990099
33155001-33160000 0.5597092335714544
33160001-33165000 0.43324941626566243
33165001-33170000 0.44946617375431264
33170001-33175000 5.129252619574813
33175001-33180000 1.836275360385828
33180001-33185000 0.6816670951005497
33185001-33190000 0.8603910491517758
33190001-33195000 0.7533401543686611
33195001-33200000 0.6720489117315768
33200001-33205000 0.6507002494799129
33205001-33210000 0.677759424823467
33210001-33215000 1.0685216345969102
33215001-33220000 0.622636786324791
33220001-33225000 0.6048000983627336
33225001-33230000 1.0087747818309558
33230001-33235000 0.9548205579375691
33235001-33240000 1.1794341960655041
33240001-33245000 1.1062602249431557
33245001-33250000 0.8560256854427166
33250001-33255000 0.8523963368827672
33255001-33260000 1.2902510331030248
33260001-33265000 1.0500483649090835
33265001-33270000 1.0678216880013935
33270001-33275000 0.8639803320343713
33275001-33280000 0.4951330629394302
33280001-33285000 0.5512231708780564
33285001-33290000 0.7695538297459502
33290001-33295000 0.5602938527098749
33295001-33300000 0.17014515145027295
33300001-33305000 0.17622543492518294
33305001-33310000 0.6082047194210751
33310001-33315000 0.47820007534172276
33315001-33320000 0.3728169631104189
33320001-33325000 0.36538799659312954
33325001-33330000 0.43801784700860935
33330001-33335000 0.578611065997537
33335001-33340000 0.6454214545977692
33340001-33345000 0.6167668081277027
33345001-33350000 0.8285441164852322
33350001-33355000 1.173130582797819
33355001-33360000 1.3841043233504002
33360001-33365000 1.697427465407391
33365001-33370000 1.1844137757881223
33370001-33375000 1.1280293188234032
33375001-33380000 1.185546764899011
33380001-33385000 0.8894898361364799
33385001-33390000 1.331833012964108
33390001-33395000 0.762854002311206
33395001-33400000 0.4106469271434165
33400001-33405000 0.6743933604522606
33405001-33410000 0.9370086770161995
33410001-33415000 0.9281833915666111
33415001-33420000 0.8400531192949175
33420001-33425000 0.5384181401280308
33425001-33430000 0.44085982597290635
33430001-33435000 0.46426301559398664
33435001-33440000 2.609378592779571
33440001-33445000 1.8051630428328391
33445001-33450000 0.4036918010468339
33450001-33455000 0.6910903472073667
33455001-33460000 0.6716262615974639
33460001-33465000 0.5017209934130321
33465001-33470000 0.8244837321120216
33470001-33475000 0.7142271483169705
33475001-33480000 0.7830467940895233
33480001-33485000 0.7358417814588715
33485001-33490000 0.7450750021495807
33490001-33495000 1.0461754246475254
33495001-33500000 0.6366018461076186
33500001-33505000 0.5213070667935356
33505001-33510000 0.5530900496648709
33510001-33515000 0.6039173774817028
33515001-33520000 0.6788336651607854
33520001-33525000 0.674309696193407
33525001-33530000 0.518878863098314
33530001-33535000 0.5824457384182584
33535001-33540000 0.7022513615015524
33540001-33545000 1.1371997033608097
33545001-33550000 1.3964453150118536
33550001-33555000 0.8950572236567133
33555001-33560000 0.7510774008609369
33560001-33565000 0.7083034690029268
33565001-33570000 0.9084775044021671
33570001-33575000 0.5841640793695856
33575001-33580000 0.5059803200889137
33580001-33585000 0.6877781986775066
33585001-33590000 0.9085426385088442
33590001-33595000 1.3492194333863177
33595001-33600000 0.6910064703066503
33600001-33605000 0.6708001013376684
33605001-33610000 0.5641382280200025
33610001-33615000 0.4644572715796686
33615001-33620000 0.7151196694150389
33620001-33625000 0.6180861120704185
33625001-33630000 0.6653112339421249
33630001-33635000 0.6097283395105054
33635001-33640000 0.4831375844597508
33640001-33645000 0.7458774306101638
33645001-33650000 1.0086479830612538
33650001-33655000 0.7659391683872466
33655001-33660000 0.725681334209021
33660001-33665000 0.6469264047613797
33665001-33670000 0.681776486570715
33670001-33675000 0.8607411434773486
33675001-33680000 0.5182439229455703
33680001-33685000 0.6699065111584694
33685001-33690000 0.8091387928478615
33690001-33695000 0.6150064892247127
33695001-33700000 1.1191003009924285
33700001-33705000 0.8446518196460494
33705001-33710000 0.7691559332342046
33710001-33715000 0.8784876805703715
33715001-33720000 0.9255668067932695
33720001-33725000 1.0587030371044628
33725001-33730000 0.7880657674881081
33730001-33735000 0.7317872844227059
33735001-33740000 0.9478311384938599
33740001-33745000 0.7076625777457147
33745001-33750000 0.6028078367476649
33750001-33755000 0.6550718235275059
33755001-33760000 0.7669491531964546
33760001-33765000 0.9973393306074978
33765001-33770000 0.8368902027032947
33770001-33775000 0.8445448530379853
33775001-33780000 0.8454937614526806
33780001-33785000 0.6810411867211993
33785001-33790000 0.7347681137941984
33790001-33795000 0.6694166296653793
33795001-33800000 0.4130093914580246
33800001-33805000 0.41318825222469685
33805001-33810000 0.5824164820677958
33810001-33815000 0.8443497994103877
33815001-33820000 0.6005506203504148
33820001-33825000 0.582933035085257
33825001-33830000 0.9211593007698612
33830001-33835000 0.7740484270165875
33835001-33840000 1.2272381370524668
33840001-33845000 0.729032660936093
33845001-33850000 0.5016023786280944
33850001-33855000 0.929220613223738
33855001-33860000 0.9366965343597661
33860001-33865000 0.5043088990989838
33865001-33870000 0.48056583509927214
33870001-33875000 0.5813817140881692
33875001-33880000 0.44570404257234075
33880001-33885000 0.5818633377398185
33885001-33890000 1.0365820333133122
33890001-33895000 0.7998070570821743
33895001-33900000 0.7298091936918291
33900001-33905000 1.1848843590202909
33905001-33910000 0.9276050909129647
33910001-33915000 0.6767876726972946
33915001-33920000 0.5665702129887871
33920001-33925000 0.684428095843465
33925001-33930000 0.8015853271634831
33930001-33935000 0.681389521495228
33935001-33940000 0.9349044106239645
33940001-33945000 0.7028187900574425
33945001-33950000 0.5785003750311104
33950001-33955000 0.7459515708710472
33955001-33960000 0.6986094017276828
33960001-33965000 0.7483324981147449
33965001-33970000 0.7482100407590064
33970001-33975000 0.6807404524323772
33975001-33980000 0.8128902082295789
33980001-33985000 0.7151296559756054
33985001-33990000 0.7831510954013273
33990001-33995000 0.8236689352708283
33995001-34000000 0.728461112281295
34000001-34005000 0.7486576075229566
34005001-34010000 0.5923711088109814
34010001-34015000 0.6353451679921867
34015001-34020000 1.0727781952623852
34020001-34025000 0.8335698370325707
34025001-34030000 0.6112844865215987
34030001-34035000 0.629441132690933
34035001-34040000 1.2281407180668467
34040001-34045000 1.1894288701063143
34045001-34050000 0.8604036634614547
34050001-34055000 0.8967570162616214
34055001-34060000 0.7606222528800822
34060001-34065000 1.059075346701303
34065001-34070000 1.0066827090590458
34070001-34075000 0.8230344773418424
34075001-34080000 0.9875354673143237
34080001-34085000 0.8818853647842153
34085001-34090000 0.8827888175036777
34090001-34095000 1.1347315138466845
34095001-34100000 0.8247505315798327
34100001-34105000 0.8636422821579032
34105001-34110000 0.9721484525355102
34110001-34115000 0.7185432295007189
34115001-34120000 0.831214161518789
34120001-34125000 0.6699013221386114
34125001-34130000 0.5733521691664011
34130001-34135000 0.8140677387893628
34135001-34140000 0.7422975146235573
34140001-34145000 0.6949645098741076
34145001-34150000 1.0475386550794128
34150001-34155000 0.6189813131411711
34155001-34160000 0.6033455275462575
34160001-34165000 0.6907653567196976
34165001-34170000 0.5483844939990068
34170001-34175000 0.7749200575802464
34175001-34180000 0.8068609253397426
34180001-34185000 0.5068885753772591
34185001-34190000 0.5539239559257321
34190001-34195000 0.86544143000621
34195001-34200000 1.0062455462530253
34200001-34205000 0.7710332554333571
34205001-34210000 0.5168493775564041
34210001-34215000 0.7918280611784737
34215001-34220000 0.9953053608520736
34220001-34225000 0.42330592180828874
34225001-34230000 0.4915175649680745
34230001-34235000 0.9174081482329065
34235001-34240000 0.6877924710389396
34240001-34245000 0.6849586597231335
34245001-34250000 0.8800349170271752
34250001-34255000 0.7466394389024726
34255001-34260000 0.6314946731445535
34260001-34265000 0.8428876240160976
34265001-34270000 0.8190888249517898
34270001-34275000 0.5659277236945701
34275001-34280000 0.6617213454061948
34280001-34285000 1.1141225156583991
34285001-34290000 0.6565911389371428
34290001-34295000 0.4853862804466635
34295001-34300000 0.7137487260217923
34300001-34305000 0.9024980475662421
34305001-34310000 0.671528556531998
34310001-34315000 0.8928723820870417
34315001-34320000 1.296948158214582
34320001-34325000 0.7189753114061247
34325001-34330000 0.6656508022489916
34330001-34335000 0.8505161484476733
34335001-34340000 1.3047046381467875
34340001-34345000 0.653054550167708
34345001-34350000 0.4421649716088473
34350001-34355000 0.6693902222368197
34355001-34360000 0.7595756445714021
34360001-34365000 0.933063222108185
34365001-34370000 0.9001612103209028
34370001-34375000 0.6230367607855903
34375001-34380000 0.6143239801413098
34380001-34385000 0.815593919990386
34385001-34390000 0.7753957425872581
34390001-34395000 0.5701623251205801
34395001-34400000 0.5696777112430068
34400001-34405000 1.1238198291292645
34405001-34410000 0.8725319575392452
34410001-34415000 0.4552213857485576
34415001-34420000 1.0485775976071479
34420001-34425000 0.7586517162508621
34425001-34430000 0.5126655563887775
34430001-34435000 0.7821883595991691
34435001-34440000 0.8084189727706438
34440001-34445000 0.8096179704875928
34445001-34450000 0.6530112459487993
34450001-34455000 0.7182979878639272
34455001-34460000 0.7104363086991844
34460001-34465000 0.7128106664856839
34465001-34470000 0.8927798420489291
34470001-34475000 0.5819622876162884
34475001-34480000 0.6650211978251975
34480001-34485000 1.0751194791002316
34485001-34490000 0.7913428837107072
34490001-34495000 0.8842512997277528
34495001-34500000 0.8618075246615999
34500001-34505000 0.9158296457894519
34505001-34510000 1.0249126996101765
34510001-34515000 0.7806557538524236
34515001-34520000 0.7824109469138999
34520001-34525000 0.9876130871565034
34525001-34530000 1.0233622828010764
34530001-34535000 1.0565594268430452
34535001-34540000 1.3645805164117684
34540001-34545000 1.5689001518314012
34545001-34550000 1.6468739297138568
34550001-34555000 1.273341212054471
34555001-34560000 0.8638215080371009
34560001-34565000 0.7925749723137129
34565001-34570000 0.7742489433343471
34570001-34575000 0.7222651826956976
34575001-34580000 0.9744651512177189
34580001-34585000 0.9861389753561267
34585001-34590000 0.8398000983751193
34590001-34595000 0.6760967863798467
34595001-34600000 0.6608349597228853
34600001-34605000 0.9911574379955714
34605001-34610000 0.7953158458300332
34610001-34615000 0.7118655464132573
34615001-34620000 0.8238375751929489
34620001-34625000 0.8529698320849165
34625001-34630000 0.7032777125864627
34630001-34635000 0.7689543798888564
34635001-34640000 0.7499823956417673
34640001-34645000 0.5721346664504066
34645001-34650000 0.7056895408237468
34650001-34655000 0.6691764047091864
34655001-34660000 0.6931614341850972
34660001-34665000 0.8902781588569665
34665001-34670000 0.8544285014925238
34670001-34675000 1.0217541461129442
34675001-34680000 1.2745331579270198
34680001-34685000 1.2365033960992897
34685001-34690000 0.9622801288441201
34690001-34695000 0.8246650668243513
34695001-34700000 0.6705374884758472
34700001-34705000 0.6363321988670769
34705001-34710000 1.0579666318960526
34710001-34715000 1.0776849048418489
34715001-34720000 0.7398825154298513
34720001-34725000 1.0275639893172632
34725001-34730000 1.0932889494080145
34730001-34735000 0.8450566564986575
34735001-34740000 1.0997918615378197
34740001-34745000 1.1009683483007076
34745001-34750000 0.868155541698688
34750001-34755000 1.1630188637599863
34755001-34760000 0.9112757383844088
34760001-34765000 0.83850277824735
34765001-34770000 1.1454269808212019
34770001-34775000 0.9088643908538743
34775001-34780000 0.995832857082696
34780001-34785000 1.2386871378156599
34785001-34790000 0.9008544972839673
34790001-34795000 0.6594435279430538
34795001-34800000 0.940284920318294
34800001-34805000 1.015979846236088
34805001-34810000 0.8359858169523499
34810001-34815000 1.3945873752953182
34815001-34820000 0.7406267296310207
34820001-34825000 0.6090156174294624
34825001-34830000 0.9257825584980658
34830001-34835000 1.1304935498592699
34835001-34840000 0.9582666209602841
34840001-34845000 0.7888366428378466
34845001-34850000 0.8689359239865683
34850001-34855000 0.6645608002057506
37860001-37865000 1.0372339948704299
37865001-37870000 0.2770385514748559
37870001-37875000 1.5383705585622716
37875001-37880000 0.542496227984454
37880001-37885000 0.1845233728594505
37885001-37890000 1.2382524402572057
37890001-37895000 0.49294594109695283
37895001-37900000 0.6515726223636155
37900001-37905000 1.0747217123487969
37905001-37910000 1.4137885338063514
37910001-37915000 1.6372895254277517
37915001-37920000 0.9067998370722293
37920001-37925000 0.6771550446634196
37925001-37930000 0.8584067568341373
37930001-37935000 1.154234510877817
37935001-37940000 0.8114633435671647
37940001-37945000 0.9145283833484404
37945001-37950000 1.3292489115396016
37950001-37955000 1.182951954633445
37955001-37960000 1.3890833659649415
37960001-37965000 0.8321199637427051
37965001-37970000 0.785447232668847
37970001-37975000 1.28057450791962
37975001-37980000 0.9175945494353741
37980001-37985000 0.9502108352839992
37985001-37990000 1.0466358797535662
37990001-37995000 0.7902356593872784
37995001-38000000 0.6151417928261023
38000001-38005000 0.8986470133189686
38005001-38010000 0.7872747918484468
38010001-38015000 0.45457196841206815
38015001-38020000 0.8869117442181451
38020001-38025000 1.1769957098365995
38025001-38030000 0.757318103718546
38030001-38035000 1.0119249632251759
38035001-38040000 0.8470252289566254
38040001-38045000 0.748782304416954
38045001-38050000 0.7974296404779786
38050001-38055000 1.0169198029663096
38055001-38060000 0.9508919949190029
38060001-38065000 0.714692882961703
38065001-38070000 0.9825423502623339
38070001-38075000 1.1380773800541784
38075001-38080000 0.6979656702028556
38080001-38085000 0.7921866606023249
38085001-38090000 1.1855756343436747
38090001-38095000 0.9078517119264089
38095001-38100000 0.5282226337029738
38100001-38105000 0.5279780557655148
38105001-38110000 0.9220364047110635
38110001-38115000 1.0172275913911533
38115001-38120000 1.2558403731251924
38120001-38125000 0.7869270798598106
38125001-38130000 0.6964716831350928
38130001-38135000 1.1089304873065293
38135001-38140000 1.0267190761116591
38140001-38145000 0.8750049978110215
38145001-38150000 1.1305244219786978
38150001-38155000 1.3393640507204292
38155001-38160000 0.8388338783913887
38160001-38165000 0.8766603747820648
38165001-38170000 1.566351921797437
38170001-38175000 0.9625727972949429
38175001-38180000 0.8477363534662651
38180001-38185000 0.9859279320872962
38185001-38190000 1.023994676707761
38190001-38195000 0.7281880294540994
38195001-38200000 0.7831769425016861
38200001-38205000 1.0192459526467048
38205001-38210000 0.8515116166338075
38210001-38215000 1.0433862770467721
38215001-38220000 0.922233389866746
38220001-38225000 1.34609222236457
38225001-38230000 1.6411523390962293
38230001-38235000 1.09363378287092
38235001-38240000 1.608999085356362
38240001-38245000 1.24215665454452
38245001-38250000 0.7999444743082347
38250001-38255000 0.991155086200107
38255001-38260000 0.6244733449722021
38260001-38265000 0.7390802879309393
38265001-38270000 1.4223705251460876
38270001-38275000 0.8007628146991971
38275001-38280000 0.8456374383866294
38280001-38285000 1.195849139493911
38285001-38290000 1.615957496034174
38290001-38295000 1.3152070436175762
38295001-38300000 1.0607735924351895
38300001-38305000 1.0235434975854383
38305001-38310000 1.086407917402129
38310001-38315000 1.3023663348356898
38315001-38320000 1.135351004364659
38320001-38325000 1.1576739542268493
38325001-38330000 1.3466874948236958
38330001-38335000 1.4148018241784164
38335001-38340000 1.2644549839362011
38340001-38345000 1.055252287564575
38345001-38350000 1.226602597565644
38350001-38355000 1.0593162724893552
38355001-38360000 1.1341236591606199
38360001-38365000 0.8987612355044475
38365001-38370000 0.6183528162403897
38370001-38375000 0.8949238095659875
38375001-38380000 1.0803885986871078
38380001-38385000 1.107583446863622
38385001-38390000 1.7862960794077725
38390001-38395000 1.5790726390912602
38395001-38400000 1.12599182340113
38400001-38405000 1.4228323262813394
38405001-38410000 1.0612715562545716
38410001-38415000 0.7569716087080411
38415001-38420000 1.1889308807066221
38420001-38425000 1.167592055914638
38425001-38430000 0.8391473483257702
38430001-38435000 0.8540049510144242
38435001-38440000 1.011455702776803
38440001-38445000 0.9571909442881921
38445001-38450000 1.2011359413885763
38450001-38455000 2.0198361594016325
38455001-38460000 1.08937872660578
38460001-38465000 0.9640277440133617
38465001-38470000 1.0074214060456268
38470001-38475000 1.1163572077534136
38475001-38480000 1.101342317126414
38480001-38485000 0.760183894749965
38485001-38490000 0.6342653285791583
38490001-38495000 0.6092438184798002
38495001-38500000 0.5955261376666524
38500001-38505000 0.6570181744238766
38505001-38510000 0.9455069093327056
38510001-38515000 0.9884192117678824
38515001-38520000 0.7595094371691842
38520001-38525000 0.8136910106834303
38525001-38530000 1.087572074539366
38530001-38535000 0.5825604409430997
38535001-38540000 0.5591241502879064
38540001-38545000 0.9736517006317142
38545001-38550000 0.9193972615379344
38550001-38555000 0.7535854811726963
38555001-38560000 0.8284449645121337
38560001-38565000 0.6381883517048662
38565001-38570000 0.4580219354501177
38570001-38575000 0.6992023410325962
38575001-38580000 1.3768460205014188
38580001-38585000 0.6357395802513794
38585001-38590000 0.43427162645087614
38590001-38595000 0.6845294486453432
38595001-38600000 1.0582960851005434
38600001-38605000 0.7581853026231755
38605001-38610000 0.5780776491219062
38610001-38615000 0.7105991638998319
38615001-38620000 0.8545405675406003
38620001-38625000 0.888819097517192
38625001-38630000 1.298991756140011
38630001-38635000 1.181513609868712
38635001-38640000 0.9412228008835244
38640001-38645000 0.8750320054674994
38645001-38650000 0.8351555807396956
38650001-38655000 0.8587328409588842
38655001-38660000 0.8726134690892114
38660001-38665000 1.2452608174041269
38665001-38670000 0.6990554142848008
38670001-38675000 0.5548344601676616
38675001-38680000 1.2924797895666047
38680001-38685000 1.3234779508114223
38685001-38690000 0.771093178981599
38690001-38695000 0.6542094992818867
38695001-38700000 0.7546475313874756
38700001-38705000 1.0935819054976013
38705001-38710000 0.7108145296768957
38710001-38715000 0.6024482498046695
38715001-38720000 0.8264685307317868
38720001-38725000 1.4565843389844622
38725001-38730000 1.7834006933154947
38730001-38735000 1.1015599339626256
38735001-38740000 0.9412095992688367
38740001-38745000 0.9331476046320196
38745001-38750000 0.9526650538628775
38750001-38755000 0.9088248450713068
38755001-38760000 0.9534695719206634
38760001-38765000 0.6941460837697021
38765001-38770000 0.5945861891744284
38770001-38775000 0.7151181574824517
38775001-38780000 0.7116390071180471
38780001-38785000 0.5123772043205503
38785001-38790000 0.48754617818893525
38790001-38795000 0.7961320634136774
38795001-38800000 0.5641385389831064
38800001-38805000 0.45142276444185697
38805001-38810000 0.5337369810151739
38810001-38815000 0.5938290976704358
38815001-38820000 0.8352907501496698
38820001-38825000 0.7326353211072878
38825001-38830000 0.6352197162783827
38830001-38835000 0.7237620435692135
38835001-38840000 0.9044020836912692
38840001-38845000 0.7257148363404681
38845001-38850000 0.5060665544913848
38850001-38855000 0.5346949256402421
38855001-38860000 0.47927689583162003
38860001-38865000 0.5811565414283917
38865001-38870000 0.8721050909072636
38870001-38875000 0.4347087204306644
38875001-38880000 0.589693334945611
38880001-38885000 0.7862755064239975
38885001-38890000 0.48481962993339206
38890001-38895000 0.49599356984820064
38895001-38900000 0.5992064009587894
38900001-38905000 0.613481866018016
38905001-38910000 0.7435889777575049
38910001-38915000 0.7566266922122215
38915001-38920000 0.6043214634968307
38920001-38925000 0.8847033202535918
38925001-38930000 0.7775942785854637
38930001-38935000 0.6553229156937124
38935001-38940000 0.7892729617678379
38940001-38945000 0.6833752278770598
38945001-38950000 0.8917426504007165
38950001-38955000 1.0919426407332247
38955001-38960000 0.6286728142340512
38960001-38965000 0.2693079604564492
38965001-38970000 0.23479974434324538
38970001-38975000 0.7388545748867503
38975001-38980000 0.570520040220173
38980001-38985000 0.41035791024878726
38985001-38990000 0.5178847271766012
38990001-38995000 0.7288791950339896
38995001-39000000 0.5236554296627298
39000001-39005000 0.44784255336371925
39005001-39010000 0.5199465014159029
39010001-39015000 0.6929041254205427
39015001-39020000 0.7858937121628342
39020001-39025000 0.5005980240455951
39025001-39030000 0.6718095064372002
39030001-39035000 0.5271607390866944
39035001-39040000 0.4529077168695844
39040001-39045000 0.7096339731797335
39045001-39050000 0.8332670243652445
39050001-39055000 0.5367681749517982
39055001-39060000 2.116953722998161
39060001-39065000 2.2107380911578653
39065001-39070000 0.3162050772817136
39070001-39075000 0.5126273315041249
39075001-39080000 0.7461138605538984
39080001-39085000 0.4515080932978367
39085001-39090000 0.3556678659737271
39090001-39095000 0.5752882437550394
39095001-39100000 0.7684874841624716
39100001-39105000 0.47953369470791196
39105001-39110000 0.5512514331299282
39110001-39115000 0.9343347847299543
39115001-39120000 0.6441983781653221
39120001-39125000 0.8523106298846698
39125001-39130000 2.806776353685886
39130001-39135000 0.6576673009466297
39135001-39140000 0.4393784123098138
39140001-39145000 0.9310500424009265
39145001-39150000 0.6475272872897128
39150001-39155000 0.3563834944360485
39155001-39160000 0.6822314796041574
39160001-39165000 0.748758569886375
39165001-39170000 0.53929987227237
39170001-39175000 0.5309647230269187
39175001-39180000 0.7866577073117405
39180001-39185000 0.5627938950449322
39185001-39190000 0.6740792149867211
39190001-39195000 0.13512783649689372
39195001-39200000 0.053033717603305164
39200001-39205000 0.5863786210981694
39205001-39210000 0.9205488324836733
39210001-39215000 0.5267029560570518
39215001-39220000 0.4965060980175261
39220001-39225000 0.5101698010849376
39225001-39230000 0.5857762236556487
39230001-39235000 0.6631140213195347
39235001-39240000 0.5958553328202875
39240001-39245000 0.5931965359760437
39245001-39250000 0.6397721778947928
39250001-39255000 0.47870263506422384
39255001-39260000 0.559031607118971
39260001-39265000 0.7554483226621344
39265001-39270000 0.6659407614018744
39270001-39275000 0.621008391763835
39275001-39280000 0.5194421016419029
39280001-39285000 0.6595124609177494
39285001-39290000 0.595542641056871
39290001-39295000 0.6768132789213698
39295001-39300000 1.1469209059704644
39300001-39305000 1.0211137758167097
39305001-39310000 0.8785052553419761
39310001-39315000 0.8618534547084802
39315001-39320000 0.6513127105904395
39320001-39325000 0.5655691939093156
39325001-39330000 0.8748384537062343
39330001-39335000 0.8086427324821145
39335001-39340000 0.40928780634725576
39340001-39345000 0.34297776738416513
39345001-39350000 0.4544965601600021
39350001-39355000 0.4653975054525037
39355001-39360000 0.7586261511578586
39360001-39365000 1.2115479124761335
39365001-39370000 0.6113462933037813
39370001-39375000 1.3165861587398864
39375001-39380000 1.8553710498855478
39380001-39385000 0.9534666987607434
39385001-39390000 1.9099993189527442
39390001-39395000 1.8069742879762798
39395001-39400000 0.9005578475008462
39400001-39405000 0.656708306078624
39405001-39410000 0.7920365798199483
39410001-39415000 1.2041024652767456
39415001-39420000 0.7280522403499612
39420001-39425000 0.8551189748695202
39425001-39430000 2.0078940479325493
39430001-39435000 0.8688586784954252
39435001-39440000 0.45661752186722
39440001-39445000 1.6593932556308235
39445001-39450000 3.427970178087239
39450001-39455000 0.46874987416868913
39455001-39460000 0.2604092207759903
39460001-39465000 0.38657152408685846
39465001-39470000 0.7353343811003462
39470001-39475000 0.4805041869525069
39475001-39480000 0.7168115826454322
39480001-39485000 0.8239701872301071
39485001-39490000 0.5542603114329983
39490001-39495000 0.6090414852674593
39495001-39500000 0.5967780370448247
39500001-39505000 0.38439471959569244
39505001-39510000 0.7942787185865517
39510001-39515000 0.7841390179355777
39515001-39520000 0.4437902458761628
39520001-39525000 0.6263261966794123
39525001-39530000 0.47990379146836465
39530001-39535000 0.6498030155249672
39535001-39540000 1.5001324586720155
39540001-39545000 0.33336379554427675
39545001-39550000 0.5811101497106753
39550001-39555000 1.1823415231265288
39555001-39560000 0.4875400569222599
39560001-39565000 0.4377874015434222
39565001-39570000 0.6139731538144059
39570001-39575000 0.771156811601835
39575001-39580000 0.7383840914861166
39580001-39585000 1.2489783379980404
39585001-39590000 0.8896607410960258
39590001-39595000 0.8257262191349146
39595001-39600000 0.802643928108535
39600001-39605000 0.7164245553763345
39605001-39610000 1.1064095869656287
39610001-39615000 0.8516026945879263
39615001-39620000 0.45894872309029566
39620001-39625000 1.495589564297768
39625001-39630000 2.6502358372834136
39630001-39635000 0.5929406240922375
39635001-39640000 0.7991907809216815
39640001-39645000 0.4504404163072917
39645001-39650000 0.3664196986310175
39650001-39655000 1.2588873180589566
39655001-39660000 0.07718004907164717
39660001-39665000 0.03434199423213379
39665001-39670000 0.22878288242441053
39670001-39675000 0.8754877452414009
39675001-39680000 0.3288105354763549
39680001-39685000 0.3262833502568583
39685001-39690000 0.4672492195965641
39690001-39695000 0.7306711614526806
39695001-39700000 0.42028623652990915
39700001-39705000 0.28764014165504054
39705001-39710000 0.9640308777417953
39710001-39715000 0.2241354902020806
39715001-39720000 0.22687050319084726
39720001-39725000 0.5807659924136671
39725001-39730000 0.6347471948211757
39730001-39735000 0.6400859621687641
39735001-39740000 0.7176182667514921
39740001-39745000 0.9320078667711719
39745001-39750000 0.6833082365397478
39750001-39755000 0.740067566461213
39755001-39760000 0.7441501237462492
39760001-39765000 0.7822915810518942
39765001-39770000 0.39367069474475525
39770001-39775000 0.33330564194026757
39775001-39780000 0.5864609478766813
39780001-39785000 0.37767837651940817
39785001-39790000 0.5979927708956505
39790001-39795000 0.6116896459589186
39795001-39800000 0.5717594348249005
39800001-39805000 0.6839985125482866
39805001-39810000 1.1867456001031076
39810001-39815000 1.6034275425067126
39815001-39820000 0.4598720251723496
39820001-39825000 0.7923222080535867
39825001-39830000 0.6130958872362133
39830001-39835000 0.2572374227621209
39835001-39840000 0.369152079758332
39840001-39845000 0.7471944650435399
39845001-39850000 0.40865968278297404
39850001-39855000 0.26401137273233016
39855001-39860000 0.735745081649937
39860001-39865000 0.21632744166783782
39865001-39870000 0.20459319857340963
39870001-39875000 0.39097152428150234
39875001-39880000 0.5667612177636804
39880001-39885000 1.507042583731615
39885001-39890000 0.9362089837639248
39890001-39895000 0.4203639161270192
39895001-39900000 0.5360828002993364
39900001-39905000 0.5033701149404006
39905001-39910000 0.5014394982842453
39910001-39915000 0.5502250047610998
39915001-39920000 0.2723359343411094
39920001-39925000 0.44776379824987145
39925001-39930000 0.9196332467566585
39930001-39935000 0.43572191058194776
39935001-39940000 0.4779832035802197
39940001-39945000 0.3742823865498753
39945001-39950000 0.3649777214783121
39950001-39955000 0.43993894138602047
39955001-39960000 0.5644753199444066
39960001-39965000 0.5871053463658233
39965001-39970000 0.65292180571616
39970001-39975000 0.6849554155772178
39975001-39980000 0.4853858473733759
39980001-39985000 0.8216677564311365
39985001-39990000 0.9446519576677525
39990001-39995000 0.4489290566887743
39995001-40000000 0.45309465417462685
40000001-40005000 0.5229103226651146
40005001-40010000 0.5597834305725545
40010001-40015000 0.38499788345210734
40015001-40020000 1.029001057864258
40020001-40025000 0.9175476297029447
40025001-40030000 0.38540989597365016
40030001-40035000 0.6563026673111361
40035001-40040000 0.4167656234494757
40040001-40045000 0.3992390428391612
40045001-40050000 0.5851598410735801
40050001-40055000 0.3422775452077676
40055001-40060000 0.2768133374542643
40060001-40065000 0.5816670055416991
40065001-40070000 0.6072317130378861
40070001-40075000 0.4369232994785806
40075001-40080000 0.5510221232891191
40080001-40085000 0.5757069603607448
40085001-40090000 0.7820770132946566
40090001-40095000 0.26676034073580673
40095001-40100000 0.11752514656203568
40100001-40105000 1.1998516606685987
40105001-40110000 3.0770067765475613
40110001-40115000 0.27460198988136236
40115001-40120000 0.5977621945201875
40120001-40125000 0.7793453849896416
40125001-40130000 0.29226891185473003
40130001-40135000 0.47909893709855317
40135001-40140000 0.5432805865901608
40140001-40145000 0.4117597459779412
40145001-40150000 0.17484172104653042
40150001-40155000 0.1462562137271312
40155001-40160000 0.47421376799511794
40160001-40165000 0.4280992361826178
40165001-40170000 0.42003066537390277
40170001-40175000 0.5252676694179491
40175001-40180000 0.7411608863793251
40180001-40185000 1.4059077263776645
40185001-40190000 0.5243756872372861
40190001-40195000 0.6363607541042847
40195001-40200000 0.9072237434509309
40200001-40205000 0.8343915441177037
40205001-40210000 0.875858648950511
40210001-40215000 0.9779658635582124
40215001-40220000 0.7902033513445974
40220001-40225000 0.7232176364663795
40225001-40230000 0.772386113650815
40230001-40235000 0.35323371093814565
40235001-40240000 0.47775579914187927
40240001-40245000 1.0552124225205708
40245001-40250000 0.8118587100330606
40250001-40255000 0.8842493782560286
40255001-40260000 1.084826113035281
40260001-40265000 0.8181776047717001
40265001-40270000 1.62690396101375
40270001-40275000 1.993950894920638
40275001-40280000 1.034564491692796
40280001-40285000 1.9682235157181387
40285001-40290000 1.520763556432778
40290001-40295000 0.6169687561323353
40295001-40300000 0.7178059700353829
40300001-40305000 0.971289483754966
40305001-40310000 0.6783839408836008
40310001-40315000 0.8617758380256416
40315001-40320000 2.405263385294809
40320001-40325000 0.913411352243227
40325001-40330000 0.41193285977151484
40330001-40335000 0.5073203108544775
40335001-40340000 0.7171950840797946
40340001-40345000 0.9519064650126873
40345001-40350000 0.9560727243031379
40350001-40355000 1.0594915161464564
40355001-40360000 1.47046414129005
40360001-40365000 0.5126060650394423
40365001-40370000 0.8256653680790564
40370001-40375000 1.2408654545983928
40375001-40380000 0.6554822928550895
40380001-40385000 2.8325555426176336
40385001-40390000 1.22215562833219
40390001-40395000 0.6682613714616712
40395001-40400000 0.8508539474413359
40400001-40405000 0.8733457393282135
40405001-40410000 0.8193873746335213
40410001-40415000 0.6949884688711362
40415001-40420000 0.8165038329018107
40420001-40425000 0.7594024643364022
40425001-40430000 0.6413954915236184
40430001-40435000 0.876305871690143
40435001-40440000 0.8270823551889467
40440001-40445000 0.8838114843007076
40445001-40450000 0.4586252246897509
40450001-40455000 0.553138290715429
40455001-40460000 0.9600735743226461
40460001-40465000 0.319344776617075
40465001-40470000 0.4456382785142893
40470001-40475000 0.848700562091114
40475001-40480000 0.5668369326861102
40480001-40485000 0.4063065282444307
40485001-40490000 0.5607017407154137
40490001-40495000 0.9089423828127076
40495001-40500000 0.9454961741009824
40500001-40505000 0.7005814067456703
40505001-40510000 0.5191895464665512
40510001-40515000 0.6210813761925772
40515001-40520000 0.7558572471888513
40520001-40525000 0.8798001169842714
40525001-40530000 1.040641872860962
40530001-40535000 0.7816619571774748
40535001-40540000 1.1367339552951148
40540001-40545000 0.9230939293389346
40545001-40550000 0.601703290354375
40550001-40555000 1.1993993441384205
40555001-40560000 1.1888594375213213
40560001-40565000 0.9350847336738799
40565001-40570000 0.8049556761344502
40570001-40575000 0.6884816763056895
40575001-40580000 0.7103336835991817
40580001-40585000 0.616986895374457
40585001-40590000 0.7526650969402225
40590001-40595000 2.3487285094052406
40595001-40600000 0.9214123020923292
40600001-40605000 0.48665269177414266
40605001-40610000 0.8230713663226333
40610001-40615000 0.5583764013742705
40615001-40620000 0.42397451568377
40620001-40625000 0.3976614181258777
40625001-40630000 0.5164116482032863
40630001-40635000 1.2335119617556152
40635001-40640000 0.46941421993406085
40640001-40645000 0.5898592642863069
40645001-40650000 1.5541381097069151
40650001-40655000 0.8625798006703421
40655001-40660000 0.6136727074672245
40660001-40665000 0.5384436552548815
40665001-40670000 0.5777098694219176
40670001-40675000 0.7657293432764338
40675001-40680000 0.6606602520807807
40680001-40685000 0.6665672231275657
40685001-40690000 1.0753383136883994
40690001-40695000 0.861965608325414
40695001-40700000 0.5754675555427822
40700001-40705000 0.5849681656904202
40705001-40710000 1.2452946440875887
40710001-40715000 1.7982916045391941
40715001-40720000 0.7166149325950206
40720001-40725000 0.518858620369965
40725001-40730000 0.8577228466118119
40730001-40735000 0.8462800777029765
40735001-40740000 0.49492810958510935
40740001-40745000 0.6552747295031305
40745001-40750000 0.5491946288367147
40750001-40755000 0.5347339706646286
40755001-40760000 0.7673837625493809
40760001-40765000 0.783286477430691
40765001-40770000 0.7985657136984717
40770001-40775000 0.6682657030009544
40775001-40780000 0.6595428879964178
40780001-40785000 2.0651783281051883
40785001-40790000 1.471327769588677
40790001-40795000 0.3950035755416871
40795001-40800000 0.5237705360451689
40800001-40805000 0.8112207601353347
40805001-40810000 0.3940136671477826
40810001-40815000 0.40260756418516214
40815001-40820000 0.7051219284202818
40820001-40825000 0.9756965152246478
40825001-40830000 3.390523287974015
40830001-40835000 1.938857460095816
40835001-40840000 0.8342729941408003
40840001-40845000 1.0268724881873244
40845001-40850000 0.7170466492059033
40850001-40855000 0.6097243534079609
40855001-40860000 0.669702435032278
40860001-40865000 0.7067786921645903
40865001-40870000 0.6940376995459197
40870001-40875000 0.9290292891825966
40875001-40880000 1.4377279126792117
40880001-40885000 0.8808434531468574
40885001-40890000 0.7251722345725284
40890001-40895000 0.7462920215855529
40895001-40900000 0.5879956142916508
40900001-40905000 0.6076116739268239
40905001-40910000 0.7334419847644783
40910001-40915000 0.5574262158792455
40915001-40920000 0.5907946485099196
40920001-40925000 0.8925057072536807
40925001-40930000 0.6261829036411055
40930001-40935000 0.46725824735664767
40935001-40940000 0.49044130619622434
40940001-40945000 0.5799381621490469
40945001-40950000 0.5546379301338654
40950001-40955000 0.5563234598907996
40955001-40960000 0.7613815053813675
40960001-40965000 0.843300134467003
40965001-40970000 0.6523607244122774
40970001-40975000 0.7223354104647379
40975001-40980000 1.0131318902695303
40980001-40985000 0.8300410255438835
40985001-40990000 0.7579521544690583
40990001-40995000 0.9388768330055737
40995001-41000000 0.547488738324567
41000001-41005000 0.38329073308404044
41005001-41010000 0.41100399397144227
41010001-41015000 0.43087717612550175
41015001-41020000 4.052823278589624
41020001-41025000 2.095970219348587
41025001-41030000 0.5146158471751294
41030001-41035000 0.6189084487139579
41035001-41040000 1.9308606766797782
41040001-41045000 1.33628088241194
41045001-41050000 1.1351200995383732
41050001-41055000 1.4533877965840067
41055001-41060000 0.7058529209226169
41060001-41065000 1.0471959533393547
41065001-41070000 1.0044838194156689
41070001-41075000 0.5424568341767889
41075001-41080000 0.6910799211904165
41080001-41085000 0.48524659422764016
41085001-41090000 0.3373901315657776
41090001-41095000 0.6894047126902575
41095001-41100000 0.6140517815425002
41100001-41105000 0.3558693920792143
41105001-41110000 0.3695560396324332
41110001-41115000 0.5961489837716708
41115001-41120000 0.5035748385431671
41120001-41125000 0.4229080561447623
41125001-41130000 0.5394815575378663
41130001-41135000 0.49926914650532306
41135001-41140000 0.6239137335921993
41140001-41145000 0.7482279458025527
41145001-41150000 1.226791685091063
41150001-41155000 2.6999738976220558
41155001-41160000 0.7512701735504244
41160001-41165000 0.7270111563316557
41165001-41170000 0.8285852363517617
41170001-41175000 0.9284099509130855
41175001-41180000 0.7175693440226895
41180001-41185000 0.945244200522473
41185001-41190000 1.7827105326151076
41190001-41195000 2.023022991284909
41195001-41200000 9.824790867020539
41200001-41205000 1.4309124846727028
41205001-41210000 1.023737367005949
41210001-41215000 1.1626862117601708
41215001-41220000 0.5852482764392839
41220001-41225000 2.02790986255575
41225001-41230000 2.8844126049269114
41230001-41235000 0.6787737765541402
41235001-41240000 0.9873547561068869
41240001-41245000 0.9891037910757289
41245001-41250000 0.6313529516953458
41250001-41255000 0.957152277555979
41255001-41260000 1.5095784041095277
41260001-41265000 0.5538315832471852
41265001-41270000 0.5123274291842282
41270001-41275000 0.6540149576303399
41275001-41280000 0.5052071613234993
41280001-41285000 0.5029265018063894
41285001-41290000 0.6345596697927159
41290001-41295000 0.9509737332924679
41295001-41300000 1.4253417970207487
41300001-41305000 1.1035202214397644
41305001-41310000 0.932304646751492
41310001-41315000 0.8317619799406043
41315001-41320000 1.8827944535542547
41320001-41325000 1.440990218337242
41325001-41330000 0.47324637914430157
41330001-41335000 0.5428200759001152
41335001-41340000 0.9995096009089243
41340001-41345000 1.9275426876180217
41345001-41350000 0.7443434509159297
41350001-41355000 0.44838327457898336
41355001-41360000 1.0238708228381648
41360001-41365000 0.4073177203151667
41365001-41370000 0.27233496482652425
41370001-41375000 1.1838524943997366
41375001-41380000 1.155296934822735
41380001-41385000 0.8513803277365143
41385001-41390000 0.7544783539913531
41390001-41395000 0.44197060234190094
41395001-41400000 0.37863401908101113
41400001-41405000 0.3796973513400055
41405001-41410000 0.8005165653854714
41410001-41415000 1.6366383753821374
41415001-41420000 0.5894810655665914
41420001-41425000 0.3610165876389715
41425001-41430000 0.38461241013137576
41430001-41435000 0.3971720368071873
41435001-41440000 0.39223783588252614
41440001-41445000 0.3975962580358748
41445001-41450000 1.4741461005222822
41450001-41455000 1.5050078975106003
41455001-41460000 0.2690533730708162
41460001-41465000 0.29657986934810326
41465001-41470000 0.7224103388386738
41470001-41475000 0.2034072917291488
41475001-41480000 0.06425021831553071
41480001-41485000 0.34461874968947925
41485001-41490000 0.5642620628288676
41490001-41495000 0.2732262664950829
41495001-41500000 0.4954049719059396
41500001-41505000 0.47259554671043097
41505001-41510000 0.4866208590943677
41510001-41515000 1.797173076255914
41515001-41520000 0.9082898509251619
41520001-41525000 0.3810255526801274
41525001-41530000 0.7889260543797768
41530001-41535000 1.2854421546365817
41535001-41540000 0.5444400476694483
41540001-41545000 0.6844619236352709
41545001-41550000 0.718350224263543
41550001-41555000 0.7055343950780576
41555001-41560000 0.6491468030011834
41560001-41565000 0.6706785815547256
41565001-41570000 0.884834343062889
41570001-41575000 0.538997698330296
41575001-41580000 0.6186049871308317
41580001-41585000 0.799589453540314
41585001-41590000 0.6621227127017294
41590001-41595000 0.9966429755128146
41595001-41600000 0.9441490795297328
41600001-41605000 0.565588565338355
41605001-41610000 0.6339239803279475
41610001-41615000 0.678357948029262
41615001-41620000 0.4605769536793619
41620001-41625000 0.5073445293716446
41625001-41630000 0.7664787040323543
41630001-41635000 0.9644856939798812
41635001-41640000 0.6082000108716122
41640001-41645000 0.6579145648204319
41645001-41650000 0.7159814424038914
41650001-41655000 0.6122171465556183
41655001-41660000 1.0080523705439726
41660001-41665000 0.7248991412661645
41665001-41670000 0.51144960696694
41670001-41675000 0.5550272449947304
41675001-41680000 0.481331242144194
41680001-41685000 0.3483806229042604
41685001-41690000 0.2773539482919054
41690001-41695000 2.4178590322423488
41695001-41700000 3.0531954318031955
41700001-41705000 1.2457774599849394
41705001-41710000 1.6031006446745224
41710001-41715000 0.7905537531208849
41715001-41720000 0.9102007460587405
41720001-41725000 2.3614505341585645
41725001-41730000 1.5528287057778083
41730001-41735000 0.9536326139377538
41735001-41740000 3.1085206305375657
41740001-41745000 3.0535625832559585
41745001-41750000 0.7366761504287187
41750001-41755000 0.5392728789956421
41755001-41760000 0.5796654841809404
41760001-41765000 0.42422191085102884
41765001-41770000 0.522687642190699
41770001-41775000 1.3574842649266572
41775001-41780000 0.6499891699285913
41780001-41785000 0.6436410804949925
41785001-41790000 0.987279885464108
41790001-41795000 0.6471069880214932
41795001-41800000 0.794547048095765
41800001-41805000 2.5833189950724775
41805001-41810000 0.6773915405533513
41810001-41815000 0.5386572637356438
41815001-41820000 0.9673398426274639
41820001-41825000 0.6889397508603132
41825001-41830000 0.5211735471332349
41830001-41835000 0.7148272275799155
41835001-41840000 1.3088644518003067
41840001-41845000 2.294011685318695
41845001-41850000 2.058652622888965
41850001-41855000 1.2509623045979346
41855001-41860000 0.9624365045147487
41860001-41865000 1.5342958965200681
41865001-41870000 1.2996849515053128
41870001-41875000 0.7545481807522048
41875001-41880000 0.910661900989037
41880001-41885000 0.7666583881020386
41885001-41890000 0.7627710140741636
41890001-41895000 0.5040749188394672
41895001-41900000 0.3234529922453495
41900001-41905000 0.5330312257810621
41905001-41910000 1.0797124399604177
41910001-41915000 0.6938712611260706
41915001-41920000 0.5584799764785341
41920001-41925000 0.4626217849973207
41925001-41930000 0.5480103184963523
41930001-41935000 0.7895168437852907
41935001-41940000 0.7803653077305523
41940001-41945000 0.871041606727931
41945001-41950000 2.7266875838215774
41950001-41955000 1.4965993390946644
41955001-41960000 0.6293315382842428
41960001-41965000 1.0762915354472848
41965001-41970000 0.5866646224596248
41970001-41975000 0.4896348114231482
41975001-41980000 0.3773331424119638
41980001-41985000 0.6290924886902803
41985001-41990000 2.3782528660908655
41990001-41995000 3.620811545789019
41995001-42000000 4.3121416523903395
42000001-42005000 1.3303505738794077
42005001-42010000 0.52588151963592
42010001-42015000 0.43787319497413885
42015001-42020000 0.4923084908328996
42020001-42025000 0.4613468946540696
42025001-42030000 0.5024557901384034
42030001-42035000 0.7547398453687184
42035001-42040000 2.0815760901334643
42040001-42045000 1.9183894631274765
42045001-42050000 0.6159429366033754
42050001-42055000 0.7261588620124455
42055001-42060000 1.1970159383267562
42060001-42065000 0.7775505502820075
42065001-42070000 0.5835283994793468
42070001-42075000 0.38437607374317473
42075001-42080000 0.5393698221467391
42080001-42085000 1.4629755194809058
42085001-42090000 0.8117654207189405
42090001-42095000 0.7616495329602013
42095001-42100000 0.8903263117225482
42100001-42105000 0.7189304567016658
42105001-42110000 0.5969903170680364
42110001-42115000 0.5548635375712769
42115001-42120000 3.551293006423107
42120001-42125000 1.2838996396124098
42125001-42130000 0.40160484826469783
42130001-42135000 1.33505116165371
42135001-42140000 1.1673199265060827
42140001-42145000 0.44469838195000067
42145001-42150000 0.5111234586472914
42150001-42155000 0.6995525316077904
42155001-42160000 0.618180769877135
42160001-42165000 0.7023089996642594
42165001-42170000 0.6149369312491736
42170001-42175000 0.6355560277877944
42175001-42180000 0.650591543453896
42180001-42185000 0.501049152727796
42185001-42190000 0.5905722336706227
42190001-42195000 0.5982039360905221
42195001-42200000 0.5552590991202665
42200001-42205000 0.5132901431267761
42205001-42210000 0.7623467958950219
42210001-42215000 0.5510081604832763
42215001-42220000 0.35206602890485217
42220001-42225000 0.547052876326005
42225001-42230000 0.8058136407027537
42230001-42235000 0.698051357647691
42235001-42240000 0.7344954265221549
42240001-42245000 0.8712942156143568
42245001-42250000 0.616813564160865
42250001-42255000 0.5085550045758256
42255001-42260000 1.177324783074469
42260001-42265000 0.8432244766113028
42265001-42270000 0.43477046475208697
42270001-42275000 0.6643472409680465
42275001-42280000 1.2843499406972119
42280001-42285000 2.1196857725834213
42285001-42290000 0.8040277007005714
42290001-42295000 0.6417452230403523
42295001-42300000 0.542990064953357
42300001-42305000 0.41479343385201184
42305001-42310000 0.6004737532641939
42310001-42315000 0.7688966559868801
42315001-42320000 0.5426782197598666
42320001-42325000 0.7092472773495094
42325001-42330000 1.1743611319944136
42330001-42335000 0.5073293898197365
42335001-42340000 0.36479211611765777
42340001-42345000 0.6658475123384001
42345001-42350000 20.190732888122625
42350001-42355000 1.0942283987475474
42355001-42360000 0.772367055162987
42360001-42365000 0.5351221732419271
42365001-42370000 0.39646595308971405
42370001-42375000 0.4554816163726995
42375001-42380000 0.5870411449916005
42380001-42385000 0.9119435870520787
42385001-42390000 0.7794193865779749
42390001-42395000 0.7251893727687159
42395001-42400000 0.8945132238736113
42400001-42405000 1.1085193180075843
42405001-42410000 0.7376473554045277
42410001-42415000 0.7228000975517033
42415001-42420000 0.6627734481642976
42420001-42425000 0.5608578603179485
42425001-42430000 0.6055257269366262
42430001-42435000 0.35305264793319996
42435001-42440000 0.7844468924680338
42440001-42445000 0.9200809304723159
42445001-42450000 0.478059127335981
42450001-42455000 0.9182911963784343
42455001-42460000 0.4496716066970439
42460001-42465000 0.542804638788063
42465001-42470000 0.8386955571383506
42470001-42475000 0.7005228985956887
42475001-42480000 0.9017309406334385
42480001-42485000 0.6178958514605685
42485001-42490000 0.395988131711045
42490001-42495000 0.44153908360483374
42495001-42500000 0.9692147702214219
42500001-42505000 0.7994997773048942
42505001-42510000 0.5505397747768893
42510001-42515000 0.614381669650712
42515001-42520000 0.8957866726316378
42520001-42525000 0.6893673945046129
42525001-42530000 0.6639090122167581
42530001-42535000 0.7139607014319955
42535001-42540000 1.3485163994911813
42540001-42545000 1.0934363775719176
42545001-42550000 0.5073512179204434
42550001-42555000 0.5493208515966156
42555001-42560000 0.48479945716353856
42560001-42565000 0.43720308579671807
42565001-42570000 0.46963445889873706
42570001-42575000 0.6284783590523789
42575001-42580000 0.4397899539482362
42580001-42585000 0.5575202653759935
42585001-42590000 0.7932281907576829
42590001-42595000 0.3387552897715861
42595001-42600000 0.3751488972544851
42600001-42605000 0.6742494643427522
42605001-42610000 0.5036903831627285
42610001-42615000 0.47770608220340155
42615001-42620000 0.36809121619298896
42620001-42625000 0.28238428036477103
42625001-42630000 0.29255295411139054
42630001-42635000 0.34879448560191195
42635001-42640000 0.39385789121465653
42640001-42645000 0.433795520496916
42645001-42650000 0.42350518477363686
42650001-42655000 0.32515729591968173
42655001-42660000 0.2886421916504339
42660001-42665000 0.40824467410818305
42665001-42670000 0.6826795416844483
42670001-42675000 0.5606165516257472
42675001-42680000 0.61849869392703
42680001-42685000 1.4000391567495514
42685001-42690000 0.5719440307596801
42690001-42695000 0.34592166413128095
42695001-42700000 1.4570507395287593
42700001-42705000 0.8843917688404744
42705001-42710000 0.47721922395887345
42710001-42715000 0.4341519828496946
42715001-42720000 0.5111350146825789
42720001-42725000 1.3889648286961491
42725001-42730000 0.5224602360613243
42730001-42735000 0.7168397711297608
42735001-42740000 1.2250136211000282
42740001-42745000 0.44274619247972974
42745001-42750000 0.41045412548076743
42750001-42755000 0.6632978877612524
42755001-42760000 0.611288254810391
42760001-42765000 0.30793396747324486
42765001-42770000 0.34443024500333913
42770001-42775000 0.4610345468799492
42775001-42780000 0.6524101926242063
42780001-42785000 0.4196922347920174
42785001-42790000 0.2580330873155771
42790001-42795000 0.3358629929656166
42795001-42800000 0.3415217772751931
42800001-42805000 0.4753733625396256
42805001-42810000 1.2440766784237558
42810001-42815000 0.7127463940369101
42815001-42820000 0.43338080830003567
42820001-42825000 0.4900629565051786
42825001-42830000 0.563075844837141
42830001-42835000 0.49784482391277246
42835001-42840000 0.5678447757657502
42840001-42845000 0.7707511495256735
42845001-42850000 0.6892846530635188
42850001-42855000 0.6443042066297864
42855001-42860000 0.7420667928214054
42860001-42865000 0.4469343382807681
42865001-42870000 1.389075595366116
42870001-42875000 8.660659150318072
42875001-42880000 1.0169654994403496
42880001-42885000 0.7301953831420219
42885001-42890000 0.9744356624390708
42890001-42895000 3.9193871283156096
42895001-42900000 1.8169987056725692
42900001-42905000 1.287246306866135
42905001-42910000 1.3568604058264384
42910001-42915000 0.9871902611775193
42915001-42920000 1.439454847130938
42920001-42925000 1.889618094487892
42925001-42930000 1.3878612722426924
42930001-42935000 1.1910843477353819
42935001-42940000 1.3922168833068411
42940001-42945000 1.332362244827157
42945001-42950000 1.317940609297437
42950001-42955000 1.2415361870998054
42955001-42960000 0.5484808241462066
42960001-42965000 0.5220616435085611
42965001-42970000 0.7223043716466603
42970001-42975000 0.5138543311470274
42975001-42980000 0.5651560264629347
42980001-42985000 0.5616137642882271
42985001-42990000 0.5066255221572783
42990001-42995000 0.9639533142762748
42995001-43000000 2.3246117292023083
43000001-43005000 1.0993935583589645
43005001-43010000 0.5291366069803188
43010001-43015000 0.8403043754906214
43015001-43020000 0.7590399120191517
43020001-43025000 0.5583669525581143
43025001-43030000 1.3767267569899595
43030001-43035000 1.0941966988989094
43035001-43040000 0.6899452207690212
43040001-43045000 2.853456064377327
43045001-43050000 1.541040960116094
43050001-43055000 0.48218853755498203
43055001-43060000 1.2864248873544406
43060001-43065000 9.011888047308387
43065001-43070000 1.1132057849650367
43070001-43075000 3.0552814092536233
43075001-43080000 8.856414037400327
43080001-43085000 0.6824989942686013
43085001-43090000 0.9634643167411018
43090001-43095000 2.6338224339675884
43095001-43100000 1.3982177019984983
43100001-43105000 0.6951110922763892
43105001-43110000 0.7898968688171806
43110001-43115000 0.992369494471616
43115001-43120000 0.8177356976409592
43120001-43125000 1.7219627832880777
43125001-43130000 1.5897900817232415
43130001-43135000 0.6439222179044385
43135001-43140000 0.736570126809049
43140001-43145000 0.9199645953960589
43145001-43150000 0.8599606434365957
43150001-43155000 0.9844497599374228
43155001-43160000 0.5829661763207048
43160001-43165000 0.6607856973579018
43165001-43170000 0.9492409702252967
43170001-43175000 0.7280627397812376
43175001-43180000 0.6619487243941693
43180001-43185000 0.46736611581257587
43185001-43190000 0.49309743458692085
43190001-43195000 0.6727718383670005
43195001-43200000 0.7594497991387259
43200001-43205000 0.5553591694355586
43205001-43210000 0.980910708015843
43210001-43215000 1.9617576249219042
43215001-43220000 0.5454567227256926
43220001-43225000 0.5835819358235826
43225001-43230000 0.49968143379611496
43230001-43235000 0.3726332229308502
43235001-43240000 0.5303686445838349
43240001-43245000 1.0499162666603719
43245001-43250000 1.0441055343851724
43250001-43255000 0.6870977673210045
43255001-43260000 0.6336620978016511
43260001-43265000 1.569605463020316
43265001-43270000 1.4952341745833069
43270001-43275000 1.1277844904848058
43275001-43280000 4.778085517338025
43280001-43285000 0.8909360339216369
43285001-43290000 0.6299376234800242
43290001-43295000 0.732371847137536
43295001-43300000 0.7309106990691053
43300001-43305000 0.7695294901239327
43305001-43310000 1.8879810620195905
43310001-43315000 1.571105562479964
43315001-43320000 0.6559434506518395
43320001-43325000 0.9362086128504193
43325001-43330000 0.5738650258866612
43330001-43335000 0.5449469202016257
43335001-43340000 0.6699894527781836
43340001-43345000 1.3331493314178067
43345001-43350000 3.045808168757327
43350001-43355000 1.0408237322237315
43355001-43360000 1.407897219108605
43360001-43365000 1.228852252509805
43365001-43370000 0.8423718763810811
43370001-43375000 0.7315897582330084
43375001-43380000 0.5707100183826165
43380001-43385000 0.844106752152851
43385001-43390000 3.3186297922732018
43390001-43395000 1.4672082658031507
43395001-43400000 0.48338572587621054
43400001-43405000 0.63703690356789
43405001-43410000 1.0132737231364481
43410001-43415000 1.168054160228262
43415001-43420000 1.9616833192636574
43420001-43425000 0.7638864028090936
43425001-43430000 0.7504542485005217
43430001-43435000 0.9377617471748788
43435001-43440000 0.6029627410450384
43440001-43445000 2.5818738250769573
43445001-43450000 3.4055446731088272
43450001-43455000 0.7014523547589238
43455001-43460000 0.6041735439723567
43460001-43465000 2.225117388166455
43465001-43470000 3.367985761296317
43470001-43475000 0.5682967890917412
43475001-43480000 0.6312128212605531
43480001-43485000 0.6926514680225366
43485001-43490000 0.911608477225723
43490001-43495000 0.9950177898882202
43495001-43500000 0.7026139281653092
43500001-43505000 0.7157552249531387
43505001-43510000 0.9084502948164106
43510001-43515000 0.9924859506115064
43515001-43520000 0.7758847036549444
43520001-43525000 0.9331253174742247
43525001-43530000 1.2118886288602115
43530001-43535000 0.5626354362965362
43535001-43540000 0.735625943352519
43540001-43545000 1.0052983713618786
43545001-43550000 0.5998165163319128
43550001-43555000 0.9201433376004734
43555001-43560000 0.6146530413669954
43560001-43565000 0.3383962972757034
43565001-43570000 1.6589500274481694
43570001-43575000 1.0320927614717879
43575001-43580000 0.36080164236865414
43580001-43585000 2.1282901744576623
43585001-43590000 1.1973285853148263
43590001-43595000 0.7337719915389652
43595001-43600000 1.2922250863512528
43600001-43605000 1.3157499768486822
43605001-43610000 0.8005515607366478
43610001-43615000 1.4671216193929475
43615001-43620000 1.4126891565824795
43620001-43625000 0.44422825440970054
43625001-43630000 0.8452683178542941
43630001-43635000 0.9787272185480003
43635001-43640000 0.7105588486239646
43640001-43645000 0.740595572695373
43645001-43650000 0.7311981401366008
43650001-43655000 0.6125930715233486
43655001-43660000 0.5423415220828557
43660001-43665000 0.5737034911569646
43665001-43670000 0.5269022648265038
43670001-43675000 0.8626624420986536
43675001-43680000 0.9722556938072737
43680001-43685000 0.34204811630844967
43685001-43690000 0.3781220856135379
43690001-43695000 0.749534715181178
43695001-43700000 0.9712619378746866
43700001-43705000 0.8207324559445109
43705001-43710000 0.732318403674427
43710001-43715000 0.8651477342290954
43715001-43720000 0.6590895686867007
43720001-43725000 0.5297974802325497
43725001-43730000 0.6930823235756652
43730001-43735000 1.086764901223267
43735001-43740000 1.0808593139074036
43740001-43745000 0.8278184887551379
43745001-43750000 0.6155893226217013
43750001-43755000 0.4359175493516378
43755001-43760000 0.33111947799778446
43760001-43765000 0.3763948053602344
43765001-43770000 0.536345642551569
43770001-43775000 0.6085851958960321
43775001-43780000 0.4780770124528524
43780001-43785000 0.4113121956508716
43785001-43790000 0.5005487130429189
43790001-43795000 0.3246200130369552
43795001-43800000 0.29208114440904076
43800001-43805000 0.7158331439296286
43805001-43810000 1.0780039024041077
43810001-43815000 0.7553756237688432
43815001-43820000 0.4750590535116736
43820001-43825000 0.509293918500138
43825001-43830000 0.7345419461476019
43830001-43835000 0.5934438313570162
43835001-43840000 0.685247775579241
43840001-43845000 0.7234324397083212
43845001-43850000 0.5598792994338012
43850001-43855000 0.5347066165034345
43855001-43860000 0.6414091017874222
43860001-43865000 0.4804355616745155
43865001-43870000 0.308480354164925
43870001-43875000 0.4425526203939994
43875001-43880000 0.421249807292011
43880001-43885000 0.3419968764994942
43885001-43890000 0.5723478156514042
43890001-43895000 0.4747655067050266
43895001-43900000 0.4658689887134787
43900001-43905000 0.7076543490992454
43905001-43910000 0.687595502630359
43910001-43915000 0.5255545383530253
43915001-43920000 0.5321577367457421
43920001-43925000 0.5112860093788211
43925001-43930000 0.4993560699553918
43930001-43935000 0.583503447801109
43935001-43940000 0.5358688144945326
43940001-43945000 0.7846450070622654
43945001-43950000 0.6061806273441293
43950001-43955000 0.3821352214035479
43955001-43960000 0.48992028393841286
43960001-43965000 0.8596410811317206
43965001-43970000 1.1648386290893005
43970001-43975000 0.602958344933819
43975001-43980000 0.506753360726451
43980001-43985000 7.253181856609317
43985001-43990000 2.641522440441081
43990001-43995000 0.4710921935248413
43995001-44000000 0.679662505958706
44000001-44005000 0.5554380109259777
44005001-44010000 0.3621575401037986
44010001-44015000 0.593786724930807
44015001-44020000 0.7254231007514667
44020001-44025000 0.43721051435930425
44025001-44030000 1.3012784536667599
44030001-44035000 1.1028810468854269
44035001-44040000 1.0353326847723745
44040001-44045000 1.5533446611509805
44045001-44050000 0.47305074140486486
44050001-44055000 0.46706987667867356
44055001-44060000 0.5785891021958453
44060001-44065000 0.6959166148775435
44065001-44070000 0.44619299632809134
44070001-44075000 0.33139024170530773
44075001-44080000 0.3272147204456396
44080001-44085000 0.47472031425061906
44085001-44090000 0.8640420546214003
44090001-44095000 0.9416720044001439
44095001-44100000 1.0477527184865556
44100001-44105000 1.0069209385858966
44105001-44110000 0.8397656378518065
44110001-44115000 0.7088187990320172
44115001-44120000 0.5435994720357494
44120001-44125000 0.5762107522164082
44125001-44130000 0.6330314213094868
44130001-44135000 0.4489305297786442
44135001-44140000 0.4759099328555209
44140001-44145000 0.6085555023800027
44145001-44150000 0.4971822882205031
44150001-44155000 0.29006480538980506
44155001-44160000 0.3457231402841066
44160001-44165000 0.7352439359622565
44165001-44170000 0.658608203078274
44170001-44175000 0.5982249110244461
44175001-44180000 0.7744276350590967
44180001-44185000 0.8323726265758433
44185001-44190000 0.6634343231955193
44190001-44195000 0.5897846212630098
44195001-44200000 0.5327357574969726
44200001-44205000 0.5903849927759846
44205001-44210000 0.6820690963167352
44210001-44215000 0.9911453838981523
44215001-44220000 1.037497549986912
44220001-44225000 0.5034373834530019
44225001-44230000 0.5424056077103159
44230001-44235000 1.2355312108262093
44235001-44240000 0.46497528316310205
44240001-44245000 0.2961851658655129
44245001-44250000 0.393408344427065
44250001-44255000 0.31574073893931515
44255001-44260000 0.4305240228000369
44260001-44265000 0.9632728683995331
44265001-44270000 0.46444902182494624
44270001-44275000 0.534138069003679
44275001-44280000 0.7108195961260133
44280001-44285000 0.3361356685239581
44285001-44290000 0.3310004121866498
44290001-44295000 1.2187189215846874
44295001-44300000 0.5752702913246993
44300001-44305000 0.3093914996495234
44305001-44310000 2.5961943920898607
44310001-44315000 0.9755775670638688
44315001-44320000 0.4514909058008399
44320001-44325000 0.45682675955204305
44325001-44330000 0.4659541143184238
44330001-44335000 0.6057648305315717
44335001-44340000 0.5758440027506261
44340001-44345000 0.6004392078905846
44345001-44350000 0.5920675284108471
44350001-44355000 0.5718915238608725
44355001-44360000 0.3771667467720436
44360001-44365000 1.218644253461334
44365001-44370000 0.727656180558155
44370001-44375000 0.2882959902245257
44375001-44380000 0.35974621873619034
44380001-44385000 0.4632828903854078
44385001-44390000 0.6400531964947063
44390001-44395000 0.371873648919426
44395001-44400000 0.2144657454055775
44400001-44405000 0.3252882954158126
44405001-44410000 0.6873623508461563
44410001-44415000 0.5851351673935108
44415001-44420000 0.7316585237581221
44420001-44425000 0.6190380499055979
44425001-44430000 0.6756453825135907
44430001-44435000 0.6226287063787543
44435001-44440000 0.4437804448896905
44440001-44445000 0.44435439881641636
44445001-44450000 0.48998550002608326
44450001-44455000 0.601249377588035
44455001-44460000 0.6124029634664724
44460001-44465000 0.6815718331935979
44465001-44470000 0.9193799595572644
44470001-44475000 0.7493173842430042
44475001-44480000 0.6434523154423795
44480001-44485000 0.5207612309804652
44485001-44490000 0.6687799512126159
44490001-44495000 0.6212454632250932
44495001-44500000 0.9857992955094742
44500001-44505000 0.16562591400832496
44505001-44510000 0.0985130625455461
44510001-44515000 0.5673612834527735
44515001-44520000 0.3525778936538698
44520001-44525000 0.7058930794841124
44525001-44530000 0.6339469640362159
44530001-44535000 0.34893693745991056
44535001-44540000 0.48266662487502193
44540001-44545000 0.2903027442501076
44545001-44550000 0.39174648653964533
44550001-44555000 0.5078655629281581
44555001-44560000 0.300495081062343
44560001-44565000 0.41938187275767214
44565001-44570000 0.36921559084176475
44570001-44575000 0.16012518477850238
44575001-44580000 0.19913941469355143
44580001-44585000 0.6205622540186649
44585001-44590000 0.4322425188747496
44590001-44595000 0.5803846836944079
44595001-44600000 0.5498910834816384
44600001-44605000 0.4121985762900538
44605001-44610000 0.6533487329841632
44610001-44615000 0.4638058367403727
44615001-44620000 0.3830132083853855
44620001-44625000 0.5964605940657038
44625001-44630000 0.6967662912292226
44630001-44635000 0.25205550271629296
44635001-44640000 0.1931119887762105
44640001-44645000 0.38711549004082496
44645001-44650000 0.1770645321106505
44650001-44655000 0.3309971293685791
44655001-44660000 0.21194111063217172
44660001-44665000 0.11407535344671176
44665001-44670000 0.3067744003914911
44670001-44675000 0.726933647929285
44675001-44680000 2.712698922601816
44680001-44685000 0.6327461214759236
44685001-44690000 0.7209596661221384
44690001-44695000 0.550065709844301
44695001-44700000 0.3831230066697632
44700001-44705000 0.5968315927427331
44705001-44710000 0.460972496905052
44710001-44715000 0.3893189951048827
44715001-44720000 0.537511615111465
44720001-44725000 0.8241079500769314
44725001-44730000 0.880384819020558
44730001-44735000 0.5564377150057983
44735001-44740000 0.6825114360994681
44740001-44745000 0.5119228623415911
44745001-44750000 0.509336041177707
44750001-44755000 0.8048077422237634
44755001-44760000 0.3123767276793111
44760001-44765000 0.6355475903371658
44765001-44770000 0.2888496295429718
44770001-44775000 0.1605137908934706
44775001-44780000 0.6035317309306396
44780001-44785000 0.30359073217048216
44785001-44790000 0.6210843275821629
44790001-44795000 0.9468642761601492
44795001-44800000 0.3471507537426422
44800001-44805000 0.7658205798046906
44805001-44810000 0.6039702895036337
44810001-44815000 0.45982873126274637
44815001-44820000 0.48423725147266583
44820001-44825000 0.8853477244459806
44825001-44830000 0.49606216540751313
44830001-44835000 0.32937640085852604
44835001-44840000 0.6985999350456523
44840001-44845000 0.5884755236524031
44845001-44850000 0.8287924679411132
44850001-44855000 0.4294133353814801
44855001-44860000 0.14255940879374357
44860001-44865000 0.0167086091175823
44865001-44870000 0.08216429290604903
44870001-44875000 0.3206656930117004
44875001-44880000 0.11057857828189813
44880001-44885000 0.3413525544255373
44885001-44890000 0.5127048701571013
44890001-44895000 0.7267611592427561
44895001-44900000 0.5015446342112684
44900001-44905000 0.34591962265214804
44905001-44910000 0.3694278855446528
44910001-44915000 0.1559566362467105
44915001-44920000 0.16000539025525942
44920001-44925000 1.2923557709268862
44925001-44930000 1.4824186781218076
44930001-44935000 0.33037660926749995
44935001-44940000 1.219376557530986
44940001-44945000 0.682942568251212
44945001-44950000 0.3627966919051913
44950001-44955000 0.7728713416664164
44955001-44960000 0.6378140941734154
44960001-44965000 0.6358649334177774
44965001-44970000 0.8783594642549152
44970001-44975000 0.6795978708700228
44975001-44980000 1.131897168212406
44980001-44985000 2.0068461643363005
44985001-44990000 0.8295919840058219
44990001-44995000 1.1695736737428897
44995001-45000000 1.3573493037009403
45000001-45005000 1.0917670288825572
45005001-45010000 0.6794159077341091
45010001-45015000 0.47512379248612996
45015001-45020000 0.5679036519437163
45020001-45025000 0.7790972742600054
45025001-45030000 0.6124840022780513
45030001-45035000 0.47921471744633387
45035001-45040000 0.6324285924946478
45040001-45045000 1.0788751391227556
45045001-45050000 0.793202203914129
45050001-45055000 0.5241249382988439
45055001-45060000 0.9714386900607128
45060001-45065000 2.1929516898052186
45065001-45070000 0.44767447793016624
45070001-45075000 0.31010071401411693
45075001-45080000 0.8368210653212972
45080001-45085000 0.8113088888763028
45085001-45090000 0.36154567523319614
45090001-45095000 0.42529556453584993
45095001-45100000 0.5328731358524127
45100001-45105000 0.8622176295071391
45105001-45110000 0.5697689292046333
45110001-45115000 0.45560759716450255
45115001-45120000 0.6330413374727669
45120001-45125000 0.5508444785466812
45125001-45130000 0.39912814995015783
45130001-45135000 0.4351572456011962
45135001-45140000 0.5107883548409891
45140001-45145000 0.704205376702162
45145001-45150000 1.0043083821450314
45150001-45155000 0.8898089963083364
45155001-45160000 7.000524315080997
45160001-45165000 2.159496585811537
45165001-45170000 0.6102591641665754
45170001-45175000 0.7592043701000216
45175001-45180000 0.8208606346859498
45180001-45185000 1.0089855091066262
45185001-45190000 0.7697667755432919
45190001-45195000 0.9038914383271381
45195001-45200000 0.9461948203224807
45200001-45205000 0.8706376321217948
45205001-45210000 10.38933959800542
45210001-45215000 1.640701088315062
45215001-45220000 0.4786150323354822
45220001-45225000 0.7810559063452845
45225001-45230000 0.5643994659386636
45230001-45235000 0.5238789874669706
45235001-45240000 0.5560318921209065
45240001-45245000 0.45594043602273643
45245001-45250000 0.6794133294957561
45250001-45255000 0.4894669269514704
45255001-45260000 0.44694676794191046
45260001-45265000 0.7339500738716389
45265001-45270000 0.6292577179746822
45270001-45275000 0.7001530620607956
45275001-45280000 0.7132046286420919
45280001-45285000 0.5763235161057068
45285001-45290000 0.679240497274175
45290001-45295000 0.6456391491015805
45295001-45300000 0.3787693128670813
45300001-45305000 0.528397490001933
45305001-45310000 0.6933725788501139
45310001-45315000 0.28658909010302736
45315001-45320000 0.4078939627147761
45320001-45325000 0.5708717324130219
45325001-45330000 0.48240028995733103
45330001-45335000 0.5650682781336179
45335001-45340000 0.44994783109190095
45340001-45345000 0.5497216731267138
45345001-45350000 0.43605683318677646
45350001-45355000 0.5092018184720487
45355001-45360000 0.6643314836460876
45360001-45365000 0.6900996084450327
45365001-45370000 0.5531665104908052
45370001-45375000 0.4336607330903026
45375001-45380000 0.46699085330132095
45380001-45385000 0.4225375194633967
45385001-45390000 0.6409763360944543
45390001-45395000 0.5320952683923107
45395001-45400000 0.47097494134842083
45400001-45405000 0.6091014167233753
45405001-45410000 0.5778960724550908
45410001-45415000 1.2836685060473323
45415001-45420000 1.37509703644369
45420001-45425000 0.8438508408071148
45425001-45430000 0.3138747543535771
45430001-45435000 0.2541725690617634
45435001-45440000 0.5003674028927528
45440001-45445000 0.5066341855905748
45445001-45450000 0.5935016758002915
45450001-45455000 0.6265140537557926
45455001-45460000 1.0813836882596684
45460001-45465000 0.879977382008316
45465001-45470000 0.6463618895738074
45470001-45475000 0.7463486776267068
45475001-45480000 0.6020242805884988
45480001-45485000 0.5503488934437397
45485001-45490000 0.4744978495677322
45490001-45495000 0.6182183224046873
45495001-45500000 1.037996021306294
45500001-45505000 0.5814433406265954
45505001-45510000 1.381335666403726
45510001-45515000 0.8070877585144561
45515001-45520000 0.3961159203174223
45520001-45525000 1.5043154799293867
45525001-45530000 0.758071075556838
45530001-45535000 0.8938222047149701
45535001-45540000 0.820259135599029
45540001-45545000 0.7674882454353487
45545001-45550000 3.719892967460074
45550001-45555000 0.12842579251003905
45555001-45560000 0.06008924321028359
45560001-45565000 0.528474465726285
45565001-45570000 0.1341699044889938
45570001-45575000 0.14759519710207106
45575001-45580000 0.49355837903837213
45580001-45585000 0.36839028099675564
45585001-45590000 0.4732466121396428
45590001-45595000 0.28332543643519464
45595001-45600000 0.36684553454128627
45600001-45605000 0.7291404624814846
45605001-45610000 0.4384399384181102
45610001-45615000 0.6552480370793812
45615001-45620000 0.1997564918684124
45620001-45625000 0.16396216710856037
45625001-45630000 0.46145979070198195
45630001-45635000 0.3489681669781556
45635001-45640000 0.35696522997589814
45640001-45645000 0.32512742003493694
45645001-45650000 0.5488897646170744
45650001-45655000 0.5233227392181802
45655001-45660000 0.4681051064786811
45660001-45665000 0.27233637009092937
45665001-45670000 0.36634811510699067
45670001-45675000 0.18503832253472569
45675001-45680000 0.11588905977563978
45680001-45685000 0.13936269163366502
45685001-45690000 0.14566859584540168
45690001-45695000 0.35559305088811954
45695001-45700000 0.29444520952099057
45700001-45705000 0.7859708849004555
45705001-45710000 0.18796220309844813
45710001-45715000 0.048563211542312266
45715001-45720000 0.3662651405878606
45720001-45725000 0.8151711223210681
45725001-45730000 1.260514296656637
45730001-45735000 0.5071968918156319
45735001-45740000 0.3042507705532685
45740001-45745000 0.41044384358325847
45745001-45750000 0.37988845947470323
45750001-45755000 0.35842005061216864
45755001-45760000 0.6053335928992022
45760001-45765000 0.489870646605365
45765001-45770000 0.326630371851695
45770001-45775000 0.3231966078930004
45775001-45780000 0.3730153297256321
45780001-45785000 0.5543186847106525
45785001-45790000 0.645305974682234
45790001-45795000 0.33297668713242246
45795001-45800000 0.23843671762034474
45800001-45805000 0.26537619011544034
45805001-45810000 0.49533592237441426
45810001-45815000 0.566127016947453
45815001-45820000 0.6535753692522873
45820001-45825000 0.48519717419194985
45825001-45830000 0.31781093096269736
45830001-45835000 0.6005846874632872
45835001-45840000 0.504178259981207
45840001-45845000 0.3711572128579279
45845001-45850000 3.2938572750763906
45850001-45855000 1.9799897911780282
45855001-45860000 0.42760297563479116
45860001-45865000 0.6558416208685276
45865001-45870000 0.6490313523621012
45870001-45875000 0.6123889854853148
45875001-45880000 0.6414299320184836
45880001-45885000 0.6090420851866492
45885001-45890000 0.48562791277108597
45890001-45895000 0.42606882725531414
45895001-45900000 0.4711348800110679
45900001-45905000 0.6848723345507172
45905001-45910000 0.7229746370689589
45910001-45915000 1.1820533707859524
45915001-45920000 2.162232669352767
45920001-45925000 1.1977754230522315
45925001-45930000 0.9151691382929006
45930001-45935000 0.8851511363356642
45935001-45940000 1.25368962351786
45940001-45945000 1.4407378081133324
45945001-45950000 1.346804203853346
45950001-45955000 0.8917309453009556
45955001-45960000 0.7217021273823345
45960001-45965000 2.5569920544690263
45965001-45970000 0.5660805645088423
45970001-45975000 0.22260551948062177
45975001-45980000 1.4549470808924703
45980001-45985000 0.921829374051258
45985001-45990000 1.227090110977368
45990001-45995000 1.8066765649361822
45995001-46000000 0.7979655138703536
46000001-46005000 0.7198599854736139
46005001-46010000 0.4619289796307853
46010001-46015000 0.49294108558384
46015001-46020000 1.1963692962001766
46020001-46025000 3.587235678576098
46025001-46030000 1.2632021845663692
46030001-46035000 0.48990946800382396
46035001-46040000 0.4956249819175051
46040001-46045000 0.6699597793953272
46045001-46050000 0.8678872759546277
46050001-46055000 0.6508848232511739
46055001-46060000 0.6024280635104972
46060001-46065000 0.5952830709719271
46065001-46070000 0.43811967629323584
46070001-46075000 2.2884377577175217
46075001-46080000 5.295198944541956
46080001-46085000 0.9720814536535256
46085001-46090000 1.6089061572224654
46090001-46095000 1.3659697436556189
46095001-46100000 1.176464014436214
46100001-46105000 1.5645151300804498
46105001-46110000 1.6562007039688353
46110001-46115000 1.0602374925837077
46115001-46120000 0.9808255161065242
46120001-46125000 1.1223765835691306
46125001-46130000 0.5920140626299715
46130001-46135000 0.6931316050358857
46135001-46140000 1.0916660105693916
46140001-46145000 0.6546977376051563
46145001-46150000 0.7406756137887839
46150001-46155000 0.748171465516244
46155001-46160000 0.687991485463319
46160001-46165000 1.16834766776528
46165001-46170000 0.3129905864104959
46170001-46175000 0.4267323624994706
46175001-46180000 0.8902752002101473
46180001-46185000 0.6444373680349949
46185001-46190000 0.6380262960274996
46190001-46195000 0.5452546811484444
46195001-46200000 0.5439789735825611
46200001-46205000 0.527377491287949
46205001-46210000 0.9166940879164706
46210001-46215000 0.8066214685007381
46215001-46220000 0.6478116819554038
46220001-46225000 0.7829506129774951
46225001-46230000 0.42815188542402804
46230001-46235000 0.4572360168465049
46235001-46240000 0.8190358662447221
46240001-46245000 0.9389362616412009
46245001-46250000 0.6793324310180509
46250001-46255000 0.19260301401518395
46255001-46260000 0.5325408572539468
46260001-46265000 1.0367173921978672
46265001-46270000 0.38699481463885643
46270001-46275000 0.526397360087316
46275001-46280000 0.6442394507032182
46280001-46285000 0.886309146680917
46285001-46290000 0.866536925651426
46290001-46295000 0.7869123275223904
46295001-46300000 0.9405423519770624
46300001-46305000 0.6510069670080297
46305001-46310000 0.5803441765305772
46310001-46315000 0.8575611717635113
46315001-46320000 0.9462365439599085
46320001-46325000 0.839401101996946
46325001-46330000 0.82448667433938
46330001-46335000 1.139760022378415
46335001-46340000 0.8877794318982096
46340001-46345000 0.6547688250833832
46345001-46350000 0.8338081132935369
46350001-46355000 0.6487025924842968
46355001-46360000 0.4657860206085814
46360001-46365000 1.2311468450184584
46365001-46370000 0.8410844559945789
46370001-46375000 0.43953951931409974
46375001-46380000 0.6014368689338795
46380001-46385000 1.100696856409255
46385001-46390000 0.5114856541497289
46390001-46395000 0.33302652183581943
46395001-46400000 0.8197937151048763
46400001-46405000 0.9402721084137409
46405001-46410000 0.8961386476514132
46410001-46415000 0.5996746550118358
46415001-46420000 0.5434025247826056
46420001-46425000 0.5744678078357208
46425001-46430000 1.0069318646325922
46430001-46435000 0.9682018123862859
46435001-46440000 0.4406265406607167
46440001-46445000 0.809556826961932
46445001-46450000 0.7047952691859308
46450001-46455000 0.7033018140402759
46455001-46460000 1.1783145078034754
46460001-46465000 0.7803535619244684
46465001-46470000 0.563915474447077
46470001-46475000 0.8164425593870939
46475001-46480000 1.379452116594709
46480001-46485000 0.931229879167409
46485001-46490000 0.5807565801924017
46490001-46495000 0.5992730540023414
46495001-46500000 0.7199853937128069
46500001-46505000 0.44090108564680913
46505001-46510000 0.38316514471827234
46510001-46515000 11.15718883015035
46515001-46520000 2.036524085083733
46520001-46525000 0.339699967525704
46525001-46530000 0.44888890308246376
46530001-46535000 1.1207208137045988
46535001-46540000 1.0430525324871982
46540001-46545000 0.5245127625767322
46545001-46550000 0.43886762225202647
46550001-46555000 2.1832894870039197
46555001-46560000 2.341776171159735
46560001-46565000 0.5650971444646044
46565001-46570000 1.588215810014685
46570001-46575000 1.4784378180047402
46575001-46580000 2.019256254758313
46580001-46585000 1.745216371054751
46585001-46590000 0.5656616258780729
46590001-46595000 0.779066330567451
46595001-46600000 0.7047794705439917
46600001-46605000 3.8950444411443126
46605001-46610000 2.343577465629354
46610001-46615000 0.539874094107496
46615001-46620000 0.6159102358366396
46620001-46625000 2.193679106447552
46625001-46630000 2.0892148497560794
46630001-46635000 0.6921446912089765
46635001-46640000 1.0111619629949797
46640001-46645000 0.7296660338826592
46645001-46650000 0.6723530403013692
46650001-46655000 0.7069768227802451
46655001-46660000 0.763850245898483
46660001-46665000 1.0645875810213212
46665001-46670000 0.6265825073449175
46670001-46675000 0.6465557399886234
46675001-46680000 0.6532811414939046
46680001-46685000 0.5236488007654213
46685001-46690000 0.7478152524336498
46690001-46695000 0.7844389181329804
46695001-46700000 0.49077131666241175
46700001-46705000 0.44657063092308197
46705001-46710000 0.5864288039464771
46710001-46715000 0.5088585810561049
46715001-46720000 0.6450431005554635
46720001-46725000 0.7463219156921599
46725001-46730000 0.6001125781198153
46730001-46735000 0.8070713078587798
46735001-46740000 0.6849239201271203
46740001-46745000 0.7097839043934249
46745001-46750000 0.6292094307457191
46750001-46755000 0.4220552801324771
46755001-46760000 0.6924621602699311
46760001-46765000 0.8482001704490603
46765001-46770000 0.6070751438624175
46770001-46775000 0.5038656859104691
46775001-46780000 0.5074954903410375
46780001-46785000 0.4848679194810653
46785001-46790000 0.5635960380401461
46790001-46795000 0.8073511574803012
46795001-46800000 0.591504547930814
46800001-46805000 0.6533796796953221
46805001-46810000 0.46407191925103775
46810001-46815000 0.4890006775811244
46815001-46820000 0.37732704650216586
46820001-46825000 0.34686859865524416
46825001-46830000 0.7376060538551087
46830001-46835000 0.9384003822977297
46835001-46840000 0.6187015900990444
46840001-46845000 0.5490465856784025
46845001-46850000 0.4665973898027774
46850001-46855000 0.43930085335789615
46855001-46860000 0.9524887871588004
46860001-46865000 0.6501338899586424
46865001-46870000 0.37147974775182036
46870001-46875000 0.43403321868999406
46875001-46880000 0.7539204823136684
46880001-46885000 0.46223777856465903
46885001-46890000 0.5550709696662726
46890001-46895000 0.8825967012669789
46895001-46900000 0.2952953640406112
46900001-46905000 0.28583579611606647
46905001-46910000 0.28508519724998155
46910001-46915000 0.6373331174818281
46915001-46920000 0.5182677514901658
46920001-46925000 0.27621740224421565
46925001-46930000 0.6459031237502958
46930001-46935000 0.5946790592319998
46935001-46940000 0.3393234953391229
46940001-46945000 0.5442013471868693
46945001-46950000 0.3300550908327934
46950001-46955000 0.17955634485151498
46955001-46960000 0.5707291260503659
46960001-46965000 0.5251776795079361
46965001-46970000 0.15415942122405926
46970001-46975000 0.3266164833486785
46975001-46980000 0.37761672001285906
46980001-46985000 0.2910031662013375
46985001-46990000 0.6956966142178779
46990001-46995000 0.24068097657032503
46995001-47000000 0.2704508521025419
47000001-47005000 0.5698385459141068
47005001-47010000 1.0723787871460368
47010001-47015000 0.2568585944871334
47015001-47020000 0.14116224427594518
47020001-47025000 0.3685024255560369
47025001-47030000 0.33415274232621367
47030001-47035000 0.2633908682651375
47035001-47040000 0.2189544608646253
47040001-47045000 0.32836580640857627
47045001-47050000 0.31489371720490816
47050001-47055000 0.0349710221739137
47055001-47060000 0.19501108123843577
47060001-47065000 0.4836420150986053
47065001-47070000 0.2228864210810926
47070001-47075000 0.3145467376996443
47075001-47080000 0.26519999688729307
47080001-47085000 0.3878397296261685
47085001-47090000 2.1364459758465575
47090001-47095000 0.7421532527420625
47095001-47100000 0.3283414738446636
47100001-47105000 0.6316577448108173
47105001-47110000 1.5731245690896887
47110001-47115000 1.0893339132756383
47115001-47120000 0.9177956989065191
47120001-47125000 0.8802406913096725
47125001-47130000 0.6024324470117837
47130001-47135000 0.5897563210872325
47135001-47140000 0.6750255544008373
47140001-47145000 0.7063661539562437
47145001-47150000 0.6760733793945828
47150001-47155000 0.600359115906544
47155001-47160000 0.31975061105203667
47160001-47165000 0.5185928603549419
47165001-47170000 1.3394471033065547
47170001-47175000 0.6875445545951286
47175001-47180000 2.1250391084708458
47180001-47185000 0.8752846757849727
47185001-47190000 0.2160944659818975
47190001-47195000 0.21122698762737363
47195001-47200000 0.7433710094667166
47200001-47205000 0.8745575500772623
47205001-47210000 0.3994927554691098
47210001-47215000 0.5164498591918985
47215001-47220000 0.5228180056239715
47220001-47225000 1.0755743311287111
47225001-47230000 0.7230721863005103
47230001-47235000 0.48570219895610245
47235001-47240000 0.5526221449270962
47240001-47245000 0.34503572419409984
47245001-47250000 0.2860737647922795
47250001-47255000 0.8394314897023528
47255001-47260000 0.54514885304111
47260001-47265000 0.39682131811472837
47265001-47270000 0.9149911327958717
47270001-47275000 0.6707511386570315
47275001-47280000 0.6358247230212596
47280001-47285000 1.3847339002128387
47285001-47290000 1.2277903514917476
47290001-47295000 0.6258412992977253
47295001-47300000 0.43513665346078545
47300001-47305000 0.4284843550125657
47305001-47310000 1.5835021395281932
47310001-47315000 0.43568174972128254
47315001-47320000 0.30069162206462846
47320001-47325000 0.608184323867897
47325001-47330000 0.5451502150767092
47330001-47335000 0.6167025123711103
47335001-47340000 0.5540305371912518
47340001-47345000 0.7785630997259458
47345001-47350000 0.6443118225625835
47350001-47355000 0.645756517468091
47355001-47360000 1.1946914348653528
47360001-47365000 1.1240631377047134
47365001-47370000 0.7686855355818116
47370001-47375000 1.167164872585693
47375001-47380000 1.156326498060961
47380001-47385000 0.7332167419663286
47385001-47390000 0.5360467929314088
47390001-47395000 0.6466210291882277
47395001-47400000 0.8617875411088912
47400001-47405000 0.5713988215964757
47405001-47410000 0.48823997606621733
47410001-47415000 0.7008403987677615
47415001-47420000 1.5720955166853583
47420001-47425000 0.7026335683882711
47425001-47430000 0.45784889108449606
47430001-47435000 0.6925484230249609
47435001-47440000 1.0348787002682578
47440001-47445000 0.6928603096093747
47445001-47450000 0.4909648451934197
47450001-47455000 0.5285276318327069
47455001-47460000 0.6272099358154143
47460001-47465000 3.132725314236877
47465001-47470000 1.5669951064018746
47470001-47475000 1.2559116278545996
47475001-47480000 1.0950029141350548
47480001-47485000 0.4199609194017032
47485001-47490000 2.7289500733597087
47490001-47495000 1.650011399639515
47495001-47500000 0.5021151607551436
47500001-47505000 1.046719627615375
47505001-47510000 2.009664368914746
47510001-47515000 0.8251427864676457
47515001-47520000 0.7405464514066211
47520001-47525000 0.7484605085646004
47525001-47530000 0.4935056594495329
47530001-47535000 0.7411159107113561
47535001-47540000 0.6789796888940738
47540001-47545000 0.38694514659626256
47545001-47550000 1.1776913463017256
47550001-47555000 0.9831431540262079
47555001-47560000 0.6076003724851387
47560001-47565000 0.6046410084334652
47565001-47570000 0.5711550345906742
47570001-47575000 0.6783323581398457
47575001-47580000 2.6829088532669343
47580001-47585000 3.4487838989152615
47585001-47590000 0.6616691227016658
47590001-47595000 0.57741257779015
47595001-47600000 0.6436448450523459
47600001-47605000 0.8036884578796878
47605001-47610000 1.3255230135683609
47610001-47615000 2.6111702155432472
47615001-47620000 0.8160894552685568
47620001-47625000 0.7059514777087856
47625001-47630000 3.502252731239556
47630001-47635000 0.8753048572125396
47635001-47640000 0.581445673572996
47640001-47645000 1.4277757181403994
47645001-47650000 1.5695690302988943
47650001-47655000 1.3627249847549214
47655001-47660000 1.2087603668133375
47660001-47665000 1.8016579266328343
47665001-47670000 0.906785699405094
47670001-47675000 0.6482783690055482
47675001-47680000 1.6140851817905018
47680001-47685000 2.3805645037351018
47685001-47690000 0.9965286597475471
47690001-47695000 1.2595540813288688
47695001-47700000 0.8809307570862719
47700001-47705000 1.0419740119339422
47705001-47710000 1.2070751145169056
47710001-47715000 2.6628670820137943
47715001-47720000 4.938778563509825
47720001-47725000 0.6793726455169948
47725001-47730000 1.4043125135090986
47730001-47735000 3.6357532575582314
47735001-47740000 0.6749566788862604
47740001-47745000 0.6867555042993904
47745001-47750000 0.78288409099365
47750001-47755000 0.7133871767118015
47755001-47760000 0.8720887718162643
47760001-47765000 0.7677249863862222
47765001-47770000 0.726702005657515
47770001-47775000 1.0922398788658871
47775001-47780000 0.6355168126362553
47780001-47785000 1.0783157662115725
47785001-47790000 2.387129871047822
47790001-47795000 0.40451397892539287
47795001-47800000 0.5472454482014698
47800001-47805000 0.7767251792653691
47805001-47810000 0.7275844314661696
47810001-47815000 1.213906375318994
47815001-47820000 1.034622786527544
47820001-47825000 0.36625212315906497
47825001-47830000 0.4657135156198415
47830001-47835000 0.8927100078279844
47835001-47840000 0.9421853207198058
47840001-47845000 1.9110582601168764
47845001-47850000 1.169263754309908
47850001-47855000 0.7172967272159181
47855001-47860000 0.6763081226596338
47860001-47865000 0.818121234899113
47865001-47870000 0.9205482028690873
47870001-47875000 0.8869541845228358
47875001-47880000 0.7746705451202042
47880001-47885000 1.2241489915243944
47885001-47890000 1.5272718954486084
47890001-47895000 0.9542319265328825
47895001-47900000 0.738583941921847
47900001-47905000 1.3327503460921573
47905001-47910000 3.62486938260921
47910001-47915000 0.6108188839147627
47915001-47920000 0.9654289101955575
47920001-47925000 1.30713185454989
47925001-47930000 0.6647972507101473
47930001-47935000 1.0043898737160772
47935001-47940000 2.1209304717395936
47940001-47945000 0.6458025452157464
47945001-47950000 0.5308288534647831
47950001-47955000 0.8891270731642148
47955001-47960000 1.2440149218252994
47960001-47965000 0.9267327444746064
47965001-47970000 1.4131144021339157
47970001-47975000 1.564054036710701
47975001-47980000 0.6348159068046034
47980001-47985000 0.6544049684815418
47985001-47990000 0.6634704323077066
47990001-47995000 0.8199232800565708
47995001-48000000 0.47888934817518425
48000001-48005000 0.4174831921142079
48005001-48010000 0.49588001337904636
48010001-48015000 0.579629940764101
48015001-48020000 0.5067197385259464
48020001-48025000 0.5759602330113834
48025001-48030000 1.6728899708798086
48030001-48035000 0.6510760679649733
48035001-48040000 0.4247105307172283
48040001-48045000 0.6462226580923418
48045001-48050000 0.6351498219303368
48050001-48055000 0.2538279276919499
48055001-48060000 1.3050600936452985
48060001-48065000 2.064879493108274
48065001-48070000 0.43415079699862313
48070001-48075000 0.5686911288599621
48075001-48080000 0.3875711368868394
48080001-48085000 0.29330728282307306
48085001-48090000 0.5756720898146322
48090001-48095000 0.4683142520541631
48095001-48100000 0.3187842152274862
48100001-48105000 0.8570388356088403
48105001-48110000 1.1983257546095019
48110001-48115000 0.6297534620105889
48115001-48120000 0.8860746006127534
48120001-48125000 0.7522892008917514
48125001-48130000 0.5723532815389455
48130001-48135000 0.8630229187906163
48135001-48140000 2.555642073079228
48140001-48145000 1.016015296589186
48145001-48150000 0.7820969503530726
48150001-48155000 3.8560543636912246
48155001-48160000 1.4874009391961112
48160001-48165000 1.0386622371367278
48165001-48170000 0.8966347856233156
48170001-48175000 1.1152511669773744
48175001-48180000 2.0239606851023506
48180001-48185000 12.199764274405087
48185001-48190000 5.213627814265217
48190001-48195000 0.6467982469538386
48195001-48200000 1.0928023697278546
48200001-48205000 1.2433419009511344
48205001-48210000 1.2614120617688367
48210001-48215000 5.407936496988871
48215001-48220000 1.3601695301957295
48220001-48225000 0.8113973176043674
48225001-48230000 4.337396333649001
48230001-48235000 1.7987099968286018
48235001-48240000 0.9367802164745301
48240001-48245000 0.9121423145865583
48245001-48250000 0.9043557242563214
48250001-48255000 2.108410247196614
48255001-48260000 3.1381450692904385
48260001-48265000 1.7802671969435502
48265001-48270000 2.834189847301541
48270001-48275000 21.678183383210236
48275001-48280000 2.695557056687286
48280001-48285000 3.4354872032558186
48285001-48290000 2.2973523397889872
48290001-48295000 0.6445960080137498
48295001-48300000 0.6965441706404184
48300001-48305000 0.9283075186000661
48305001-48310000 1.2386038029860467
48310001-48315000 1.1293666293759275
48315001-48320000 0.7194099006371607
48320001-48325000 0.6041725941874999
48325001-48330000 0.5846729867030657
48330001-48335000 1.4336533183842752
48335001-48340000 2.141308858890008
48340001-48345000 1.4558691678791278
48345001-48350000 1.8781235138705383
48350001-48355000 1.156366808406481
48355001-48360000 1.2029376546853898
48360001-48365000 0.7836827922554306
48365001-48370000 0.777474759135971
48370001-48375000 1.8150913988564257
48375001-48380000 2.8824862537865377
48380001-48385000 1.3202405025967194
48385001-48390000 1.0285476262066222
48390001-48395000 1.2596385263414414
48395001-48400000 1.6987237305588996
48400001-48405000 1.5026183096081214
48405001-48410000 0.9190260526221256
48410001-48415000 1.1369456062666545
48415001-48420000 1.8885520644259635
48420001-48425000 1.0203148545504626
48425001-48430000 0.5406186934212813
48430001-48435000 0.4874000851367147
48435001-48440000 0.8307302275603184
48440001-48445000 0.3998650937775772
48445001-48450000 1.4020389676569616
48450001-48455000 1.4699765739685684
48455001-48460000 0.2697503873477705
48460001-48465000 0.3501792755533372
48465001-48470000 0.30162084130293126
48470001-48475000 0.38261378515035693
48475001-48480000 0.860615995448742
48480001-48485000 0.8593517148963262
48485001-48490000 0.49139226246156936
48490001-48495000 0.5536329592340334
48495001-48500000 0.7275970333282071
48500001-48505000 0.6010664835422393
48505001-48510000 0.4897436122000661
48510001-48515000 0.538112932678613
48515001-48520000 0.7860719137983342
48520001-48525000 0.5896693476570619
48525001-48530000 0.3007407915767316
48530001-48535000 0.4543927836009448
48535001-48540000 0.45314299570391303
48540001-48545000 0.39494825769292785
48545001-48550000 0.5460915030346583
48550001-48555000 0.4331307695287104
48555001-48560000 0.6154856227470458
48560001-48565000 0.739332069344063
48565001-48570000 0.3857249778830721
48570001-48575000 0.41680726908971916
48575001-48580000 0.7167208454776923
48580001-48585000 0.577337397481335
48585001-48590000 0.49076948101723017
48590001-48595000 0.8658389601821387
48595001-48600000 1.282288350798277
48600001-48605000 1.1664803281481109
48605001-48610000 0.7753618260196671
48610001-48615000 0.588243075097413
48615001-48620000 0.7600430508887991
48620001-48625000 0.44122589642390914
48625001-48630000 0.3755070738717636
48630001-48635000 0.46245234821356085
48635001-48640000 0.5448803654284127
48640001-48645000 0.5175583400736171
48645001-48650000 0.4741379219244124
48650001-48655000 0.5761577229998955
48655001-48660000 0.4568482526664928
48660001-48665000 0.4868850489220137
48665001-48670000 0.8776253257470318
48670001-48675000 0.6055152580586641
48675001-48680000 0.4198231757630168
48680001-48685000 0.4042439414684226
48685001-48690000 0.41052878143857063
48690001-48695000 0.8821593575577669
48695001-48700000 0.931689204506
48700001-48705000 0.660792271
48705001-48710000 0.6595777200952941
48710001-48715000 0.34498191076261087
48715001-48720000 0.4623315997110495
48720001-48725000 0.5496876126188146
48725001-48730000 0.28591858534537434
48730001-48735000 0.42071635263473844
48735001-48740000 0.61281263006542
48740001-48745000 0.49113621246799116
48745001-48750000 0.7515957929821717
48750001-48755000 0.5244489491989706
48755001-48760000 0.3621192409518471
48760001-48765000 0.5016927157284476
48765001-48770000 0.6990898340835295
48770001-48775000 0.8956380458884746
48775001-48780000 1.469264877212807
48780001-48785000 2.496917795089822
48785001-48790000 1.2513419363030043
48790001-48795000 0.8378526202273583
48795001-48800000 0.5888250958080463
48800001-48805000 0.5568109860420505
48805001-48810000 0.6645674050223713
48810001-48815000 0.4378500908064582
48815001-48820000 0.41708050467866137
48820001-48825000 0.7386542991217184
48825001-48830000 0.522173452675814
48830001-48835000 0.6960425699356477
48835001-48840000 1.4782487486974663
48840001-48845000 0.29869876299305387
48845001-48850000 0.31643006237720495
48850001-48855000 0.5205206778356948
48855001-48860000 0.5589114216057379
48860001-48865000 0.6071919891738244
48865001-48870000 0.5361453684301274
48870001-48875000 0.44967683970797817
48875001-48880000 0.507074191581685
48880001-48885000 0.804277161312485
48885001-48890000 0.7453825248718171
48890001-48895000 0.4168869136323645
48895001-48900000 0.44143351877685894
48900001-48905000 0.4738869262327539
48905001-48910000 0.5883404604675955
48910001-48915000 1.101133821234898
48915001-48920000 0.6384688371249061
48920001-48925000 0.8270723832727307
48925001-48930000 0.771232442825363
48930001-48935000 0.5242285226009328
48935001-48940000 0.6917332642224908
48940001-48945000 0.8150759420871816
48945001-48950000 0.7926507136389231
48950001-48955000 1.0959674857679205
48955001-48960000 1.6238893169013846
48960001-48965000 5.220258462157458
48965001-48970000 2.7357021184092427
48970001-48975000 0.7345436656809042
48975001-48980000 0.4113685198239518
48980001-48985000 0.30597829874073973
48985001-48990000 0.7210821888325082
48990001-48995000 0.8722435146137268
48995001-49000000 1.6201727699814272
49000001-49005000 1.0137877510498454
49005001-49010000 0.5882866243060687
49010001-49015000 1.2225889599461524
49015001-49020000 1.0400797519602523
49020001-49025000 0.5476520623473016
49025001-49030000 0.4173671991827144
49030001-49035000 0.6766078409280378
49035001-49040000 0.8633297295148378
49040001-49045000 0.7756543538349134
49045001-49050000 0.7952317923904916
49050001-49055000 0.5844087900219062
49055001-49060000 0.5048773300337337
49060001-49065000 0.6017898478395899
49065001-49070000 0.7083168832537636
49070001-49075000 0.7992547284927783
49075001-49080000 0.8114806059599468
49080001-49085000 0.5518889232413556
49085001-49090000 0.4413731774504078
49090001-49095000 0.5489153211869501
49095001-49100000 1.0310682877970427
49100001-49105000 0.7074253340810354
49105001-49110000 0.5857710903185346
49110001-49115000 0.814025735875851
49115001-49120000 0.9076670361872351
49120001-49125000 0.4553117588175407
49125001-49130000 0.6481557656016377
49130001-49135000 1.7383970634661823
49135001-49140000 1.0959578581303715
49140001-49145000 1.1365989467439397
49145001-49150000 1.1603927592988943
49150001-49155000 3.659895427484589
49155001-49160000 1.5891775364385234
49160001-49165000 0.6161023593680027
49165001-49170000 0.8930935630866218
49170001-49175000 0.7610608946792309
49175001-49180000 0.7832903346297291
49180001-49185000 0.9057840218510683
49185001-49190000 1.7004596178076874
49190001-49195000 1.1051009934139253
49195001-49200000 0.9280691793320628
49200001-49205000 0.89437826650656
49205001-49210000 0.7478923485265706
49210001-49215000 0.7347699616644057
49215001-49220000 1.5153104846127599
49220001-49225000 1.362210424738862
49225001-49230000 0.7916401100228738
49230001-49235000 0.44790084623805027
49235001-49240000 0.41871603180838607
49240001-49245000 0.8144376934577453
49245001-49250000 0.9534429137908199
49250001-49255000 0.852846296960443
49255001-49260000 0.9132266586672627
49260001-49265000 2.0929045332060623
49265001-49270000 1.6948973769819173
49270001-49275000 2.1551512328472637
49275001-49280000 0.95984337763585
49280001-49285000 0.6818072184089881
49285001-49290000 0.8644680566159284
49290001-49295000 0.6272227762687255
49295001-49300000 0.6158341714774481
49300001-49305000 0.6156387106406354
49305001-49310000 1.0064397609422204
49310001-49315000 1.3501908553635773
49315001-49320000 0.5236852116763251
49320001-49325000 0.35906903953151065
49325001-49330000 0.6375653728189684
49330001-49335000 0.7172358594890179
49335001-49340000 0.49284380826637636
49340001-49345000 1.0595765417807412
49345001-49350000 1.1801688021222974
49350001-49355000 0.9066862172737997
49355001-49360000 0.6867016520776377
49360001-49365000 0.5349295172246293
49365001-49370000 0.7213753223746421
49370001-49375000 0.3588631237457185
49375001-49380000 0.3630309557461213
49380001-49385000 1.376059831975599
49385001-49390000 0.7952118669666404
49390001-49395000 0.39091848288968223
49395001-49400000 0.6506601142328111
49400001-49405000 0.445763463780016
49405001-49410000 0.2710145039588919
49410001-49415000 0.2861754305550303
49415001-49420000 0.4664880431598425
49420001-49425000 0.6389779176653857
49425001-49430000 0.8634610775634807
49430001-49435000 0.8758677532516129
49435001-49440000 0.4762376187606378
49440001-49445000 0.5856643422937798
49445001-49450000 0.5053926131266617
49450001-49455000 1.333049766037979
49455001-49460000 0.5660046506813828
49460001-49465000 0.11255765577719608
49465001-49470000 0.2505430750381488
49470001-49475000 0.6975121379274526
49475001-49480000 1.328106864221072
49480001-49485000 1.6847651377094601
49485001-49490000 0.9934172355734701
49490001-49495000 0.1825078370032068
49495001-49500000 0.04758503984098145
49500001-49505000 0.3108254229390218
49505001-49510000 1.0805658535227596
49510001-49515000 0.8663403779022562
49515001-49520000 0.5819960017849434
49520001-49525000 0.5851045205167122
49525001-49530000 0.687586322991474
49530001-49535000 0.8741241909423794
49535001-49540000 0.5770274225500103
49540001-49545000 0.4454225254425659
49545001-49550000 0.5206072962315361
49550001-49555000 0.5193084526719011
49555001-49560000 0.3929468477588995
49560001-49565000 0.6313274137426124
49565001-49570000 0.6547277275656694
49570001-49575000 0.5143480467476483
49575001-49580000 0.6533223748062684
49580001-49585000 0.6486704812335047
49585001-49590000 1.808956079572363
49590001-49595000 0.7733509213140756
49595001-49600000 0.38601338390886003
49600001-49605000 0.6988675968952318
49605001-49610000 0.45904283681539904
49610001-49615000 0.4363012621494446
49615001-49620000 0.6021651226038959
49620001-49625000 0.5540040683171646
49625001-49630000 0.8022856658596961
49630001-49635000 0.6501998649995482
49635001-49640000 0.5852718169119174
49640001-49645000 0.5137211948968244
49645001-49650000 0.5379014751728071
49650001-49655000 0.8693839564755417
49655001-49660000 0.6082749770341314
49660001-49665000 0.6087874571937295
49665001-49670000 0.6722156221344692
49670001-49675000 1.8578272064637262
49675001-49680000 1.9812855423845805
49680001-49685000 0.5889701113088308
49685001-49690000 0.7175802482803851
49690001-49695000 0.8395673156717547
49695001-49700000 0.5097507097750626
49700001-49705000 0.6314534205363252
49705001-49710000 0.8667499569742437
49710001-49715000 0.7960322031755787
49715001-49720000 0.5984387490714983
49720001-49725000 0.4606693416865155
49725001-49730000 0.7522969307514921
49730001-49735000 1.9657127096308298
49735001-49740000 1.1002247108992085
49740001-49745000 0.5565489494580622
49745001-49750000 0.5269833557038005
49750001-49755000 0.4454204839982458
49755001-49760000 0.43279238273187204
49760001-49765000 0.4348545634082327
49765001-49770000 0.5136332768989132
49770001-49775000 0.5574748110720952
49775001-49780000 0.654766376324943
49780001-49785000 0.7274806279302456
49785001-49790000 0.41108492227096827
49790001-49795000 0.5446171005265275
49795001-49800000 0.5578657433012522
49800001-49805000 0.4389381756321106
49805001-49810000 0.3333493177305677
49810001-49815000 0.3546330999540206
49815001-49820000 1.058484196868496
49820001-49825000 0.6928184242377168
49825001-49830000 0.4572708755213539
49830001-49835000 0.7890613705092132
49835001-49840000 0.964818839944161
49840001-49845000 0.5523241695886522
49845001-49850000 0.6405619524611621
49850001-49855000 0.4400308479488649
49855001-49860000 0.13483683532424634
49860001-49865000 0.11324888938028072
49865001-49870000 0.24330732216048062
49870001-49875000 0.49855153865797885
49875001-49880000 0.640427834261965
49880001-49885000 0.3711304465305314
49885001-49890000 0.387908733175837
49890001-49895000 0.566968650575991
49895001-49900000 0.8557638514792767
49900001-49905000 0.35900802953699273
49905001-49910000 0.17996221350955677
49910001-49915000 0.6114231299116647
49915001-49920000 0.5353358613647723
49920001-49925000 0.29935632871594936
49925001-49930000 0.6465038435278241
49930001-49935000 0.865279871210319
49935001-49940000 1.2293246766335848
49940001-49945000 1.702597419933637
49945001-49950000 0.441413696452232
49950001-49955000 0.24038796842313925
49955001-49960000 0.4377504349286729
49960001-49965000 0.25564325877925
49965001-49970000 0.2410916982960284
49970001-49975000 0.5133887054915427
49975001-49980000 0.20469141011275402
49980001-49985000 0.4105848053699859
49985001-49990000 0.5308266649771229
49990001-49995000 0.1790296111289662
49995001-50000000 0.20618879925422037
50000001-50005000 0.23165114263059822
50005001-50010000 0.3009895914349376
50010001-50015000 0.3295709506028282
50015001-50020000 0.32863225105217164
50020001-50025000 0.3534587335911998
50025001-50030000 0.04317830245619065
50030001-50035000 0.05324209141823913
50035001-50040000 0.2802374399684448
50040001-50045000 0.9251266244852832
50045001-50050000 0.12489972816535384
50050001-50055000 0.17896178153079864
50055001-50060000 0.4817756112183182
50060001-50065000 0.17790358061775702
50065001-50070000 0.3679063866623971
50070001-50075000 0.24481496129894886
50075001-50080000 0.2774279324310907
50080001-50085000 0.44032092102995046
50085001-50090000 0.4253318763760342
50090001-50095000 0.5591747057088855
50095001-50100000 0.29787553528661287
50100001-50105000 0.28977601087593435
50105001-50110000 0.5180801660618983
50110001-50115000 0.7112947498748903
50115001-50120000 0.7038984052814222
50120001-50125000 0.5700569993725042
50125001-50130000 0.39900379669501546
50130001-50135000 0.5329213706931932
50135001-50140000 0.44848085030299994
50140001-50145000 0.2370452933299435
50145001-50150000 0.5378328965318625
50150001-50155000 0.6860706448412697
50155001-50160000 0.3705450482855624
50160001-50165000 1.1943364379943882
50165001-50170000 2.0722077304839024
50170001-50175000 0.8394633663312612
50175001-50180000 0.7094002952634795
50180001-50185000 0.5752845637755671
50185001-50190000 0.5325423261125848
50190001-50195000 0.5771235200440306
50195001-50200000 0.8115888779677348
50200001-50205000 1.1629694945992837
50205001-50210000 0.783982545391007
50210001-50215000 0.6650178915721531
50215001-50220000 0.7332140312113816
50220001-50225000 0.5850890566773355
50225001-50230000 0.6475271240637097
50230001-50235000 0.5888409901505879
50235001-50240000 0.8917783969402416
50240001-50245000 2.3857432362446076
50245001-50250000 1.591723266051347
50250001-50255000 1.072710115434878
50255001-50260000 1.256665222724317
50260001-50265000 3.1312264884957304
50265001-50270000 1.8610973797812822
50270001-50275000 2.0222597718113393
50275001-50280000 2.7197347265580465
50280001-50285000 1.345099312497264
50285001-50290000 1.7685024533125993
50290001-50295000 9.829534681606901
50295001-50300000 1.8214792193491214
50300001-50305000 0.9996789086836275
50305001-50310000 0.9736707410230203
50310001-50315000 1.5078995907075003
50315001-50320000 2.4362747074383773
50320001-50325000 1.463340483547803
50325001-50330000 1.4529792310656502
50330001-50335000 11.916969627139967
50335001-50340000 3.9158088629289667
50340001-50345000 1.1247590971782382
50345001-50350000 1.006427037227422
50350001-50355000 2.598031213545913
50355001-50360000 7.2399499267108025
50360001-50365000 0.8299763169732067
50365001-50370000 0.6707574874175203
50370001-50375000 2.0406581944720807
50375001-50380000 1.3117326596422507
50380001-50385000 0.5481039016542675
50385001-50390000 0.3758774310569347
50390001-50395000 0.2784221203897058
50395001-50400000 0.20496289988930558
50400001-50405000 0.22622548805252346
50405001-50410000 1.0672470622883765
50410001-50415000 0.8426670366311034
50415001-50420000 0.5345048557626758
50420001-50425000 0.6983186441772966
50425001-50430000 0.6216621292302184
50430001-50435000 1.4694413620304836
50435001-50440000 1.3325904758893083
50440001-50445000 0.7812530912007877
50445001-50450000 0.8688839523885319
50450001-50455000 0.4943079377557964
50455001-50460000 0.6755165999727041
50460001-50465000 0.6402749283073567
50465001-50470000 0.6721801786671927
50470001-50475000 0.4256315229448513
50475001-50480000 0.22208882524725324
50480001-50485000 0.7279317072116998
50485001-50490000 1.083667344164393
50490001-50495000 0.39867509964026376
50495001-50500000 0.6989432917042108
50500001-50505000 1.1452756574398535
50505001-50510000 0.9844786396899712
50510001-50515000 0.7303213326236145
50515001-50520000 0.348009983219041
50520001-50525000 0.4782566388277535
50525001-50530000 0.6718062114595077
50530001-50535000 0.5151553959830854
50535001-50540000 1.0922144830038687
50540001-50545000 0.5129743633074615
50545001-50550000 0.41237899933836775
50550001-50555000 0.5450718141908224
50555001-50560000 0.5099849167488031
50560001-50565000 0.5926843027236928
50565001-50570000 0.5558636110185573
50570001-50575000 0.8762170420930036
50575001-50580000 0.927029713843624
50580001-50585000 0.4786202264013903
50585001-50590000 1.0461362792055662
50590001-50595000 0.6043461397901728
50595001-50600000 0.23048560199962842
50600001-50605000 0.5168692702487682
50605001-50610000 0.5300968624516142
50610001-50615000 0.24364238146506048
50615001-50620000 0.7528247210637098
50620001-50625000 1.084131838805454
50625001-50630000 0.29601160623781353
50630001-50635000 0.6259139549089581
50635001-50640000 1.0961538307221983
50640001-50645000 0.3395350147137772
50645001-50650000 0.5254519340808101
50650001-50655000 0.6302120992778228
50655001-50660000 0.7821721152201112
50660001-50665000 0.5862483126296419
50665001-50670000 0.27385820342500417
50670001-50675000 0.5046284255664921
50675001-50680000 0.4683800467412296
50680001-50685000 0.4194264308616635
50685001-50690000 0.5872684844234135
50690001-50695000 0.7506859693707291
50695001-50700000 0.6437635738034498
50700001-50705000 0.6420397476605182
50705001-50710000 0.6288831743481146
50710001-50715000 0.6310745975880038
50715001-50720000 0.640293187176972
50720001-50725000 0.5286071038806103
50725001-50730000 0.521883112939478
50730001-50735000 0.5702769555919385
50735001-50740000 0.4554634757678932
50740001-50745000 0.46549954129434107
50745001-50750000 0.6564347092774455
50750001-50755000 0.6840778391100111
50755001-50760000 0.9792838201297036
50760001-50765000 0.7160517542621877
50765001-50770000 0.7300291208599251
50770001-50775000 0.7405541464681548
50775001-50780000 0.5039066819955289
50780001-50785000 0.7406302995576269
50785001-50790000 0.5721230397475433
50790001-50795000 0.19218371878420842
50795001-50800000 0.14075457763179886
50800001-50805000 0.5042328709573349
50805001-50810000 0.04895840506208003
50810001-50815000 0.006536946820333342
50815001-50820000 0.2047306945740752
50820001-50825000 0.9563028623020945
50825001-50830000 0.9214887720208507
50830001-50835000 0.1598367959520914
50835001-50840000 0.03787124418827164
50840001-50845000 0.8130385494085554
50845001-50850000 0.36119246250028886
50850001-50855000 0.10917008410648359
50855001-50860000 0.46558080617740927
50860001-50865000 0.5321753693070211
50865001-50870000 0.1870812086287785
50870001-50875000 0.3842869315916719
50875001-50880000 1.5953063932522047
50880001-50885000 1.6662908606390632
50885001-50890000 0.5406911043868202
50890001-50895000 0.5478120876521131
50895001-50900000 0.7127187127925378
50900001-50905000 0.7342088489006974
50905001-50910000 0.5503524894224597
50910001-50915000 0.44023991655221806
50915001-50920000 0.5706233894316155
50920001-50925000 0.6986560382383277
50925001-50930000 0.4743026030569372
50930001-50935000 0.5662396146241662
50935001-50940000 0.4054329875476833
50940001-50945000 0.3248420255150166
50945001-50950000 0.5410305628110336
50950001-50955000 0.6294408078966965
50955001-50960000 0.38706927723452206
50960001-50965000 0.4314181097978577
50965001-50970000 0.5683855027292265
50970001-50975000 0.6038203471334309
50975001-50980000 0.635519199354781
50980001-50985000 0.509144470156313
50985001-50990000 0.46534965387030713
50990001-50995000 0.6817617209217388
50995001-51000000 1.1041339557654837
51000001-51005000 0.5082368452410368
51005001-51010000 0.47848821601996677
51010001-51015000 0.6047351938802552
51015001-51020000 0.388390882994446
51020001-51025000 0.6371291616307216
51025001-51030000 0.9766247238822902
51030001-51035000 0.4532501841552492
51035001-51040000 0.33375764558977766
51040001-51045000 0.45521879137223764
51045001-51050000 0.6856474574397389
51050001-51055000 0.4066500907479143
51055001-51060000 0.9903818183357406
51060001-51065000 2.9731801025766322
51065001-51070000 0.6660653064357113
51070001-51075000 0.6917332369305065
51075001-51080000 0.7179199350189035
51080001-51085000 0.7729211596857845
51085001-51090000 1.8016822694006085
51090001-51095000 0.7721435636437588
51095001-51100000 0.7264354132399629
51100001-51105000 0.505881988338404
51105001-51110000 0.3665776628106206
51110001-51115000 0.4497154933460545
51115001-51120000 0.33202377059804095
51120001-51125000 0.6043641861652311
51125001-51130000 0.9295388804843924
51130001-51135000 0.5848001679929768
51135001-51140000 0.9378412047775345
51140001-51145000 0.6568032872772102
51145001-51150000 0.4485325994790801
51150001-51155000 0.9095969199464643
51155001-51160000 1.3692698354882415
51160001-51165000 0.5959797788161479
51165001-51170000 0.6410030611213049
51170001-51175000 0.5293951673732403
51175001-51180000 0.3934551521136327
51180001-51185000 0.41782840938728794
51185001-51190000 0.5258045922191568
51190001-51195000 0.7275726941970337
51195001-51200000 0.4229850994156077
51200001-51205000 0.9124396258575773
51205001-51210000 0.787146487758001
51210001-51215000 0.406269916744383
51215001-51220000 1.571784800256843
51220001-51225000 2.050135496159481
51225001-51230000 0.5495618012905215
51230001-51235000 0.6397823958875521
51235001-51240000 0.9818972761177991
51240001-51245000 0.7645728546091266
51245001-51250000 0.48566441708228875
51250001-51255000 0.7007265959933765
51255001-51260000 0.6448857993625657
51260001-51265000 0.42600804342979903
51265001-51270000 0.7157971494494166
51270001-51275000 0.6144819204636894
51275001-51280000 0.6900920743182241
51280001-51285000 0.7864147486243208
51285001-51290000 0.4891518214172098
51290001-51295000 0.513125344437461
51295001-51300000 0.6857907083801268
51300001-51305000 0.8425189449860975
51305001-51310000 1.196532783353149
51310001-51315000 0.46260471411643544
51315001-51320000 0.7296323366789572
51320001-51325000 4.8993019802139335
51325001-51330000 0.43283934118493633
51330001-51335000 0.421227425360424
51335001-51340000 0.5791043436003099
51340001-51345000 0.5322470727676087
51345001-51350000 0.5196207259824625
51350001-51355000 0.6586530436795427
51355001-51360000 0.85418193861066
51360001-51365000 0.9939324616077524
51365001-51370000 0.48372716823132356
51370001-51375000 0.2939437098358245
51375001-51380000 0.4911114054963573
51380001-51385000 0.2679890569252428
51385001-51390000 0.26151664643684003
51390001-51395000 0.3566184984401531
51395001-51400000 0.37303559776338835
51400001-51405000 1.6606537871954177
51405001-51410000 0.43664140852220135
51410001-51415000 0.4137746039289713
51415001-51420000 0.2820758973544399
51420001-51425000 0.24095736131276482
51425001-51430000 0.7297046704559191
51430001-51435000 1.00534968304284
51435001-51440000 0.9803535878996157
51440001-51445000 0.6851366733030553
51445001-51450000 0.5949911127591654
51450001-51455000 0.7319118252902918
51455001-51460000 0.4820565632582715
51460001-51465000 0.5910007681726231
51465001-51470000 0.9089820062964191
51470001-51475000 0.5215718506168064
51475001-51480000 0.5836507896540263
51480001-51485000 0.5798409523053282
51485001-51490000 0.5652706968071829
51490001-51495000 0.6310904833470355
51495001-51500000 0.5834590742742075
51500001-51505000 0.5683889543884836
51505001-51510000 0.5387273239593996
51510001-51515000 0.7043399835370245
51515001-51520000 1.3004246578319802
51520001-51525000 0.4256854009992346
51525001-51530000 0.3153560524996717
51530001-51535000 0.5515160996826846
51535001-51540000 0.8501646085881361
51540001-51545000 0.8317105674326127
51545001-51550000 0.7105692806701895
51550001-51555000 1.4351954680824923
51555001-51560000 0.834015676614624
51560001-51565000 0.7417207193478551
51565001-51570000 0.7396169343442284
51570001-51575000 0.6025792590078497
51575001-51580000 1.1958875321832902
51580001-51585000 5.950898120200101
51585001-51590000 1.4211105574891199
51590001-51595000 0.6997117813449856
51595001-51600000 0.711709014348536
51600001-51605000 0.8527864012577465
51605001-51610000 0.9255352245023161
51610001-51615000 1.7075038454867657
51615001-51620000 0.9636718412433605
51620001-51625000 0.5588137511987015
51625001-51630000 0.5369380430196156
51630001-51635000 0.6414621734791367
51635001-51640000 0.594974975491238
51640001-51645000 0.6656137336045455
51645001-51650000 0.9180572444464833
51650001-51655000 0.433872197237148
51655001-51660000 0.5664209525908969
51660001-51665000 0.8150220564206507
51665001-51670000 0.6619870396706158
51670001-51675000 0.7695133715794764
51675001-51680000 0.700847691248597
51680001-51685000 0.41904909213686165
51685001-51690000 1.2218294934238194
51690001-51695000 2.9245285726023247
51695001-51700000 0.32405604357294643
51700001-51705000 0.5430804230418653
51705001-51710000 0.9429070862990786
51710001-51715000 0.7920324722654136
51715001-51720000 0.8810801551487281
51720001-51725000 0.6302957475960411
51725001-51730000 0.6817019387026647
51730001-51735000 0.9330883485614891
51735001-51740000 0.8637957203129812
51740001-51745000 1.0391431981530166
51745001-51750000 1.5816810797755811
51750001-51755000 1.0486106276440896
51755001-51760000 0.9104622430501254
51760001-51765000 0.9913332496632604
51765001-51770000 0.8815164390169058
51770001-51775000 16.4025011000327
51775001-51780000 26.682415706047934
51780001-51785000 1.0204954886671544
51785001-51790000 0.8199381747417762
51790001-51795000 1.285072488016664
51795001-51800000 1.5343920046097566
51800001-51805000 0.7732264566189571
51805001-51810000 0.4516439824432193
51810001-51815000 0.5220882021259973
51815001-51820000 0.7265904885652431
51820001-51825000 0.42088896000918835
51825001-51830000 0.5487810672658718
51830001-51835000 0.6258262687459164
51835001-51840000 0.4462736625977272
51840001-51845000 0.7085692032489915
51845001-51850000 0.5842788290791934
51850001-51855000 0.5883526356920994
51855001-51860000 0.685079215345221
51860001-51865000 0.5884596920863635
51865001-51870000 0.6881931583528434
51870001-51875000 0.6534026560724839
51875001-51880000 0.9990279962948856
51880001-51885000 0.6089870460002266
51885001-51890000 0.37108509392412037
51890001-51895000 0.4985101860883925
51895001-51900000 0.7870108964785641
51900001-51905000 0.5306597428600079
51905001-51910000 0.5088074387057844
51910001-51915000 0.9424110628752848
51915001-51920000 0.8640794623437513
51920001-51925000 0.8324028254708589
51925001-51930000 3.694702836957039
51930001-51935000 2.2168253752041918
51935001-51940000 1.2561814284507402
51940001-51945000 2.8251182750898094
51945001-51950000 1.0513811608495793
51950001-51955000 0.4011906196513457
51955001-51960000 0.42071774494614933
51960001-51965000 0.46299901453319225
51965001-51970000 0.5646797015355731
51970001-51975000 0.5716046518353595
51975001-51980000 0.9913918885115611
51980001-51985000 0.8356927075405051
51985001-51990000 0.5862209701721479
51990001-51995000 0.6857303121999796
51995001-52000000 0.42988669988585315
52000001-52005000 0.4517820902230737
52005001-52010000 0.7233569519182329
52010001-52015000 0.2683707512275492
52015001-52020000 0.22732916827506391
52020001-52025000 0.6697000827798634
52025001-52030000 1.1737257683618976
52030001-52035000 0.45496268543985974
52035001-52040000 0.14830871956735173
52040001-52045000 0.40093450093577365
52045001-52050000 0.7350480855450862
52050001-52055000 0.19159520421770931
52055001-52060000 0.40053851775339194
52060001-52065000 0.41475277927742193
52065001-52070000 0.6644763874056347
52070001-52075000 0.44450841568537025
52075001-52080000 0.07773162426828768
52080001-52085000 0.47893443102357125
52085001-52090000 0.6180288009043718
52090001-52095000 0.25680391381424295
52095001-52100000 0.3027079121876048
52100001-52105000 0.641680168251193
52105001-52110000 0.654791896254247
52110001-52115000 0.45337893311336364
52115001-52120000 0.4203335621629303
52120001-52125000 0.3135117913940935
52125001-52130000 0.7521079694071618
52130001-52135000 0.5630714364529759
52135001-52140000 0.5589003228848021
52140001-52145000 0.30741838878185546
52145001-52150000 0.42129683414164387
52150001-52155000 0.569328577722877
52155001-52160000 0.16888228604951264
52160001-52165000 0.5676093538212329
52165001-52170000 1.5825948421364224
52170001-52175000 0.3096493461441183
52175001-52180000 0.3585188184694298
52180001-52185000 0.766989063643797
52185001-52190000 0.4887024987979894
52190001-52195000 0.5476786064958082
52195001-52200000 0.8089475627621114
52200001-52205000 0.6760621360879389
52205001-52210000 1.1700797722894645
52210001-52215000 1.0132558506119582
52215001-52220000 0.90089889315364
52220001-52225000 1.8584357965506852
52225001-52230000 2.3514149649423346
52230001-52235000 2.455052069433542
52235001-52240000 2.27183312890169
52240001-52245000 1.211733508682495
52245001-52250000 1.3419821701098649
52250001-52255000 0.7599731140875189
52255001-52260000 0.4340758173658883
52260001-52265000 7.210748176616254
52265001-52270000 14.206667862489596
52270001-52275000 0.5117878118202296
52275001-52280000 0.8830971392481771
52280001-52285000 2.8571363352902917
52285001-52290000 0.898922108455811
52290001-52295000 0.7639840198277235
52295001-52300000 0.9786990068135347
52300001-52305000 1.3386566649560145
52305001-52310000 1.3921551914332808
52310001-52315000 0.8093594935863355
52315001-52320000 0.978740950931283
52320001-52325000 1.2299583067211801
52325001-52330000 0.601666542839305
52330001-52335000 0.6237867371098597
52335001-52340000 0.7534429054205299
52340001-52345000 0.8798968076807897
52345001-52350000 0.7586778937483235
52350001-52355000 0.9053612912337974
52355001-52360000 2.283541537663642
52360001-52365000 0.619845830860095
52365001-52370000 0.24537551058246695
52370001-52375000 0.1177775178558486
52375001-52380000 0.46440865740886517
52380001-52385000 1.022945081002507
52385001-52390000 0.30248159398665864
52390001-52395000 0.5130582761129608
52395001-52400000 2.7001447640489613
52400001-52405000 1.2547806099266827
52405001-52410000 0.7352428041526666
52410001-52415000 0.8164007858505784
52415001-52420000 1.7475871537163
52420001-52425000 5.285513118144981
52425001-52430000 1.4374526978143682
52430001-52435000 0.883721543792945
52435001-52440000 1.6652830000102186
52440001-52445000 1.9112753465178218
52445001-52450000 0.8908257430794192
52450001-52455000 1.4405404876885013
52455001-52460000 0.7679238106328595
52460001-52465000 0.5721399698422559
52465001-52470000 0.8810108680229504
52470001-52475000 1.0198566654978685
52475001-52480000 1.0850924341282084
52480001-52485000 0.9640690933888246
52485001-52490000 0.8497259389293293
52490001-52495000 1.9903648764299273
52495001-52500000 1.543408620704249
52500001-52505000 0.6081009636892973
52505001-52510000 0.4588216482072611
52510001-52515000 0.50440263546094
52515001-52520000 1.2587270344515864
52520001-52525000 1.0733547719032934
52525001-52530000 0.8658384516348829
52530001-52535000 0.6974769001784865
52535001-52540000 0.9399458603909943
52540001-52545000 3.538463985702551
52545001-52550000 3.33149631590636
52550001-52555000 2.245853298033729
52555001-52560000 2.254284535962638
52560001-52565000 2.090447803323588
52565001-52570000 10.842469891620071
52570001-52575000 5.819556397845654
52575001-52580000 1.373858657969179
52580001-52585000 2.0997139565229883
52585001-52590000 1.8959419965314446
52590001-52595000 1.3169494900432728
52595001-52600000 1.5745142007583002
52600001-52605000 4.783136478218991
52605001-52610000 1.9450931836625478
52610001-52615000 0.9120902552002087
52615001-52620000 1.1872108575059108
52620001-52625000 1.8238281806520176
52625001-52630000 1.4559062379811218
52630001-52635000 1.142150389898305
52635001-52640000 0.7853056920683226
52640001-52645000 3.1923752122167834
52645001-52650000 11.340941800351859
52650001-52655000 1.4856402275435334
52655001-52660000 1.1416159146964993
52660001-52665000 0.5969096315995884
52665001-52670000 0.5881938292230692
52670001-52675000 2.1276192876008935
52675001-52680000 2.007106322125956
52680001-52685000 1.098989478154098
52685001-52690000 1.637390094788383
52690001-52695000 1.1268427785883526
52695001-52700000 0.7722909786992798
52700001-52705000 1.2498049593061287
52705001-52710000 2.6107604677353566
52710001-52715000 1.6035131655434383
52715001-52720000 1.7311495477237953
52720001-52725000 1.8599084710891285
52725001-52730000 0.8598169326951248
52730001-52735000 0.7306862339038596
52735001-52740000 0.6955589345581488
52740001-52745000 0.9158899699585343
52745001-52750000 0.8703007885866789
52750001-52755000 0.653992253099888
52755001-52760000 1.041278323405463
52760001-52765000 0.825133202532068
52765001-52770000 0.7654212042969216
52770001-52775000 1.568797696412424
52775001-52780000 1.0187194649517324
52780001-52785000 0.5397236405752299
52785001-52790000 0.5469348855736685
52790001-52795000 1.1508047653325337
52795001-52800000 0.7872998392649427
52800001-52805000 0.7331439345059173
52805001-52810000 1.4818872498287543
52810001-52815000 1.9694576866617588
52815001-52820000 0.8859178340913939
52820001-52825000 0.6274774501119428
52825001-52830000 0.6471113465568062
52830001-52835000 0.7453402881004606
52835001-52840000 1.1335806091980072
52840001-52845000 0.717834641955003
52845001-52850000 0.6569863115186045
52850001-52855000 0.9573799990955233
52855001-52860000 1.1846799397132142
52860001-52865000 2.1712143001503255
52865001-52870000 1.6551689669930585
52870001-52875000 0.981444035021735
52875001-52880000 2.0537043056925923
52880001-52885000 1.8924105509012128
52885001-52890000 0.642584763044068
52890001-52895000 1.0139293977529045
52895001-52900000 1.4635994897240496
52900001-52905000 0.8340877376756297
52905001-52910000 0.8952322132485206
52910001-52915000 3.4817072160936973
52915001-52920000 2.8050576262181264
52920001-52925000 0.6266705380476738
52925001-52930000 2.9560908219076136
52930001-52935000 7.628902383620949
52935001-52940000 0.7927267016367026
52940001-52945000 0.6693084113493631
52945001-52950000 2.7900460083983494
52950001-52955000 4.88465930010391
52955001-52960000 1.7107992957260096
52960001-52965000 3.5924856103580676
52965001-52970000 1.6895076799063984
52970001-52975000 1.078708218299467
52975001-52980000 0.999160365099627
52980001-52985000 0.7303839680849675
52985001-52990000 0.7634515605118856
52990001-52995000 0.7007226102659099
52995001-53000000 0.8536988685548337
53000001-53005000 0.8536512189396944
53005001-53010000 0.6806203635905349
53010001-53015000 0.5394082590770879
53015001-53020000 0.4406753432518592
53020001-53025000 1.3437410590293704
53025001-53030000 1.5970410745020551
53030001-53035000 0.6724044978718552
53035001-53040000 5.8812879618499165
53040001-53045000 3.0828819175129993
53045001-53050000 1.182128682533964
53050001-53055000 0.9155349971234491
53055001-53060000 0.515727646821877
53060001-53065000 1.0497356676375678
53065001-53070000 1.1660115115534657
53070001-53075000 0.45904487636651314
53075001-53080000 0.4026353350848543
53080001-53085000 0.7887243533986804
53085001-53090000 0.6808399978168241
53090001-53095000 1.0508649767469491
53095001-53100000 2.776565338693477
53100001-53105000 0.49872760994051574
53105001-53110000 0.5327981724829747
53110001-53115000 0.5763148282784489
53115001-53120000 0.9102556485461614
53120001-53125000 2.0835930463102073
53125001-53130000 0.8752796400622527
53130001-53135000 0.9603737870324243
53135001-53140000 0.8359059645008271
53140001-53145000 0.4969700799562762
53145001-53150000 0.6083700774996647
53150001-53155000 0.5231257512827057
53155001-53160000 1.4187826314811982
53160001-53165000 1.9350392245136163
53165001-53170000 0.7406634544647507
53170001-53175000 0.3754825781443715
53175001-53180000 0.1832500416241668
53180001-53185000 2.2140687369096623
53185001-53190000 1.7450992865000317
53190001-53195000 1.1101765847149447
53195001-53200000 5.59883683592868
53200001-53205000 1.8710031666299451
53205001-53210000 3.7986083969698345
53210001-53215000 6.837829547039245
53215001-53220000 0.5707114694634787
53220001-53225000 0.956120821005122
53225001-53230000 2.064559135357412
53230001-53235000 0.5070909576053714
53235001-53240000 0.332295355503551
53240001-53245000 0.4285481878720684
53245001-53250000 0.24708826391646663
53250001-53255000 0.5413790895990321
53255001-53260000 1.492610471999771
53260001-53265000 1.1537867272726863
53265001-53270000 3.3429407549193266
53270001-53275000 1.2863140206976829
53275001-53280000 0.9544897367190359
53280001-53285000 1.2004267453919362
53285001-53290000 0.7601995959176984
53290001-53295000 0.777965600914428
53295001-53300000 2.6902976667877656
53300001-53305000 1.0652641721446305
53305001-53310000 0.580412347079855
53310001-53315000 0.4692091798738945
53315001-53320000 1.0981001172794052
53320001-53325000 1.260560422534435
53325001-53330000 0.462768247897808
53330001-53335000 2.0589460911216486
53335001-53340000 1.7266859323433819
53340001-53345000 0.7529039229213507
53345001-53350000 1.1112313853674078
53350001-53355000 0.9267705323431404
53355001-53360000 0.8046068859950817
53360001-53365000 1.0998025709327846
53365001-53370000 4.583834875878314
53370001-53375000 1.3263184459804347
53375001-53380000 0.824400160415796
53380001-53385000 0.9724896641612307
53385001-53390000 1.2317738552225608
53390001-53395000 0.5129617350429667
53395001-53400000 0.5980345807866683
53400001-53405000 1.0143477586608745
53405001-53410000 0.4950379947172219
53410001-53415000 1.0116515064898706
53415001-53420000 0.768174905880693
53420001-53425000 0.2276416716568316
53425001-53430000 0.20579040547592353
53430001-53435000 0.5318420520205732
53435001-53440000 1.3952467868487015
53440001-53445000 0.9837587511851608
53445001-53450000 1.4705128068517173
53450001-53455000 2.1373491051779965
53455001-53460000 1.1290602925562272
53460001-53465000 1.0492032202283699
53465001-53470000 0.8297992723695965
53470001-53475000 0.6009822021754954
53475001-53480000 0.6598388555242675
53480001-53485000 0.6045575206465171
53485001-53490000 0.6898360635465304
53490001-53495000 1.4344240016292584
53495001-53500000 1.1773844254191936
53500001-53505000 0.5697753986163375
53505001-53510000 0.45037582451876995
53510001-53515000 1.928257948677812
53515001-53520000 1.0361641215994555
53520001-53525000 0.5735210666002818
53525001-53530000 1.124364837993841
53530001-53535000 0.5028610945053001
53535001-53540000 0.8000861917137486
53540001-53545000 3.71471448464638
53545001-53550000 0.5303782034438455
53550001-53555000 0.41246683352738633
53555001-53560000 0.33925184681622933
53560001-53565000 0.5720502214031121
53565001-53570000 0.5565282712269092
53570001-53575000 0.5854503552035664
53575001-53580000 0.9613347068851088
53580001-53585000 0.557558693470981
53585001-53590000 0.8225329555922656
53590001-53595000 1.64612279845485
53595001-53600000 1.4658588464184745
53600001-53605000 1.234058461755946
53605001-53610000 2.4112073411088466
53610001-53615000 2.285482424693229
53615001-53620000 1.0862365200589057
53620001-53625000 0.6338622823255221
53625001-53630000 0.5300429353520902
53630001-53635000 0.8501051023284807
53635001-53640000 0.7166570980036077
53640001-53645000 0.5330006860422178
53645001-53650000 0.9686049207170062
53650001-53655000 1.0569801916523485
53655001-53660000 0.5563942585493414
53660001-53665000 0.5199930455777801
53665001-53670000 1.0122691174113359
53670001-53675000 0.426646712780408
53675001-53680000 0.2724906841311944
53680001-53685000 1.6675218523459336
53685001-53690000 0.665463265337134
53690001-53695000 0.3749562493839577
53695001-53700000 0.0746192407807611
53700001-53705000 0.15417359222471974
53705001-53710000 0.9790732003271319
53710001-53715000 0.64329945527163
53715001-53720000 0.4003679324366263
53720001-53725000 0.23515821230087547
53725001-53730000 0.5513451902005975
53730001-53735000 1.3950715644337324
53735001-53740000 0.9779410682470953
53740001-53745000 0.5655782996284171
53745001-53750000 0.48273691712174394
53750001-53755000 0.6616618142146202
53755001-53760000 0.43493290613792607
53760001-53765000 0.6623472508024446
53765001-53770000 0.44113775068387506
53770001-53775000 0.3624101070726003
53775001-53780000 0.5570306413342963
53780001-53785000 0.5616068499832839
53785001-53790000 0.6321309077390008
53790001-53795000 0.7364162059176158
53795001-53800000 0.6159380255582237
53800001-53805000 0.4390175836458496
53805001-53810000 0.46964560120183696
53810001-53815000 0.8508602348529197
53815001-53820000 0.8465564365753853
53820001-53825000 0.45018018776356084
53825001-53830000 0.7618899334885344
53830001-53835000 0.32403506844226615
53835001-53840000 0.2873803662354644
53840001-53845000 0.6545650302587838
53845001-53850000 0.4679225457651865
53850001-53855000 0.5080636184711458
53855001-53860000 0.5800526528860103
53860001-53865000 0.6588159848123449
53865001-53870000 0.9517641673377958
53870001-53875000 0.9521762867977553
53875001-53880000 0.6414173667269512
53880001-53885000 0.6299601078299798
53885001-53890000 1.4730249165937035
53890001-53895000 1.227599997785736
53895001-53900000 0.5930513367126643
53900001-53905000 0.39357122940224987
53905001-53910000 0.323288583689973
53910001-53915000 0.44547586119329374
53915001-53920000 0.5769863922537941
53920001-53925000 0.741433486696283
53925001-53930000 0.47601052626354234
53930001-53935000 0.45604354180938245
53935001-53940000 0.8769192137014432
53940001-53945000 1.0720607019852193
53945001-53950000 0.7277794853653843
53950001-53955000 0.4256273718360084
53955001-53960000 0.4131211015946019
53960001-53965000 0.5163432585199618
53965001-53970000 0.8330673707901582
53970001-53975000 0.5924209860642002
53975001-53980000 0.4383046635707882
53980001-53985000 0.43493144588297283
53985001-53990000 0.18701653378063257
53990001-53995000 0.331805957951116
53995001-54000000 0.5742399079516517
54000001-54005000 0.34124830853995775
54005001-54010000 0.4578574837795522
54010001-54015000 0.5506752939644701
54015001-54020000 0.7880199774596223
54020001-54025000 0.6592651459180293
54025001-54030000 0.5182155755578091
54030001-54035000 0.5223177126732951
54035001-54040000 0.6038624613822245
54040001-54045000 3.2358001726544736
54045001-54050000 1.4933801547700711
54050001-54055000 0.262827030235215
54055001-54060000 0.8629628655191455
54060001-54065000 1.7580365775339766
54065001-54070000 0.8657702589490157
54070001-54075000 2.8025363582021177
54075001-54080000 1.4501625444239912
54080001-54085000 0.5209150886245232
54085001-54090000 1.4298615246698716
54090001-54095000 4.222847999013101
54095001-54100000 2.6567215612845145
54100001-54105000 9.324933335431517
54105001-54110000 2.6500708040344345
54110001-54115000 0.43637315984402036
54115001-54120000 0.673687767395709
54120001-54125000 0.6707628054847486
54125001-54130000 0.5729733196499116
54130001-54135000 0.843205118598501
54135001-54140000 1.0439104562323658
54140001-54145000 0.948691808446515
54145001-54150000 5.036740108233721
54150001-54155000 1.4809831394121755
54155001-54160000 0.4320509856866441
54160001-54165000 0.4994458406547898
54165001-54170000 0.7143943250081634
54170001-54175000 0.6173868436841664
54175001-54180000 0.38439019414444153
54180001-54185000 1.0236982666521894
54185001-54190000 1.3305151101794281
54190001-54195000 0.7080459279452809
54195001-54200000 0.745981991219494
54200001-54205000 0.8378956996462467
54205001-54210000 1.2717855984889033
54210001-54215000 0.544575601725461
54215001-54220000 0.37317075192274857
54220001-54225000 0.8597146521047426
54225001-54230000 1.2571335360265514
54230001-54235000 0.7262267128115878
54235001-54240000 2.045499615376455
54240001-54245000 1.318942942864067
54245001-54250000 0.5866714047201353
54250001-54255000 0.7356643194404833
54255001-54260000 0.8323523729170685
54260001-54265000 1.4023268014900423
54265001-54270000 1.2124676888738342
54270001-54275000 0.7954206699344133
54275001-54280000 0.936415060175865
54280001-54285000 0.9123134248280799
54285001-54290000 0.631286100559021
54290001-54295000 0.5537798074895989
54295001-54300000 1.1017609916890168
54300001-54305000 8.874974332453585
54305001-54310000 1.6611817816222338
54310001-54315000 0.9442806726273749
54315001-54320000 4.2209784754331405
54320001-54325000 1.7178810958423896
54325001-54330000 0.622987413650822
54330001-54335000 0.564037988236163
54335001-54340000 0.6720951328536198
54340001-54345000 1.0605704286713031
54345001-54350000 1.065014445965915
54350001-54355000 6.316937317381756
54355001-54360000 1.265687910372886
54360001-54365000 0.4715809713243036
54365001-54370000 0.6531848510950587
54370001-54375000 1.0372906523720333
54375001-54380000 0.8087661917943385
54380001-54385000 1.5065704125150858
54385001-54390000 0.7523902523928013
54390001-54395000 0.6753903173989348
54395001-54400000 0.8345446615838857
54400001-54405000 0.4007345273067298
54405001-54410000 1.4492880556309125
54410001-54415000 1.3657364099321991
54415001-54420000 1.0490756185010244
54420001-54425000 2.0835494433353587
54425001-54430000 0.9288062890027295
54430001-54435000 1.7178826043970323
54435001-54440000 1.040848538203861
54440001-54445000 0.6720841804033951
54445001-54450000 1.6045127842176299
54450001-54455000 1.2413826694477241
54455001-54460000 0.8380116449548313
54460001-54465000 0.9380209620231283
54465001-54470000 0.9496003046536654
54470001-54475000 1.9937770341648573
54475001-54480000 4.1628564181319625
54480001-54485000 1.9203774518603194
54485001-54490000 4.202624650577428
54490001-54495000 6.195591494006674
54495001-54500000 2.3586711081486897
54500001-54505000 2.7495171693830214
54505001-54510000 3.4226764711226156
54510001-54515000 2.6121853483445787
54515001-54520000 1.3393557315390159
54520001-54525000 1.0130307764323137
54525001-54530000 0.932695749063226
54530001-54535000 1.0281297704346806
54535001-54540000 1.679062605117042
54540001-54545000 0.7930213288508647
54545001-54550000 0.6137464830368081
54550001-54555000 0.8479296220094868
54555001-54560000 0.4927926047017224
54560001-54565000 0.7862978843451573
54565001-54570000 0.996335739742508
54570001-54575000 0.6044568211310557
54575001-54580000 1.2676628793683176
54580001-54585000 1.727025497219004
54585001-54590000 1.0388456120708807
54590001-54595000 2.813223290509983
54595001-54600000 2.5503133764671557
54600001-54605000 0.6139295065608191
54605001-54610000 0.7061299521020895
54610001-54615000 0.6833121232961009
54615001-54620000 1.0782842427313923
54620001-54625000 0.632269915229579
54625001-54630000 0.5150427220089823
54630001-54635000 1.0716298277683978
54635001-54640000 1.0217033049558175
54640001-54645000 1.3141937337959737
54645001-54650000 0.7355214008142473
54650001-54655000 0.6311200526334213
54655001-54660000 0.8037664190164475
54660001-54665000 0.6393411846043291
54665001-54670000 0.676256725516403
54670001-54675000 0.5173215686302947
54675001-54680000 0.506454887644446
54680001-54685000 1.00345327242737
54685001-54690000 1.4529204531343485
54690001-54695000 1.0975693552917043
54695001-54700000 0.7715623337521219
54700001-54705000 0.7414318369838196
54705001-54710000 0.45219124928419063
54710001-54715000 0.7900454821831885
54715001-54720000 0.8430712180586704
54720001-54725000 0.2710996848538711
54725001-54730000 0.5516119687647271
54730001-54735000 1.0435894747157908
54735001-54740000 0.3911557333653284
54740001-54745000 0.45459684829473873
54745001-54750000 0.9920908610531413
54750001-54755000 1.1374547506288637
54755001-54760000 0.996392196855013
54760001-54765000 1.045283411963478
54765001-54770000 0.7776239445201825
54770001-54775000 0.5622051654835677
54775001-54780000 4.599233938471814
54780001-54785000 0.7211904389626891
54785001-54790000 0.07899467758336917
54790001-54795000 0.25512721739332744
54795001-54800000 0.5450710967288428
54800001-54805000 0.32750382701953923
54805001-54810000 0.9237100749790859
54810001-54815000 0.14933200528907842
54815001-54820000 0.03559174915236495
54820001-54825000 0.4920038458179091
54825001-54830000 0.36965172047988626
54830001-54835000 0.47666928996591373
54835001-54840000 0.8268343775144116
54840001-54845000 0.3291588986304837
54845001-54850000 0.5511852651436029
54850001-54855000 0.6294133895049407
54855001-54860000 0.5608145473660836
54860001-54865000 0.7818816824174186
54865001-54870000 1.3580009949254865
54870001-54875000 0.9789809703923303
54875001-54880000 0.5103513581915116
54880001-54885000 0.6856983188630175
54885001-54890000 1.1598090109836667
54890001-54895000 0.8362379592053752
54895001-54900000 0.41910942827285985
54900001-54905000 1.7257312385145516
54905001-54910000 4.627306151547166
54910001-54915000 1.7931021500843312
54915001-54920000 1.3529201451316633
54920001-54925000 0.8851022838496686
54925001-54930000 0.9191370051736953
54930001-54935000 1.0541343679107695
54935001-54940000 0.7782802881467621
54940001-54945000 0.6264516272798646
54945001-54950000 1.340588693038386
54950001-54955000 3.87305407535402
54955001-54960000 1.564569110460882
54960001-54965000 1.0975063327901964
54965001-54970000 1.0875477407515683
54970001-54975000 1.1528424593858468
54975001-54980000 3.3663511915539495
54980001-54985000 1.9160749735204563
54985001-54990000 0.7529636767153328
54990001-54995000 0.9927514195384561
54995001-55000000 2.477056880371671
55000001-55005000 2.7541766679899156
55005001-55010000 1.2331890441108382
55010001-55015000 1.0552791088607396
55015001-55020000 0.7530362487889303
55020001-55025000 0.4630037363590057
55025001-55030000 0.5107447958395842
55030001-55035000 0.7410760187946248
55035001-55040000 0.954282191355713
55040001-55045000 1.3132282125698689
55045001-55050000 1.7006170074522735
55050001-55055000 0.8776825123458954
55055001-55060000 0.747122725997754
55060001-55065000 1.284295530522651
55065001-55070000 0.5505290983424125
55070001-55075000 0.6333704086435685
55075001-55080000 1.8645819323954798
55080001-55085000 1.5413054337405163
55085001-55090000 1.338369102504282
55090001-55095000 0.9473977389927529
55095001-55100000 0.5295396504895709
55100001-55105000 1.0093872269477875
55105001-55110000 1.3021996317446967
55110001-55115000 0.5534476667985092
55115001-55120000 0.40280894100601217
55120001-55125000 1.8421112493771998
55125001-55130000 8.28438033159023
55130001-55135000 0.7178609574646106
55135001-55140000 0.7000174702914307
55140001-55145000 1.588289945252739
55145001-55150000 1.8008119472005075
55150001-55155000 0.5910465553471438
55155001-55160000 0.6119658571929419
55160001-55165000 0.7859556135248336
55165001-55170000 0.5209027551672836
55170001-55175000 0.5940276190059802
55175001-55180000 0.4534662820688043
55180001-55185000 0.2933734132410063
55185001-55190000 0.2930654903276529
55190001-55195000 0.3189790549671303
55195001-55200000 0.3667140569016791
55200001-55205000 0.39334740853946654
55205001-55210000 0.46352218759505875
55210001-55215000 0.5060186201096675
55215001-55220000 0.4725961245666219
55220001-55225000 0.6028992469757892
55225001-55230000 0.938362955924303
55230001-55235000 1.2669236421282912
55235001-55240000 1.4260126517502831
55240001-55245000 0.6152002585032907
55245001-55250000 0.8952082921096801
55250001-55255000 1.7968641555006934
55255001-55260000 0.5297205136464178
55260001-55265000 0.4105599006599487
55265001-55270000 0.4583580204933681
55270001-55275000 0.5982787313555298
55275001-55280000 0.6462810738511892
55280001-55285000 0.5968396602133095
55285001-55290000 1.3449021398783008
55290001-55295000 1.2818538797533627
55295001-55300000 0.37860638766896465
55300001-55305000 0.6552433014647188
55305001-55310000 1.432946837474282
55310001-55315000 1.2487710863866104
55315001-55320000 9.761486559974168
55320001-55325000 3.977669889920619
55325001-55330000 0.8781837447464464
55330001-55335000 1.7007086558453481
55335001-55340000 3.6918252508252105
55340001-55345000 2.6848851308438277
55345001-55350000 0.8537657445523142
55350001-55355000 0.8230722114093825
55355001-55360000 1.0860452126166982
55360001-55365000 0.9003525698462452
55365001-55370000 0.929118072602783
55370001-55375000 0.633801230107786
55375001-55380000 0.5476161648420199
55380001-55385000 0.9932688877332502
55385001-55390000 0.4763909973026176
55390001-55395000 0.2893706255854892
55395001-55400000 0.3662802100747458
55400001-55405000 0.37770683725809334
55405001-55410000 0.864432826182915
55410001-55415000 3.01138446975181
55415001-55420000 0.7507146631943296
55420001-55425000 0.4935533878800644
55425001-55430000 0.5736467174881056
55430001-55435000 0.8452917748254967
55435001-55440000 0.7987180419182329
55440001-55445000 0.6494582437556533
55445001-55450000 0.7477265386755277
55450001-55455000 0.27077684096048
55455001-55460000 0.33075137843136365
55460001-55465000 0.7012906016170927
55465001-55470000 0.3073951559289452
55470001-55475000 0.384540946282584
55475001-55480000 0.23476070681069763
55480001-55485000 0.544756529528249
55485001-55490000 0.5460037902706113
55490001-55495000 0.21078804483652253
55495001-55500000 0.4784594578902358
55500001-55505000 0.9677642356637568
55505001-55510000 2.5198070457347583
55510001-55515000 1.4066071652057188
55515001-55520000 1.2331622379225151
55520001-55525000 2.766226320766279
55525001-55530000 1.1229011223891618
55530001-55535000 0.661875449218966
55535001-55540000 0.8602108958756665
55540001-55545000 0.7062328108145273
55545001-55550000 0.6174869067383779
55550001-55555000 1.1869541073778551
55555001-55560000 0.741606296092641
55560001-55565000 0.6307928261728866
55565001-55570000 0.7315957225444689
55570001-55575000 0.5858488740861006
55575001-55580000 0.6609187677928877
55580001-55585000 1.138391429081379
55585001-55590000 1.1800113698269092
55590001-55595000 0.8313172366729826
55595001-55600000 0.7161446924317028
55600001-55605000 0.4617280058022276
55605001-55610000 0.4293480771087099
55610001-55615000 0.3681774886684824
55615001-55620000 0.6632043831373261
55620001-55625000 0.46830082669167183
55625001-55630000 0.14456257718786122
55630001-55635000 0.4065569008755017
55635001-55640000 0.9983162236689933
55640001-55645000 0.9593705809221142
55645001-55650000 0.39327793319235965
55650001-55655000 0.17004335272373797
55655001-55660000 0.33302091111341897
55660001-55665000 0.5588314312606321
55665001-55670000 0.5908682956702499
55670001-55675000 0.7654561658412125
55675001-55680000 0.6344315029542712
55680001-55685000 0.7389208075960958
55685001-55690000 1.459632330109521
55690001-55695000 0.7072455693118167
55695001-55700000 0.5571236393111277
55700001-55705000 0.5912753958358665
55705001-55710000 0.6097174927565173
55710001-55715000 2.4379958532694217
55715001-55720000 1.3955794959508672
55720001-55725000 0.6768799642305969
55725001-55730000 1.0436504630844714
55730001-55735000 0.9598982139906532
55735001-55740000 0.5561352209009697
55740001-55745000 0.5829587778123723
55745001-55750000 0.8152283802546861
55750001-55755000 0.6465206310182801
55755001-55760000 0.6008169841889683
55760001-55765000 0.9190187926854345
55765001-55770000 1.2207770061519159
55770001-55775000 0.8907046751468766
55775001-55780000 0.6468940309650497
55780001-55785000 0.7554709755638307
55785001-55790000 0.645631240374324
55790001-55795000 0.4292408147615502
55795001-55800000 0.3102340481799168
55800001-55805000 0.645796618293034
55805001-55810000 1.0134317519635225
55810001-55815000 0.32714771150751304
55815001-55820000 0.6048214390992765
55820001-55825000 0.7510538581789191
55825001-55830000 0.3443473662774252
55830001-55835000 0.4454245159297501
55835001-55840000 0.5897032872678887
55840001-55845000 0.3965758224614039
55845001-55850000 0.46588031431564836
55850001-55855000 0.5154476223557156
55855001-55860000 0.4704481500960437
55860001-55865000 0.5046009599567209
55865001-55870000 0.6662420030154296
55870001-55875000 1.4478429077053308
55875001-55880000 0.43079358007066354
55880001-55885000 0.22780928971073006
55885001-55890000 1.4589831962905528
55890001-55895000 1.2636462836317206
55895001-55900000 0.18828531355348677
55900001-55905000 0.5275983514051137
55905001-55910000 0.33101882550232237
55910001-55915000 0.19825073669911367
55915001-55920000 0.4399349632413531
55920001-55925000 0.4353168542159684
55925001-55930000 0.37259859854303096
55930001-55935000 0.3279706765682037
55935001-55940000 0.4372567448577142
55940001-55945000 0.34082545687545523
55945001-55950000 0.31623100701689616
55950001-55955000 0.6309346810216554
55955001-55960000 0.3347956113010352
55960001-55965000 0.7091604205459959
55965001-55970000 3.297515028980212
55970001-55975000 0.5780699977621572
55975001-55980000 0.6934593960671901
55980001-55985000 0.7682339726505161
55985001-55990000 0.45451299339065065
55990001-55995000 0.4888594453235229
55995001-56000000 0.8777077468529706
56000001-56005000 0.672687687150026
56005001-56010000 0.34154994872559136
56010001-56015000 0.32897978367250424
56015001-56020000 0.4019988659645547
56020001-56025000 0.4872901364467932
56025001-56030000 1.0684029538652888
56030001-56035000 1.3699306740380617
56035001-56040000 0.8609091337853926
56040001-56045000 0.7789652972526373
56045001-56050000 0.8950611018504065
56050001-56055000 1.9016129905567172
56055001-56060000 2.4226919653548347
56060001-56065000 2.103862123210376
56065001-56070000 1.1019577757616406
56070001-56075000 1.2477590079942735
56075001-56080000 5.1068055714082305
56080001-56085000 0.8404556007311123
56085001-56090000 0.5534285617481771
56090001-56095000 0.7342553651228511
56095001-56100000 0.7812495190954278
56100001-56105000 0.884614312874642
56105001-56110000 1.4849269537764338
56110001-56115000 1.354392883304786
56115001-56120000 0.8797094712011312
56120001-56125000 0.8596528256097757
56125001-56130000 1.4913027018616622
56130001-56135000 0.9876363568297534
56135001-56140000 0.9755152506944631
56140001-56145000 0.5625974116794841
56145001-56150000 0.5163455700926848
56150001-56155000 0.6923732323245612
56155001-56160000 0.2414481627445726
56160001-56165000 0.4573597029837038
56165001-56170000 0.9569758686381087
56170001-56175000 0.6944650121296336
56175001-56180000 0.7169183154009391
56180001-56185000 0.4835584912131829
56185001-56190000 0.754496775164164
56190001-56195000 0.9518092046420155
56195001-56200000 0.21924352668343342
56200001-56205000 0.2369841984781976
56205001-56210000 0.5364737501698383
56210001-56215000 0.7936463187423679
56215001-56220000 0.8233046289586615
56220001-56225000 0.7222156163136556
56225001-56230000 0.9190216497164398
56230001-56235000 0.7729094795580533
56235001-56240000 1.1133371043705764
56240001-56245000 0.561263088157144
56245001-56250000 0.6336450123048433
56250001-56255000 0.7503540573290979
56255001-56260000 0.48873316368312164
56260001-56265000 0.7697499606045647
56265001-56270000 0.6577876387551888
56270001-56275000 0.6158682267740562
56275001-56280000 0.6458148046958566
56280001-56285000 0.49792835763513676
56285001-56290000 0.6754772679343243
56290001-56295000 0.922050183862852
56295001-56300000 1.1884701328568013
56300001-56305000 0.8302397638062431
56305001-56310000 0.27922658556616636
56310001-56315000 0.36155008343573675
56315001-56320000 0.7431774742697339
56320001-56325000 0.5587603864883219
56325001-56330000 1.2683330625113065
56330001-56335000 0.6181719338761519
56335001-56340000 0.35665476430848403
56340001-56345000 0.5034165112365697
56345001-56350000 1.1845685154129135
56350001-56355000 1.4244560829470814
56355001-56360000 0.3878754329384517
56360001-56365000 0.8091240955984819
56365001-56370000 1.0187306442334538
56370001-56375000 0.32176217798590406
56375001-56380000 0.4509513078648085
56380001-56385000 0.888993091440566
56385001-56390000 0.4835441276944562
56390001-56395000 1.7503316489192446
56395001-56400000 3.2137859208992214
56400001-56405000 0.32269334971010527
56405001-56410000 0.15371372406774367
56410001-56415000 0.19229178734750518
56415001-56420000 0.5994879929969663
56420001-56425000 0.49758908748056324
56425001-56430000 0.7447887547391675
56430001-56435000 0.40101305694129896
56435001-56440000 0.26409251496073066
56440001-56445000 0.4301651877860008
56445001-56450000 0.904264891114834
56450001-56455000 0.5305064955618118
56455001-56460000 0.3113789979716014
56460001-56465000 0.36101578585769567
56465001-56470000 0.943555829706476
56470001-56475000 0.6663457460333596
56475001-56480000 0.484510424364841
56480001-56485000 1.0123592473995584
56485001-56490000 1.0204658810760405
56490001-56495000 0.7605642165355039
56495001-56500000 0.8736954068118422
56500001-56505000 0.8929642947003551
56505001-56510000 1.0922677140857946
56510001-56515000 0.2791506191274557
56515001-56520000 0.22972725795203033
56520001-56525000 0.5999390104245168
56525001-56530000 0.3329166620739753
56530001-56535000 0.5145175703916516
56535001-56540000 2.575402699770084
56540001-56545000 0.6000313268823256
56545001-56550000 0.29729311451876617
56550001-56555000 0.29667372798985786
56555001-56560000 0.4072551345760597
56560001-56565000 0.6763376827754157
56565001-56570000 0.6217226307592825
56570001-56575000 0.379754294360781
56575001-56580000 0.5194208316224584
56580001-56585000 0.3036209142961633
56585001-56590000 0.213915954456112
56590001-56595000 0.9654736215235038
56595001-56600000 0.23503801197027666
56600001-56605000 0.1350787204410305
56605001-56610000 1.5577760074607168
56610001-56615000 0.7195982005620872
56615001-56620000 0.4220046067077039
56620001-56625000 0.8728541465842549
56625001-56630000 1.0962631278207373
56630001-56635000 0.6710882564708207
56635001-56640000 0.2645426320253961
56640001-56645000 0.6487502992492333
56645001-56650000 0.5393692083011917
56650001-56655000 0.4982497045479048
56655001-56660000 0.4036548788444848
56660001-56665000 0.5850456320275963
56665001-56670000 0.3460201397018331
56670001-56675000 0.15348173329148926
56675001-56680000 1.1116998016336674
56680001-56685000 0.22874136959035543
56685001-56690000 0.21645918938922093
56690001-56695000 0.6917334342352035
56695001-56700000 0.5982231945006865
56700001-56705000 0.31427084964049795
56705001-56710000 0.5753620271581437
56710001-56715000 0.5182470185172461
56715001-56720000 0.19229041091038135
56720001-56725000 0.4012138245057544
56725001-56730000 0.549961892120192
56730001-56735000 0.3420428574333017
56735001-56740000 0.6786549560309736
56740001-56745000 0.44809289481532905
56745001-56750000 0.07328128226353156
56750001-56755000 0.1558480522732773
56755001-56760000 0.2358471650067457
56760001-56765000 0.22044473275788085
56765001-56770000 0.07950351728771872
56770001-56775000 0.052810404285914256
56775001-56780000 0.052810404285914256
56780001-56785000 0.0
56785001-56790000 0.0
56790001-56795000 0.031939135850770975
56795001-56800000 0.9017415743431085
56800001-56805000 1.6998124267234898
56805001-56810000 1.0348424976217692
56810001-56815000 1.1287155021187152
56815001-56820000 0.5910070663801241
56820001-56825000 0.6376319298753675
56825001-56830000 3.4076790839880635
56830001-56835000 1.3860444378801777
56835001-56840000 0.7825144775574806
56840001-56845000 0.818468454972176
56845001-56850000 0.9296581344276369
56850001-56855000 1.7404703691416719
56855001-56860000 0.991205736244474
56860001-56865000 0.5880317804128171
56865001-56870000 0.963886831715333
56870001-56875000 0.6390406827207475
56875001-56880000 0.32233558614019187
56880001-56885000 0.7968835642894774
56885001-56890000 0.8245682123898681
56890001-56895000 0.5658295288273392
56895001-56900000 0.8998552993433758
56900001-56905000 0.6925368643313184
56905001-56910000 0.9550046297725462
56910001-56915000 0.9382711337847053
56915001-56920000 0.6358593251670394
56920001-56925000 0.693663083731405
56925001-56930000 2.384768388858118
56930001-56935000 3.3923252710168486
56935001-56940000 0.8854658226667601
56940001-56945000 1.1306469843373759
56945001-56950000 0.5263285833861325
56950001-56955000 0.3632810825283114
56955001-56960000 0.681898230980002
56960001-56965000 0.7906119801154193
56965001-56970000 0.6956627838061603
56970001-56975000 0.7744345185859346
56975001-56980000 1.2995623751997951
56980001-56985000 3.2108869248810685
56985001-56990000 2.0596415333277998
56990001-56995000 0.5211210323699897
56995001-57000000 0.22424913741893604
57000001-57005000 0.4516731629769734
57005001-57010000 0.08001936621111755
57010001-57015000 0.0020617408202021686
57015001-57020000 0.07778207108487968
57020001-57025000 0.9177299591980709
57025001-57030000 0.725800781204707
57030001-57035000 0.3740979341356356
57035001-57040000 0.3981632868991175
57040001-57045000 0.4969346441649829
57045001-57050000 0.7024638972816194
57050001-57055000 0.5298476308469917
57055001-57060000 1.0844109818574692
57060001-57065000 2.119102289475173
57065001-57070000 1.0448802635484902
57070001-57075000 1.1126256784374164
57075001-57080000 0.6936339641394322
57080001-57085000 0.6906858931576104
57085001-57090000 0.7545998237257676
57090001-57095000 0.7959012336934388
57095001-57100000 1.6014964208851787
57100001-57105000 0.7816214589000993
57105001-57110000 0.49407585522230957
57110001-57115000 0.7541733950750608
57115001-57120000 0.71493005654375
57120001-57125000 0.35479779749468143
57125001-57130000 0.5680713508299995
57130001-57135000 0.8006915971214831
57135001-57140000 0.7549056594718386
57140001-57145000 0.44699128017884016
57145001-57150000 0.6097387440886083
57150001-57155000 0.8836823690996399
57155001-57160000 0.37498982334804093
57160001-57165000 0.5096808702231297
57165001-57170000 0.9101430272495132
57170001-57175000 0.7907438003623112
57175001-57180000 0.4551276571566274
57180001-57185000 0.5711542354871416
57185001-57190000 0.6202098064524332
57190001-57195000 0.5767376518105792
57195001-57200000 0.6677306526726073
57200001-57205000 0.7491846315991818
57205001-57210000 0.5752285321415797
57210001-57215000 0.8638753675242163
57215001-57220000 1.5570034283957281
57220001-57225000 0.47904032156642656
57225001-57230000 0.5658102181260865
57230001-57235000 1.1656381607515558
57235001-57240000 1.456400183557926
57240001-57245000 2.7873401018531108
57245001-57250000 1.0437979291854342
57250001-57255000 0.619742884963559
57255001-57260000 0.6241447597661892
57260001-57265000 0.40472775154275165
57265001-57270000 0.8916034593457935
57270001-57275000 0.9509414469407441
57275001-57280000 0.5319225682688978
57280001-57285000 0.7217218306726773
57285001-57290000 0.46479150943431147
57290001-57295000 0.4586473802144205
57295001-57300000 0.7723647500429165
57300001-57305000 1.003742475004982
57305001-57310000 0.774663042190461
57310001-57315000 0.6672414037787371
57315001-57320000 1.054970481098482
57320001-57325000 0.9571881460431392
57325001-57330000 0.9148153941818206
57330001-57335000 1.2564555139365512
57335001-57340000 0.3483230166055521
57340001-57345000 0.22378833239044385
57345001-57350000 0.9222403023871704
57350001-57355000 0.5504571540993879
57355001-57360000 0.3077419454185307
57360001-57365000 0.5091376600071185
57365001-57370000 0.42015268618164364
57370001-57375000 0.7395755303132293
57375001-57380000 0.5149056180877741
57380001-57385000 0.19155347758029984
57385001-57390000 0.28137693855200996
57390001-57395000 0.5765939696354517
57395001-57400000 0.48655597943769774
57400001-57405000 0.1264237324444651
57405001-57410000 0.1935995328896396
57410001-57415000 1.0623225369852893
57415001-57420000 0.374659113327142
57420001-57425000 0.5097329523023492
57425001-57430000 0.6415723415822443
57430001-57435000 0.543700824412238
57435001-57440000 0.4506125916133693
57440001-57445000 0.6127219464627064
57445001-57450000 0.6358794181432346
57450001-57455000 0.46847280916881
57455001-57460000 0.7130370444460126
57460001-57465000 0.8149256390341996
57465001-57470000 0.5661399967356254
57470001-57475000 0.5511433861193578
57475001-57480000 0.6184403228902103
57480001-57485000 0.7995029810373808
57485001-57490000 1.0436108395880155
57490001-57495000 1.2139887854208735
57495001-57500000 1.041184384645127
57500001-57505000 0.8267383882613796
57505001-57510000 1.4111041316665944
57510001-57515000 1.249157039305174
57515001-57520000 0.5929064574122254
57520001-57525000 0.6414477776057035
57525001-57530000 1.7678322853742985
57530001-57535000 0.38641953999340567
57535001-57540000 1.458795730271471
57540001-57545000 5.762317427378637
57545001-57550000 0.3029256951728695
57550001-57555000 0.41495141548741904
57555001-57560000 0.7782915592528791
57560001-57565000 0.5554105457433198
57565001-57570000 0.43242027191840793
57570001-57575000 0.5032592409037635
57575001-57580000 0.6943603309042858
57580001-57585000 0.7142090320572007
57585001-57590000 0.6556749382014494
57590001-57595000 0.8285375379220125
57595001-57600000 0.7911989402062723
57600001-57605000 0.4472955096687299
57605001-57610000 0.44693344376120475
57610001-57615000 1.5423954968269664
57615001-57620000 0.9682243687583828
57620001-57625000 0.5497617931783974
57625001-57630000 1.4523116405474783
57630001-57635000 0.768094262236896
57635001-57640000 0.6654458229634845
57640001-57645000 0.9706648936873624
57645001-57650000 1.2915117622394856
57650001-57655000 1.1211533845146915
57655001-57660000 0.47581464776353094
57660001-57665000 1.053421059413181
57665001-57670000 0.9316155183392273
57670001-57675000 0.37569222504143834
57675001-57680000 0.43814014977041593
57680001-57685000 1.3386226081237163
57685001-57690000 1.0852550627202193
57690001-57695000 0.4400188176698987
57695001-57700000 0.31346736326133706
57700001-57705000 0.2867338302996259
57705001-57710000 0.5554080051822544
57710001-57715000 0.5838559097644809
57715001-57720000 0.682498810362222
57720001-57725000 0.7739012680572451
57725001-57730000 0.40898218262201874
57730001-57735000 0.5175347559277057
57735001-57740000 0.7919500872519375
57740001-57745000 0.5421733684316856
57745001-57750000 0.6543627211134406
57750001-57755000 0.5446963624065129
57755001-57760000 0.749021986425671
57760001-57765000 1.0885941988634182
57765001-57770000 0.6057359539944003
57770001-57775000 0.9870125005093787
57775001-57780000 0.660867919711547
57780001-57785000 0.4145086467130162
57785001-57790000 0.4378006715207087
57790001-57795000 0.4934941482198961
57795001-57800000 0.2122145608665691
57800001-57805000 0.4051131499697536
57805001-57810000 0.7286977245870672
57810001-57815000 0.3408491067632071
57815001-57820000 0.6998964926745925
57820001-57825000 1.3408594172228028
57825001-57830000 0.5698593884833685
57830001-57835000 0.4349202950732264
57835001-57840000 0.44925112901374087
57840001-57845000 0.49376062055029774
57845001-57850000 0.9470571561351119
57850001-57855000 3.2924370789607234
57855001-57860000 1.2947877545535231
57860001-57865000 0.6506503799439637
57865001-57870000 1.119267673626554
57870001-57875000 2.5395561581770294
57875001-57880000 0.7881988426571205
57880001-57885000 0.6450687834090643
57885001-57890000 1.0163940700021317
57890001-57895000 0.583052040276035
57895001-57900000 0.5529285249834685
57900001-57905000 0.35609028816100174
57905001-57910000 0.46533479340940087
57910001-57915000 0.7081255798967461
57915001-57920000 0.3024159664107835
57920001-57925000 0.3435789119180396
57925001-57930000 0.30443833878669113
57930001-57935000 0.31146670374714125
57935001-57940000 0.39892480413589326
57940001-57945000 0.5340456034455238
57945001-57950000 0.5309929738857692
57950001-57955000 0.8177061247954265
57955001-57960000 0.8003620954964242
57960001-57965000 0.40872989238588947
57965001-57970000 0.7959819033945955
57970001-57975000 1.2102851865297202
57975001-57980000 1.665971528515894
57980001-57985000 0.8010799518743176
57985001-57990000 0.49180174636991336
57990001-57995000 0.4101377671187267
57995001-58000000 0.35021619389349223
58000001-58005000 1.1409812077130677
58005001-58010000 1.1439929723732676
58010001-58015000 0.8335026313073947
58015001-58020000 0.6739879678474925
58020001-58025000 0.5062384081664113
58025001-58030000 0.42850597108915484
58030001-58035000 0.7762343426324332
58035001-58040000 0.8745779919490285
58040001-58045000 0.3706290857713863
58045001-58050000 0.608838216484566
58050001-58055000 1.5291186184566827
58055001-58060000 1.2650859719640888
58060001-58065000 1.4284175128587606
58065001-58070000 0.9833717810174847
58070001-58075000 0.5636061829703962
58075001-58080000 0.6188967425738314
58080001-58085000 0.5117876332363087
58085001-58090000 0.599824998425288
58090001-58095000 0.9241152549026507
58095001-58100000 0.6561972676075741
58100001-58105000 0.6142071502154296
58105001-58110000 0.4549480990803584
58110001-58115000 0.3780827289447736
58115001-58120000 0.727512993612607
58120001-58125000 0.7959980115979856
58125001-58130000 0.3093062632676877
58130001-58135000 0.26383583881334066
58135001-58140000 0.7205181765438581
58140001-58145000 0.45421007352863846
58145001-58150000 0.6795225851258351
58150001-58155000 0.23781799080397606
58155001-58160000 0.03248779256422229
58160001-58165000 0.4155903343484774
58165001-58170000 0.8178019877245015
58170001-58175000 0.5679319801741451
58175001-58180000 0.6459539133874184
58180001-58185000 0.5367424446428846
58185001-58190000 0.5299395784670489
58190001-58195000 0.48446100714605644
58195001-58200000 0.3990348913522008
58200001-58205000 0.629257681066029
58205001-58210000 0.6580344151134978
58210001-58215000 0.3004489833032895
58215001-58220000 0.43865391502601203
58220001-58225000 0.897597557228949
58225001-58230000 0.7712360528357278
58230001-58235000 0.5851940918310379
58235001-58240000 0.538050374094962
58240001-58245000 0.4329454513631326
58245001-58250000 0.37305737980304265
58250001-58255000 0.9366898660718921
58255001-58260000 0.7971355945679282
58260001-58265000 0.4710310532837363
58265001-58270000 0.5773667190858843
58270001-58275000 0.49653291029892405
58275001-58280000 0.4710616935716904
58280001-58285000 1.1915909311905883
58285001-58290000 1.1543814925013296
58290001-58295000 0.4814266548020323
58295001-58300000 0.6221821001316284
58300001-58305000 1.0817093187796087
58305001-58310000 0.7264287739247356
58310001-58315000 0.5407147392703956
58315001-58320000 0.6085874587661683
58320001-58325000 0.7137572390639324
58325001-58330000 0.723213824549769
58330001-58335000 0.6354920334394741
58335001-58340000 0.7228402740703143
58340001-58345000 0.7044545086205986
58345001-58350000 0.5450226437981955
58350001-58355000 0.9331166930238601
58355001-58360000 1.3982798922399948
58360001-58365000 0.7723726331292137
58365001-58370000 0.39100050552637405
58370001-58375000 0.3972512753553466
58375001-58380000 0.7405987974137919
58380001-58385000 0.8310207053210045
58385001-58390000 0.877904457408568
58390001-58395000 0.7539761290911902
58395001-58400000 0.6299934334521188
58400001-58405000 0.7559907602902599
58405001-58410000 0.41885409597875306
58410001-58415000 0.33386569428075347
58415001-58420000 0.8298351241829977
58420001-58425000 0.7024532440082143
58425001-58430000 0.4423968467543152
58430001-58435000 0.9612771729282478
58435001-58440000 1.4779128945092896
58440001-58445000 0.27787077549239336
58445001-58450000 0.1965356117905024
58450001-58455000 0.37452711477443656
58455001-58460000 0.7821542489594632
58460001-58465000 0.5228896457967716
58465001-58470000 0.5632012891175961
58470001-58475000 0.924473514273755
58475001-58480000 0.4927872555615833
58480001-58485000 0.4514442693338986
58485001-58490000 2.015946171299454
58490001-58495000 0.4547036423356279
58495001-58500000 0.2888752032368725
58500001-58505000 0.7351631594171513
58505001-58510000 0.5149986026696493
58510001-58515000 0.2851630861474721
58515001-58520000 0.7030499563288942
58520001-58525000 0.8582998549572999
58525001-58530000 0.5364518560180185
58530001-58535000 1.7564894096002444
58535001-58540000 0.7821129455764351
58540001-58545000 0.5829345840420453
58545001-58550000 0.6793918818361924
58550001-58555000 0.5093724483524638
58555001-58560000 0.9659814855206598
58560001-58565000 0.846782208102885
58565001-58570000 0.44239419589825085
58570001-58575000 0.554306618745478
58575001-58580000 0.5214052192434019
58580001-58585000 1.2058684177234198
58585001-58590000 0.9440718025489037
58590001-58595000 0.4689461178616692
58595001-58600000 0.5562303406887209
58600001-58605000 1.1798271961929425
58605001-58610000 1.6362283214349034
58610001-58615000 0.032786906805277224
58615001-58620000 0.23280890199855123
58620001-58625000 0.5782640827128406
58625001-58630000 0.36040913863862156
58630001-58635000 0.8834121711789
58635001-58640000 1.3504399648118488
58640001-58645000 0.8497597951406285
58645001-58650000 0.4842347490302852
58650001-58655000 0.49933458833475625
58655001-58660000 0.5622364296869972
58660001-58665000 0.5348272811951128
58665001-58670000 0.7230386652116296
58670001-58675000 0.7044691706318605
58675001-58680000 0.8845802277898145
58680001-58685000 0.8463470241239646
58685001-58690000 0.4303631470806135
58690001-58695000 0.6113084939611073
58695001-58700000 0.8750634340811115
58700001-58705000 0.46911412418522835
58705001-58710000 0.4517112007176858
58710001-58715000 0.9420219604753445
58715001-58720000 0.6136986926026209
58720001-58725000 0.46099199040059047
58725001-58730000 0.3344348059593035
58730001-58735000 0.4845725860049985
58735001-58740000 0.7026121389304748
58740001-58745000 0.4358702391135042
58745001-58750000 4.622557759341257
58750001-58755000 1.8217271640044281
58755001-58760000 0.46884975661510564
58760001-58765000 0.730570559372816
58765001-58770000 0.9098276635079787
58770001-58775000 0.7974624890559727
58775001-58780000 0.5480478064822436
58780001-58785000 0.44437847835675076
58785001-58790000 0.5775689950528257
58790001-58795000 0.9431554206122317
58795001-58800000 0.8159214184130092
58800001-58805000 0.7859558699375883
58805001-58810000 0.9465989874783096
58810001-58815000 1.2696469871004032
58815001-58820000 0.8437398606207449
58820001-58825000 0.9672038796748661
58825001-58830000 0.7176415064406105
58830001-58835000 0.4018190726272177
58835001-58840000 6.405117841366326
58840001-58845000 9.504085823364594
58845001-58850000 1.130182020803399
58850001-58855000 0.9658346380095504
58855001-58860000 1.1054491486286282
58860001-58865000 1.9186498330358666
58865001-58870000 0.6211722223669948
58870001-58875000 0.6720962741163102
58875001-58880000 1.4919206776996679
58880001-58885000 1.0390664239920784
58885001-58890000 0.8713903775835996
58890001-58895000 0.6502260278131848
58895001-58900000 1.0257210493798468
58900001-58905000 0.7107358975174211
58905001-58910000 0.47561509120009354
58910001-58915000 0.9403273168014329
58915001-58920000 0.6296924385244149
58920001-58925000 0.33324127627772865
58925001-58930000 0.36571308787999507
58930001-58935000 0.7019437400401995
58935001-58940000 1.180248375858271
58940001-58945000 1.0258373715675337
58945001-58950000 0.733284589596274
58950001-58955000 0.8489444655799727
58955001-58960000 0.9683629524687399
58960001-58965000 0.5224026906878129
58965001-58970000 0.6615278559548439
58970001-58975000 3.3592511950561894
58975001-58980000 0.8050188320472302
58980001-58985000 0.6854722552100964
58985001-58990000 1.0031914171837422
58990001-58995000 0.7840320659621419
58995001-59000000 0.863704730264421
59000001-59005000 0.8075620776170419
59005001-59010000 0.8895267902179033
59010001-59015000 0.8244713691036992
59015001-59020000 0.7744989416054108
59020001-59025000 0.785938304069277
59025001-59030000 0.8241159080110202
59030001-59035000 0.6400134533572401
59035001-59040000 0.6117129184454698
59040001-59045000 0.8008329581199941
59045001-59050000 0.7010592684944772
59050001-59055000 2.2077197200013043
59055001-59060000 1.0003339703545169
59060001-59065000 0.43507567770112876
59065001-59070000 0.21109186998593651
59070001-59075000 0.22983164210565518
59075001-59080000 1.5584112356889406
59080001-59085000 0.41775589764987975
59085001-59090000 0.41217792715071133
59090001-59095000 0.303823537656999
59095001-59100000 0.4583170877468816
59100001-59105000 0.47077749637105354
59105001-59110000 0.2543836188102102
59110001-59115000 0.42798006244759484
59115001-59120000 0.5646673926310607
59120001-59125000 0.6206429331426695
59125001-59130000 0.5832006824865753
59130001-59135000 0.5650782300315317
59135001-59140000 1.060070337518789
59140001-59145000 2.029095955854937
59145001-59150000 0.7038753864322181
59150001-59155000 0.6714140332912271
59155001-59160000 0.6699418830900449
59160001-59165000 0.4223064510615935
59165001-59170000 0.92247127185124
59170001-59175000 0.9045565407183679
59175001-59180000 0.4437453690365741
59180001-59185000 0.47336213559988793
59185001-59190000 0.14360271288097107
59190001-59195000 0.21896897661592774
59195001-59200000 0.6558782031343547
59200001-59205000 0.41619109392260606
59205001-59210000 0.7054391143790386
59210001-59215000 0.9223525410337287
59215001-59220000 0.9222938211301744
59220001-59225000 0.9869325010193999
59225001-59230000 0.6340363822870876
59230001-59235000 0.28827220069885473
59235001-59240000 0.5004790219199063
59240001-59245000 0.4034605498994496
59245001-59250000 0.24618529104352213
59250001-59255000 0.6517216252951465
59255001-59260000 0.7661374606198987
59260001-59265000 0.5512820299643683
59265001-59270000 0.13327947478951746
59270001-59275000 0.29052357604018236
59275001-59280000 0.25575717240123375
59280001-59285000 0.19971614905421975
59285001-59290000 0.7382794497610043
59290001-59295000 0.588285736731823
59295001-59300000 0.6003023892388143
59300001-59305000 0.4267012103121356
59305001-59310000 0.9432800338792677
59310001-59315000 1.505504377557207
59315001-59320000 0.7858932827589683
59320001-59325000 0.5217265148975555
59325001-59330000 0.5393187493673695
59330001-59335000 1.408527444503423
59335001-59340000 0.772672622721231
59340001-59345000 0.4012433048484609
59345001-59350000 0.49706644799416866
59350001-59355000 0.6271338160801833
59355001-59360000 0.5525938848836326
59360001-59365000 0.606352290737552
59365001-59370000 0.640230671658743
59370001-59375000 0.5772676753628514
59375001-59380000 0.5301356439970726
59380001-59385000 0.6482139643797067
59385001-59390000 0.3086748132092654
59390001-59395000 0.35631526217266773
59395001-59400000 0.8037438540643332
59400001-59405000 0.6254405674759342
59405001-59410000 0.7969317323574373
59410001-59415000 0.8046068445620619
59415001-59420000 0.9310960998017256
59420001-59425000 0.6745977805608465
59425001-59430000 0.34441371487417693
59430001-59435000 0.24200890851946605
59435001-59440000 0.42372982463756786
59440001-59445000 0.8040978286880496
59445001-59450000 0.5854157050225227
59450001-59455000 0.6392636900021952
59455001-59460000 0.43614174381163934
59460001-59465000 0.5531106983522467
59465001-59470000 1.0637997649693443
59470001-59475000 0.46711973306946164
59475001-59480000 0.43716607903930177
59480001-59485000 0.5291044459540817
59485001-59490000 0.3939185823441317
59490001-59495000 0.7763044593397936
59495001-59500000 0.5933587714573355
59500001-59505000 0.31875965829795183
59505001-59510000 0.681930815869641
59510001-59515000 0.7406488232408026
59515001-59520000 0.4733113893386139
59520001-59525000 0.7943933306431162
59525001-59530000 0.8648154334126275
59530001-59535000 0.42007414268082854
59535001-59540000 0.3839543309265751
59540001-59545000 0.7015657052866968
59545001-59550000 1.3102304908494458
59550001-59555000 4.629224568581945
59555001-59560000 2.474234128154728
59560001-59565000 0.4347934275728573
59565001-59570000 0.3373392214964967
59570001-59575000 0.28747528210185286
59575001-59580000 0.40605074937456703
59580001-59585000 0.37978131190391434
59585001-59590000 0.35190401540192917
59590001-59595000 0.502251123255465
59595001-59600000 0.6099891740834856
59600001-59605000 0.7282590550319343
59605001-59610000 0.7819526273307458
59610001-59615000 0.3180341151154938
59615001-59620000 0.30228122359737153
59620001-59625000 0.5374374163187012
59625001-59630000 0.6979909167363743
59630001-59635000 1.3980705506590674
59635001-59640000 0.9949590456043038
59640001-59645000 0.6048068554821349
59645001-59650000 0.7736115117701665
59650001-59655000 0.7001607866265606
59655001-59660000 0.35771583803613755
59660001-59665000 0.5706127845430056
59665001-59670000 0.6405287674634718
59670001-59675000 0.3805346679757823
59675001-59680000 1.0185094782926143
59680001-59685000 1.3118659546514322
59685001-59690000 0.37832136740463906
59690001-59695000 0.4189922695055845
59695001-59700000 0.5571127698513916
59700001-59705000 0.3073061913930933
59705001-59710000 0.3942368643935826
59710001-59715000 0.6942708292123869
59715001-59720000 0.5917544300396523
59720001-59725000 0.574327604322975
59725001-59730000 1.107441038618836
59730001-59735000 0.8449391986144077
59735001-59740000 0.395869271986917
59740001-59745000 0.4688102274479703
59745001-59750000 0.526278096598896
59750001-59755000 0.6325944010091553
59755001-59760000 0.7266050130821233
59760001-59765000 0.49866207212204294
59765001-59770000 1.0320815601623317
59770001-59775000 1.0592213986094894
59775001-59780000 0.5709491224770121
59780001-59785000 0.5804047005206074
59785001-59790000 0.33576631959586933
59790001-59795000 0.3037307038219475
59795001-59800000 0.7656126822425016
59800001-59805000 0.8043423832501877
59805001-59810000 0.4964199962159576
59810001-59815000 0.5049511839669903
59815001-59820000 0.8872008162949175
59820001-59825000 1.0382551613335709
59825001-59830000 1.0865827418839444
59830001-59835000 1.1327098509718068
59835001-59840000 0.48771606210826457
59840001-59845000 0.5382075951129741
59845001-59850000 0.6258619423921503
59850001-59855000 0.6144112642900373
59855001-59860000 0.5687222518534142
59860001-59865000 0.48086473263310514
59865001-59870000 0.8210940635978774
59870001-59875000 0.5430276172484685
59875001-59880000 0.5602761125676412
59880001-59885000 1.698523810336167
59885001-59890000 0.7112489733695264
59890001-59895000 0.46916114556062377
59895001-59900000 1.0078924989120865
59900001-59905000 1.5975375663382918
59905001-59910000 0.9695395163191021
59910001-59915000 0.5102654111628571
59915001-59920000 0.4615135880346252
59920001-59925000 1.1265603296353983
59925001-59930000 1.0540583908209027
59930001-59935000 0.49940501416699534
59935001-59940000 0.5367326452721518
59940001-59945000 1.3081485791993241
59945001-59950000 0.5390116730536153
59950001-59955000 0.5023435501022606
59955001-59960000 0.8335930633385784
59960001-59965000 1.104912101636028
59965001-59970000 1.21750234770311
59970001-59975000 0.7050353258546886
59975001-59980000 0.6343995976326801
59980001-59985000 0.6408616906359773
59985001-59990000 0.63915377287706
59990001-59995000 2.3124508639904753
59995001-60000000 2.627069904818612
60000001-60005000 0.30929716905526705
60005001-60010000 0.35366872737244376
60010001-60015000 0.5713203454051595
60015001-60020000 0.3414493361119555
60020001-60025000 0.47254865145876584
60025001-60030000 0.7339230195302229
60030001-60035000 0.839837529290928
60035001-60040000 0.6717518984886934
60040001-60045000 0.7850683369795057
60045001-60050000 0.7207983302773056
60050001-60055000 0.3250323008503519
60055001-60060000 1.8170856158237785
60060001-60065000 4.171911234633215
60065001-60070000 0.9062062293634056
60070001-60075000 1.2465223912548453
60075001-60080000 2.153530888601269
60080001-60085000 0.94076211062441
60085001-60090000 0.6872215605235739
60090001-60095000 0.7769946204344069
60095001-60100000 0.6635527559950498
60100001-60105000 0.7801602425407722
60105001-60110000 0.9500679175746345
60110001-60115000 0.47827034321686435
60115001-60120000 0.3480510637399361
60120001-60125000 0.7725739222248388
60125001-60130000 0.8217977964410114
60130001-60135000 0.24568998752136212
60135001-60140000 0.3269798852529186
60140001-60145000 0.6287808675839851
60145001-60150000 0.5587289216969447
60150001-60155000 0.741666812502984
60155001-60160000 0.4730206684901053
60160001-60165000 0.5156776519974365
60165001-60170000 0.9122744912302535
60170001-60175000 0.5562342931862367
60175001-60180000 0.6916062572086775
60180001-60185000 0.6481081697914689
60185001-60190000 0.4772493971691415
60190001-60195000 0.4716514236921255
60195001-60200000 0.6034249467199083
60200001-60205000 0.6754834506226729
60205001-60210000 0.6541186403738913
60210001-60215000 0.7931780183435858
60215001-60220000 0.6294960920907009
60220001-60225000 0.7482017526727472
60225001-60230000 0.7243029192126478
60230001-60235000 0.7406710406813114
60235001-60240000 1.2733115511833348
60240001-60245000 0.984659832028753
60245001-60250000 1.0874393369108268
60250001-60255000 1.859563481195723
60255001-60260000 2.2492630480349565
60260001-60265000 1.5689862224103561
60265001-60270000 0.6677854030544583
60270001-60275000 0.6714103799160441
60275001-60280000 1.341470098652412
60280001-60285000 1.1228471426493134
60285001-60290000 0.4690247303666907
60290001-60295000 0.5046523536140965
60295001-60300000 0.6106988886887151
60300001-60305000 0.5674167209549044
60305001-60310000 0.9611505714094843
60310001-60315000 0.941170021429145
60315001-60320000 0.6783386807533818
60320001-60325000 0.4820241384607625
60325001-60330000 0.45291701488546315
60330001-60335000 0.7241651300801637
60335001-60340000 0.39626951522310994
60340001-60345000 0.32864227635169313
60345001-60350000 0.605048610369489
60350001-60355000 0.7256415683136557
60355001-60360000 0.7163943864971304
60360001-60365000 0.6296803825053288
60365001-60370000 0.49439931737022447
60370001-60375000 0.8474971675855975
60375001-60380000 1.0049303100350584
60380001-60385000 0.6381742131709657
60385001-60390000 0.31482566919764515
60390001-60395000 0.3241415370186726
60395001-60400000 0.8673652877618061
60400001-60405000 0.6355670766345176
60405001-60410000 0.5855019383114529
60410001-60415000 0.3836219026022085
60415001-60420000 0.36358930750077373
60420001-60425000 0.6541383654634526
60425001-60430000 0.20785639927267605
60430001-60435000 0.30182453532503656
60435001-60440000 0.7028118620121019
60440001-60445000 0.5269578629061852
60445001-60450000 1.4040050420449652
60450001-60455000 0.8523425315157795
60455001-60460000 0.5086908899307637
60460001-60465000 0.6987314062478971
60465001-60470000 0.47830651501570254
60470001-60475000 0.9119591481368617
60475001-60480000 1.0953130415786176
60480001-60485000 0.4271733641173658
60485001-60490000 0.5272816988972869
60490001-60495000 0.8413037233029982
60495001-60500000 0.8561248608896772
60500001-60505000 0.30306886534985555
60505001-60510000 0.25358510876013574
60510001-60515000 0.6542523562378886
60515001-60520000 0.7921200466722447
60520001-60525000 0.4168064777745664
60525001-60530000 0.40763205283438975
60530001-60535000 0.6401863942312396
60535001-60540000 0.5072900035749176
60540001-60545000 0.36829419248420714
60545001-60550000 0.49228963944209114
60550001-60555000 0.904623801918742
60555001-60560000 0.7707119185539238
60560001-60565000 0.25611311514363283
60565001-60570000 0.27786457402417636
60570001-60575000 0.5149516232662682
60575001-60580000 0.45764099332543745
60580001-60585000 0.4532728906816087
60585001-60590000 0.590871936090993
60590001-60595000 0.6181201064286124
60595001-60600000 0.3573474317380566
60600001-60605000 0.41931838383433373
60605001-60610000 0.7999678191748725
60610001-60615000 0.4169727045830002
60615001-60620000 0.4928086548283211
60620001-60625000 0.5335386133711769
60625001-60630000 0.6694366935465941
60630001-60635000 0.4320004266401493
60635001-60640000 0.3622555968429368
60640001-60645000 0.37062154547459886
60645001-60650000 0.030447028225535674
60650001-60655000 0.07052817614564919
60655001-60660000 0.570805099153476
60660001-60665000 0.49944046728270114
60665001-60670000 0.3718914965486435
60670001-60675000 0.4522734037128119
60675001-60680000 0.7235172740594212
60680001-60685000 0.7973183047554051
60685001-60690000 0.705871166319802
60690001-60695000 0.5357905039755673
60695001-60700000 0.5603521859993656
60700001-60705000 0.3921498182249838
60705001-60710000 0.4972375949525114
60710001-60715000 0.5041745599509436
60715001-60720000 0.11700147319869311
60720001-60725000 0.21388264431522022
60725001-60730000 0.17461749103103025
60730001-60735000 0.05777836521142906
60735001-60740000 0.9410262017902854
60740001-60745000 0.32228018031334194
60745001-60750000 0.37215414474170244
60750001-60755000 0.695606816072363
60755001-60760000 0.157483790332082
60760001-60765000 0.2445989896523396
60765001-60770000 0.3630855214874362
60770001-60775000 0.5814874323471998
60775001-60780000 0.5237658523557251
60780001-60785000 0.3597313899976992
60785001-60790000 0.6291827409535447
60790001-60795000 1.090719596217897
60795001-60800000 0.5723422018048128
60800001-60805000 0.5475324002937741
60805001-60810000 0.8939015785632769
60810001-60815000 0.9956835643189812
60815001-60820000 0.7635143345803227
60820001-60825000 0.5756495895179975
60825001-60830000 0.49611449291285525
60830001-60835000 0.7102966287095492
60835001-60840000 0.7893012794754208
60840001-60845000 0.4223898839180001
60845001-60850000 0.45940891500741066
60850001-60855000 0.4824869679398955
60855001-60860000 1.7920593227270145
60860001-60865000 2.5257851775062607
60865001-60870000 0.32261542320532105
60870001-60875000 0.47936183330155757
60875001-60880000 1.5163291204422267
60880001-60885000 0.9968104609049285
60885001-60890000 0.5154910344609738
60890001-60895000 0.5358956871122088
60895001-60900000 0.4203952429617576
60900001-60905000 0.4144794604260088
60905001-60910000 0.6418164717846545
60910001-60915000 0.672573388078013
60915001-60920000 0.5504642042400468
60920001-60925000 0.6058533247858506
60925001-60930000 0.8553004191259878
60930001-60935000 0.6066504746271045
60935001-60940000 0.37976917091875784
60940001-60945000 0.4806501427632153
60945001-60950000 0.5792342070003867
60950001-60955000 0.6065935548764045
60955001-60960000 0.6300901623766635
60960001-60965000 0.6549357822845973
60965001-60970000 0.9204582732914052
60970001-60975000 0.7067933130174211
60975001-60980000 0.7739216810090287
60980001-60985000 1.0115978174013336
60985001-60990000 0.6940043318229897
60990001-60995000 1.0741989963212146
60995001-61000000 1.0664561358815903
61000001-61005000 0.5573410766897643
61005001-61010000 0.624693992045492
61010001-61015000 0.5056249633085081
61015001-61020000 0.8380325119475331
61020001-61025000 1.5834632715179555
61025001-61030000 1.3214634681015105
61030001-61035000 3.135386529224692
61035001-61040000 1.3808393309362648
61040001-61045000 0.6070305698569253
61045001-61050000 0.6766388488131593
61050001-61055000 0.7586365990301719
61055001-61060000 0.7720453754158152
61060001-61065000 0.672380706176374
61065001-61070000 0.5707697275761704
61070001-61075000 0.670297126708423
61075001-61080000 1.166284920570276
61080001-61085000 0.8791085309458853
61085001-61090000 0.6277461036894685
61090001-61095000 0.7874454406803953
61095001-61100000 0.6119282520999217
61100001-61105000 0.5381368690697548
61105001-61110000 0.5289839872425995
61110001-61115000 0.47693692237337465
61115001-61120000 0.6637979529937837
61120001-61125000 0.6751231283562094
61125001-61130000 0.4864428094233212
61130001-61135000 0.8171654213909242
61135001-61140000 1.0737354104325172
61140001-61145000 0.6736842332072777
61145001-61150000 0.7923633151029039
61150001-61155000 0.4701606405059943
61155001-61160000 0.43168283908812655
61160001-61165000 0.8725976493449029
61165001-61170000 0.8976808481040173
61170001-61175000 0.5652313357381106
61175001-61180000 0.6486663337239416
61180001-61185000 0.762002542208391
61185001-61190000 0.6230485443052372
61190001-61195000 0.6064421179615973
61195001-61200000 0.6513167409006211
61200001-61205000 0.7514003026334322
61205001-61210000 0.7401350531564143
61210001-61215000 0.6819660860667193
61215001-61220000 0.8010084388764873
61220001-61225000 0.4604320554343484
61225001-61230000 0.2007046774329874
61230001-61235000 0.4136662537595606
61235001-61240000 0.7480930146841811
61240001-61245000 0.3570575126195978
61245001-61250000 0.6324951389223197
61250001-61255000 0.6572810033442157
61255001-61260000 0.5747219103082881
61260001-61265000 1.03330542846993
61265001-61270000 0.7772077226254342
61270001-61275000 0.5663279256037216
61275001-61280000 0.5486040753059491
61280001-61285000 0.7101511355950332
61285001-61290000 1.4373646572611254
61290001-61295000 0.65632386987071
61295001-61300000 0.37335779769402033
61300001-61305000 1.5976194216399475
61305001-61310000 1.3388318541327195
61310001-61315000 0.480642771085259
61315001-61320000 0.7772736498880229
61320001-61325000 0.6319886889160009
61325001-61330000 0.7014946073805085
61330001-61335000 0.8863989532059924
61335001-61340000 0.798442573905953
61340001-61345000 0.8025785264580572
61345001-61350000 0.6624289857838083
61350001-61355000 1.0495667283057915
61355001-61360000 0.9393314199049286
61360001-61365000 0.6473850808151828
61365001-61370000 0.5615738214257103
61370001-61375000 0.39399183543586214
61375001-61380000 0.5354239583352348
61380001-61385000 0.6152119204767005
61385001-61390000 0.7646193789776352
61390001-61395000 0.80993143139499
61395001-61400000 1.0826245322240753
61400001-61405000 1.1053835467086266
61405001-61410000 0.6716468903266101
61410001-61415000 1.0122794302950828
61415001-61420000 1.1929801543123448
61420001-61425000 1.6089684631112202
61425001-61430000 1.1697166228346143
61430001-61435000 0.9932958046198606
61435001-61440000 0.9888102054065702
61440001-61445000 1.0585736432838717
61445001-61450000 1.075417983791157
61450001-61455000 1.0843141223406716
61455001-61460000 1.3340066581707366
61460001-61465000 5.060324347282714
61465001-61470000 4.509943903421504
61470001-61475000 2.221831884453826
61475001-61480000 2.8316541976424037
61480001-61485000 2.3029373446378094
61485001-61490000 6.705050400457797
61490001-61495000 2.363775531701259
61495001-61500000 0.5987621854421917
61500001-61505000 0.7792200170004707
61505001-61510000 0.8159235669213697
61510001-61515000 0.7397558323231614
61515001-61520000 0.7691555042957828
61520001-61525000 0.7610631326979627
61525001-61530000 0.8400425439188056
61530001-61535000 1.8646470965538537
61535001-61540000 2.5185010637422724
61540001-61545000 0.6978499732481389
61545001-61550000 0.7172148799023071
61550001-61555000 1.4664793501436189
61555001-61560000 2.631584806130639
61560001-61565000 1.3506562244551938
61565001-61570000 0.7274720737481325
61570001-61575000 0.7022892169811537
61575001-61580000 0.6014179908175522
61580001-61585000 0.35728499625361015
61585001-61590000 0.5605997212109215
61590001-61595000 1.5666658656278456
61595001-61600000 0.9649035796578584
61600001-61605000 1.028961298683303
61605001-61610000 0.9863428389967551
61610001-61615000 0.5964832200592812
61615001-61620000 0.6801373843863431
61620001-61625000 2.191732913798188
61625001-61630000 0.716521392832712
61630001-61635000 0.6281818120551488
61635001-61640000 1.1746288256383377
61640001-61645000 0.8310251446785055
61645001-61650000 0.5541564015135766
61650001-61655000 0.4880349541349484
61655001-61660000 0.8023232557855133
61660001-61665000 0.7090227264291958
61665001-61670000 0.4705226105202257
61670001-61675000 0.5338547535222803
61675001-61680000 0.5506747783748897
61680001-61685000 0.653562688233333
61685001-61690000 0.5880307279754285
61690001-61695000 0.38338519289439704
61695001-61700000 0.6384141634217133
61700001-61705000 1.3618876470736545
61705001-61710000 0.6754314236344947
61710001-61715000 0.595486824945016
61715001-61720000 0.6411319465286512
61720001-61725000 0.7306798689091343
61725001-61730000 0.7250672390632898
61730001-61735000 0.5138609037921511
61735001-61740000 1.6862990757876386
61740001-61745000 1.591171719633763
61745001-61750000 0.5533635787297329
61750001-61755000 0.8876000766126961
61755001-61760000 3.987245431257269
61760001-61765000 1.268198849181884
61765001-61770000 0.5820994031907728
61770001-61775000 1.2843415306241743
61775001-61780000 3.1366842852551375
61780001-61785000 2.6364584468935965
61785001-61790000 3.393202427091273
61790001-61795000 2.614530049276211
61795001-61800000 1.4073040367259904
61800001-61805000 0.7292067845952624
61805001-61810000 0.3725094794091935
61810001-61815000 0.4234551412173842
61815001-61820000 0.8265445460377562
61820001-61825000 1.0024628951264014
61825001-61830000 1.1085114042127877
61830001-61835000 1.0426932958655815
61835001-61840000 1.1704912073534035
61840001-61845000 1.3887918532563341
61845001-61850000 1.3138891175142395
61850001-61855000 0.9015186940168485
61855001-61860000 1.0012944509611303
61860001-61865000 0.6601013537285864
61865001-61870000 0.21983829746141975
61870001-61875000 0.22766730832088491
61875001-61880000 0.4885599932040963
61880001-61885000 0.7424576890263987
61885001-61890000 0.7303311617124124
61890001-61895000 0.9186956674825852
61895001-61900000 1.095678677383747
61900001-61905000 0.7399223163283598
61905001-61910000 1.0197687883670197
61910001-61915000 1.6923700678168687
61915001-61920000 1.4508754290474084
61920001-61925000 1.940047907635029
61925001-61930000 1.3251765618021965
61930001-61935000 0.7430803698042706
61935001-61940000 0.6939291114277834
61940001-61945000 0.9101555009903223
61945001-61950000 1.776722286180529
61950001-61955000 0.9732220077516257
61955001-61960000 0.4550926142129042
61960001-61965000 1.6543862285650142
61965001-61970000 2.4417592189896666
61970001-61975000 0.8073083264020526
61975001-61980000 0.6544504531023376
61980001-61985000 0.5269763572420981
61985001-61990000 0.8735913790326216
61990001-61995000 0.8711483784482396
61995001-62000000 0.5089563098274035
62000001-62005000 0.5942415546115827
62005001-62010000 0.6418281790218305
62010001-62015000 0.5667988286841391
62015001-62020000 0.6735714964163051
62020001-62025000 0.7070490074903542
62025001-62030000 0.6175845898126777
62030001-62035000 0.8687454856029231
62035001-62040000 0.7609315718910771
62040001-62045000 0.48688408975387176
62045001-62050000 0.6506047575865581
62050001-62055000 0.681389079478634
62055001-62060000 0.5082915721196499
62060001-62065000 0.6444642260879325
62065001-62070000 0.7002870107375386
62070001-62075000 0.61284216205466
62075001-62080000 0.7283930178036153
62080001-62085000 0.5332587068095211
62085001-62090000 0.5136514640061706
62090001-62095000 0.8379952266152922
62095001-62100000 0.4561272514999949
62100001-62105000 0.4342138325645738
62105001-62110000 0.8912301616829211
62110001-62115000 0.42230098231209545
62115001-62120000 0.44729986068104044
62120001-62125000 0.7959766142487624
62125001-62130000 0.7425007618571446
62130001-62135000 0.7014690078341944
62135001-62140000 0.6432999147783744
62140001-62145000 0.8838978833286716
62145001-62150000 0.8181784711380133
62150001-62155000 0.4686541850742317
62155001-62160000 0.4968339006946395
62160001-62165000 0.8016894862780944
62165001-62170000 0.6667534865936017
62170001-62175000 0.31500164799327274
62175001-62180000 0.2402914469409249
62180001-62185000 0.4706902365306905
62185001-62190000 0.6943270547660944
62190001-62195000 0.5296609467554637
62195001-62200000 0.596472235108547
62200001-62205000 0.6762782800543438
62205001-62210000 0.6596119755106066
62210001-62215000 0.6234621181947617
62215001-62220000 0.5668864040865023
62220001-62225000 0.48372552928298174
62225001-62230000 0.8437543874379064
62230001-62235000 1.080913743227002
62235001-62240000 0.5524041186337738
62240001-62245000 0.5827933248886993
62245001-62250000 0.9141398311325988
62250001-62255000 1.2900624393371465
62255001-62260000 1.2353299279177365
62260001-62265000 2.0266610726509042
62265001-62270000 2.147455710456721
62270001-62275000 0.8762306590464604
62275001-62280000 3.376854165343516
62280001-62285000 2.899354809635074
62285001-62290000 0.6933537074839787
62290001-62295000 0.9625166796004544
62295001-62300000 0.9693433952395876
62300001-62305000 1.68041401245779
62305001-62310000 3.075195847073343
62310001-62315000 0.5478796431470044
62315001-62320000 0.40271088991647175
62320001-62325000 0.34195752542027985
62325001-62330000 0.4784347480277598
62330001-62335000 0.6833456739972386
62335001-62340000 0.2623099917287333
62340001-62345000 0.3331271946902956
62345001-62350000 0.727528880953355
62350001-62355000 0.8256087957701539
62355001-62360000 0.827890102513998
62360001-62365000 0.544877958009537
62365001-62370000 0.6358307838960239
62370001-62375000 1.3851685214720935
62375001-62380000 0.679914217565345
62380001-62385000 2.200563685328462
62385001-62390000 2.2619849419427354
62390001-62395000 0.39759578276102026
62395001-62400000 2.260324565342256
62400001-62405000 3.227379408357959
62405001-62410000 0.5255989218427052
62410001-62415000 0.6524061218555668
62415001-62420000 1.9320860688299124
62420001-62425000 0.7815337584469224
62425001-62430000 0.39927372457579435
62430001-62435000 0.7332986367077293
62435001-62440000 1.1964364689633762
62440001-62445000 0.757994934079661
62445001-62450000 0.6246098447226581
62450001-62455000 0.9037737545417012
62455001-62460000 2.4056611460469504
62460001-62465000 1.473793888336841
62465001-62470000 0.9437350347905654
62470001-62475000 1.6533979838229007
62475001-62480000 0.7825023808983304
62480001-62485000 0.7153940473018019
62485001-62490000 0.7177076426558925
62490001-62495000 0.41915188024335287
62495001-62500000 0.8590269508175559
62500001-62505000 0.881268962341906
62505001-62510000 0.5190096430627934
62510001-62515000 0.4972350223487624
62515001-62520000 0.6107433498050565
62520001-62525000 1.344873016488935
62525001-62530000 0.964708020532577
62530001-62535000 0.47243534344684984
62535001-62540000 1.7072443667551251
62540001-62545000 1.7240895787198949
62545001-62550000 0.3351398945992893
62550001-62555000 1.672553882886445
62555001-62560000 1.7669055545075334
62560001-62565000 0.15604525340896375
62565001-62570000 0.8052107107930022
62570001-62575000 1.3995395848016683
62575001-62580000 0.3562996068979576
62580001-62585000 0.31991237050144244
62585001-62590000 0.5330165785207316
62590001-62595000 0.9602822665780514
62595001-62600000 0.29042385680651284
62600001-62605000 0.356866534223925
62605001-62610000 1.2484996283417407
62610001-62615000 0.6937447244193019
62615001-62620000 0.4052686758907359
62620001-62625000 0.3868151314313344
62625001-62630000 0.4318753105946597
62630001-62635000 0.42223170906548235
62635001-62640000 0.32941304911120534
62640001-62645000 1.3005770617000942
62645001-62650000 1.3103446385023223
62650001-62655000 0.5402375848820115
62655001-62660000 0.7520247362615515
62660001-62665000 0.8013970938043978
62665001-62670000 0.5785149555530738
62670001-62675000 0.5412500035341957
62675001-62680000 0.6171984850293294
62680001-62685000 0.3544270939536687
62685001-62690000 0.4391286929454253
62690001-62695000 0.5425723115282115
62695001-62700000 0.36499151391742873
62700001-62705000 0.45259969664728633
62705001-62710000 0.652950477360905
62710001-62715000 0.4662018811480632
62715001-62720000 0.3323450160449219
62720001-62725000 0.42692669561129387
62725001-62730000 0.5226889502849777
62730001-62735000 0.410608230811269
62735001-62740000 0.5472179524065376
62740001-62745000 0.6522998741319052
62745001-62750000 0.5651693383235808
62750001-62755000 0.55430186212254
62755001-62760000 0.4765421979774525
62760001-62765000 0.5037538987103012
62765001-62770000 0.5548245679129379
62770001-62775000 0.6733714899740084
62775001-62780000 0.5709724130525954
62780001-62785000 0.5720331977557926
62785001-62790000 0.5130265060315812
62790001-62795000 0.5227620256623099
62795001-62800000 0.8323173191220492
62800001-62805000 0.8172361931358181
62805001-62810000 0.44957518149200143
62810001-62815000 0.35126265911848364
62815001-62820000 0.6816788964188628
62820001-62825000 0.6542809503274246
62825001-62830000 1.0888547469013208
62830001-62835000 1.3320710498761756
62835001-62840000 0.49277109202834196
62840001-62845000 1.0659742359103686
62845001-62850000 2.694094424770536
62850001-62855000 0.9129640267317487
62855001-62860000 1.0568513703468054
62860001-62865000 0.5015556161366295
62865001-62870000 0.3829194844575793
62870001-62875000 0.5004738929404686
62875001-62880000 0.3738561737697676
62880001-62885000 0.5714265412457363
62885001-62890000 0.7227982676274003
62890001-62895000 0.5331464555412869
62895001-62900000 0.5519993833174096
62900001-62905000 0.5235574831006164
62905001-62910000 0.5277869573223305
62910001-62915000 0.6100970638801306
62915001-62920000 0.40099818263210235
62920001-62925000 0.4638827360471349
62925001-62930000 0.7106946062236235
62930001-62935000 0.9931039777003867
62935001-62940000 1.7879435558713588
62940001-62945000 0.8237911696686625
62945001-62950000 0.43034917532722156
62950001-62955000 0.5008450890236501
62955001-62960000 0.5452933947717375
62960001-62965000 0.5342507378776746
62965001-62970000 0.8957922922002532
62970001-62975000 0.7832132534365003
62975001-62980000 0.3908145137291367
62980001-62985000 0.44512022630785664
62985001-62990000 0.34659242241039157
62990001-62995000 0.2785221369625555
62995001-63000000 1.1324306627673288
63000001-63005000 1.7467634645537458
63005001-63010000 0.8374174016783082
63010001-63015000 0.6547414996073833
63015001-63020000 0.6273737763238671
63020001-63025000 1.5811850406834367
63025001-63030000 1.2017758148368158
63030001-63035000 0.6425672649127928
63035001-63040000 1.5198774484934272
63040001-63045000 2.7759809002587392
63045001-63050000 1.3398696426492753
63050001-63055000 1.3172205580977439
63055001-63060000 17.532647772243294
63060001-63065000 16.277833396615044
63065001-63070000 1.097026793325821
63070001-63075000 1.358207683916496
63075001-63080000 1.8790741401257587
63080001-63085000 1.197053810218387
63085001-63090000 0.715746547616202
63090001-63095000 1.3388081824560147
63095001-63100000 1.3231044148284934
63100001-63105000 0.8244202799544368
63105001-63110000 1.6581780812308005
63110001-63115000 2.785437567696092
63115001-63120000 1.199415235299467
63120001-63125000 0.8175519494364747
63125001-63130000 0.7844332436978608
63130001-63135000 1.5344835414720805
63135001-63140000 2.1468600221488936
63140001-63145000 1.2062407003382474
63145001-63150000 1.0434506568177915
63150001-63155000 1.0588881972171844
63155001-63160000 8.453428840806792
63160001-63165000 2.0913145570153344
63165001-63170000 0.9701061501947432
63170001-63175000 1.08521447613536
63175001-63180000 1.4909064014777498
63180001-63185000 1.6070915314373972
63185001-63190000 0.643179507372466
63190001-63195000 0.5750517894079934
63195001-63200000 0.8608600803444512
63200001-63205000 0.9075342060140934
63205001-63210000 0.7507789015689716
63210001-63215000 0.8012200790613492
63215001-63220000 0.9610335148763218
63220001-63225000 1.1234083929154461
63225001-63230000 0.75323599196874
63230001-63235000 1.0481378358548095
63235001-63240000 10.325625809345787
63240001-63245000 1.224070443999084
63245001-63250000 0.9128048267274091
63250001-63255000 2.406462685932988
63255001-63260000 1.6447556940821106
63260001-63265000 0.8887735550326661
63265001-63270000 0.6177020815579947
63270001-63275000 2.1326430994016516
63275001-63280000 2.4604804998807697
63280001-63285000 0.5182269787084521
63285001-63290000 0.8410722923126821
63290001-63295000 1.7132616225647468
63295001-63300000 1.6483465540059108
63300001-63305000 0.9756865907360243
63305001-63310000 3.098715161082257
63310001-63315000 5.4507063864489895
63315001-63320000 0.6605965511065561
63320001-63325000 0.9323477410030351
63325001-63330000 0.9300978538821945
63330001-63335000 0.7834315512627031
63335001-63340000 0.7465994551101129
63340001-63345000 0.7758702790836249
63345001-63350000 1.3396282559179657
63350001-63355000 0.9256716538613377
63355001-63360000 0.6893389166408448
63360001-63365000 0.6415296172121323
63365001-63370000 0.6003805468094232
63370001-63375000 0.7615632399494101
63375001-63380000 0.5753696491379477
63380001-63385000 0.5902647507123423
63385001-63390000 1.0901540111636294
63390001-63395000 1.1821921812747922
63395001-63400000 0.8579163598086037
63400001-63405000 0.8067982825212451
63405001-63410000 0.7955466808581754
63410001-63415000 0.6238427526673963
63415001-63420000 0.6170089865443918
63420001-63425000 0.6991903580486302
63425001-63430000 0.6768023243814502
63430001-63435000 0.7460464097635049
63435001-63440000 0.6784641338755456
63440001-63445000 0.6212053616575303
63445001-63450000 3.9878856315985454
63450001-63455000 1.4156597335951797
63455001-63460000 0.6490441326638203
63460001-63465000 2.4163023967747415
63465001-63470000 1.1864446309654568
63470001-63475000 0.6340673791266667
63475001-63480000 0.8577974579693637
63480001-63485000 1.266105610140883
63485001-63490000 1.7598136957278863
63490001-63495000 0.49677409309933573
63495001-63500000 0.6061611239939847
63500001-63505000 1.146063231863864
63505001-63510000 0.6149751308313731
63510001-63515000 1.1853101319067036
63515001-63520000 1.0210262651090376
63520001-63525000 1.1880106979420169
63525001-63530000 1.773983048892019
63530001-63535000 0.6408764076944503
63535001-63540000 0.450631160502797
63540001-63545000 1.1890484173760292
63545001-63550000 0.8477664072700967
63550001-63555000 0.4062790427904903
63555001-63560000 0.637376404490545
63560001-63565000 0.8429013500353766
63565001-63570000 0.5886527495588028
63570001-63575000 0.44272234436077457
63575001-63580000 0.5860351827884784
63580001-63585000 0.6308420471575499
63585001-63590000 0.4619068407754069
63590001-63595000 0.34316507448986866
63595001-63600000 1.0653417805108802
63600001-63605000 1.0600153375175865
63605001-63610000 0.32321660838765764
63610001-63615000 0.48080643562361836
63615001-63620000 0.6047600105913614
63620001-63625000 0.5355374067684703
63625001-63630000 0.972969429990367
63630001-63635000 0.6593200825669738
63635001-63640000 0.40072239677058336
63640001-63645000 2.9075444561000023
63645001-63650000 1.077397291390606
63650001-63655000 0.4588987805928324
63655001-63660000 0.6728920818657534
63660001-63665000 0.5274589580291298
63665001-63670000 0.6626037859322562
63670001-63675000 0.8262330870016797
63675001-63680000 0.8947248298029153
63680001-63685000 1.8971899090189928
63685001-63690000 1.0913513105156776
63690001-63695000 0.7237505313961606
63695001-63700000 1.1156455572713944
63700001-63705000 0.6028464999487612
63705001-63710000 0.653476264269435
63710001-63715000 0.5081325985299486
63715001-63720000 0.47942602190605155
63720001-63725000 0.6546936578286334
63725001-63730000 0.413072645608213
63730001-63735000 0.48449119330860047
63735001-63740000 0.5492797257922846
63740001-63745000 0.7829058936918163
63745001-63750000 0.7192264586347111
63750001-63755000 0.4998153872176336
63755001-63760000 0.4143707824703301
63760001-63765000 0.47111546734387083
63765001-63770000 0.6347214354330841
63770001-63775000 0.6150966173394411
63775001-63780000 0.539848020546332
63780001-63785000 0.6339437556648887
63785001-63790000 2.6551792727249532
63790001-63795000 3.068443260259935
63795001-63800000 0.6104076609041472
63800001-63805000 0.5112077427779379
63805001-63810000 0.7378299911475573
63810001-63815000 0.6974114918076747
63815001-63820000 0.6517336301441915
63820001-63825000 0.66150144428405
63825001-63830000 0.5141177786261234
63830001-63835000 0.9096402800176819
63835001-63840000 1.3274024482917617
63840001-63845000 0.46603892064679253
63845001-63850000 0.6708782795980555
63850001-63855000 1.0347258661991205
63855001-63860000 0.5191573517580006
63860001-63865000 0.6418260350320363
63865001-63870000 0.8736077132292862
63870001-63875000 0.7234375350691052
63875001-63880000 0.5587976470333813
63880001-63885000 0.5435905108936697
63885001-63890000 0.5079428255082804
63890001-63895000 0.6420851693332719
63895001-63900000 1.184431989434776
63900001-63905000 1.023179271731583
63905001-63910000 1.1106668638703665
63910001-63915000 4.612144099809189
63915001-63920000 1.7985325597809385
63920001-63925000 0.9056095388648181
63925001-63930000 1.2522070384002202
63930001-63935000 1.0373823255830459
63935001-63940000 1.2916337261654747
63940001-63945000 1.3991646329815737
63945001-63950000 3.986870417755641
63950001-63955000 2.067169789248012
63955001-63960000 0.34097146478241536
63960001-63965000 0.3049168116212622
63965001-63970000 0.7909181664379764
63970001-63975000 0.7691080221831185
63975001-63980000 0.45709865466567384
63980001-63985000 1.0972507293973952
63985001-63990000 0.8994640868910008
63990001-63995000 0.6689630750671074
63995001-64000000 0.3113482150921319
64000001-64005000 0.4398536237903834
64005001-64010000 0.5642140951574532
64010001-64015000 0.35755336951212285
64015001-64020000 0.6794306844633763
64020001-64025000 1.2224877132836938
64025001-64030000 1.1496425059696436
64030001-64035000 0.8652364158447629
64035001-64040000 1.0339983121748342
64040001-64045000 1.1871520810657903
64045001-64050000 0.9938370557054642
64050001-64055000 0.6212292143287574
64055001-64060000 0.9761028815475038
64060001-64065000 2.7930425265607064
64065001-64070000 0.8798971964145744
64070001-64075000 1.2285911105961786
64075001-64080000 3.895002840124429
64080001-64085000 0.8234212117364125
64085001-64090000 0.7679538719223179
64090001-64095000 1.4043007475563607
64095001-64100000 1.0390463078634757
64100001-64105000 1.360725281157776
64105001-64110000 2.1085078000833644
64110001-64115000 0.9344772866277121
64115001-64120000 0.9572080861790782
64120001-64125000 1.1663654266621852
64125001-64130000 1.1569811121070526
64130001-64135000 1.2256706964378683
64135001-64140000 1.8053299033949646
64140001-64145000 2.537031453057996
64145001-64150000 0.5390765235307445
64150001-64155000 0.32537663481708196
64155001-64160000 1.4080426223270937
64160001-64165000 0.6550924605308336
64165001-64170000 0.28420098484933637
64170001-64175000 0.59431903132382
64175001-64180000 0.33539272445861384
64180001-64185000 0.23043053652243295
64185001-64190000 1.1880723389791623
64190001-64195000 0.09729505228612804
64195001-64200000 0.0
64200001-64205000 0.19426060490232558
64205001-64210000 1.0613468748133694
64210001-64215000 0.5491639034392394
64215001-64220000 0.7734764057279501
64220001-64225000 0.7085375101160302
64225001-64230000 0.6490766449982439
64230001-64235000 0.6448711369966341
64235001-64240000 0.8606528113748012
64240001-64245000 0.7537724391466284
64245001-64250000 0.5476862492310011
64250001-64255000 0.8199296545031178
64255001-64260000 0.7465233960797565
64260001-64265000 0.5205497556210585
64265001-64270000 0.9142271324651005
64270001-64275000 1.050082984443092
64275001-64280000 0.5239140561563652
64280001-64285000 0.4163484219589733
64285001-64290000 0.5028355668550393
64290001-64295000 0.5452768717935064
64295001-64300000 0.4238579394063964
64300001-64305000 0.4723484815335371
64305001-64310000 2.0133951679785067
64310001-64315000 4.020135837657585
64315001-64320000 0.7615610664209179
64320001-64325000 0.8953184314078809
64325001-64330000 0.6497564803175495
64330001-64335000 0.38546245115709693
64335001-64340000 2.5517542011908234
64340001-64345000 4.11822008205514
64345001-64350000 0.4644087338576257
64350001-64355000 1.4533943645007699
64355001-64360000 1.0799637477466437
64360001-64365000 0.6495601310211114
64365001-64370000 0.9835387963803496
64370001-64375000 0.45458349683534927
64375001-64380000 0.35572701523556116
64380001-64385000 0.5654479304721944
64385001-64390000 0.8885667291278138
64390001-64395000 0.38972216320570163
64395001-64400000 1.504542046415446
64400001-64405000 1.540322433541523
64405001-64410000 0.5555686638128303
64410001-64415000 1.0106009508839824
64415001-64420000 0.857611451900831
64420001-64425000 0.8809628790025132
64425001-64430000 3.0238283305469946
64430001-64435000 1.2760471668620057
64435001-64440000 0.861057441488598
64440001-64445000 0.9854757842151864
64445001-64450000 1.040470353833488
64450001-64455000 0.6021269173666435
64455001-64460000 0.4843727968542796
64460001-64465000 0.7221449841333114
64465001-64470000 0.6848459004616011
64470001-64475000 0.7284352547937467
64475001-64480000 0.5321337942022517
64480001-64485000 0.6946995719424112
64485001-64490000 1.1712909386510313
64490001-64495000 0.8282853309853466
64495001-64500000 0.7770696653740312
64500001-64505000 0.5035798119314858
64505001-64510000 0.43689683791567135
64510001-64515000 0.5951695416272463
64515001-64520000 0.9801247964089753
64520001-64525000 0.6151859835090956
64525001-64530000 0.4057993433956326
64530001-64535000 0.5112308545524026
64535001-64540000 0.8343262879111066
64540001-64545000 3.352797554321316
64545001-64550000 2.5913853958760926
64550001-64555000 0.9565486251957992
64555001-64560000 0.44499082147180746
64560001-64565000 0.33730011430737694
64565001-64570000 0.9075072352915643
64570001-64575000 0.6503703988714226
64575001-64580000 0.954505633782504
64580001-64585000 1.6523848212732015
64585001-64590000 1.1149819960515825
64590001-64595000 0.8664031564324407
64595001-64600000 0.5675630711404909
64600001-64605000 0.5007355769656917
64605001-64610000 1.180386831612308
64610001-64615000 1.6717785979203328
64615001-64620000 0.5373901688335964
64620001-64625000 0.6246804719719857
64625001-64630000 0.6195136568074437
64630001-64635000 0.39453238101661875
64635001-64640000 0.363387722208542
64640001-64645000 0.34800582367453586
64645001-64650000 0.4551614384151267
64650001-64655000 0.633773116652643
64655001-64660000 0.6528961234000547
64660001-64665000 0.5501430169829492
64665001-64670000 0.6892985949439764
64670001-64675000 0.8755806996174809
64675001-64680000 0.13288460206647304
64680001-64685000 0.2287701442708894
64685001-64690000 0.6301684892242998
64690001-64695000 0.44586018345419237
64695001-64700000 0.9483541486009952
64700001-64705000 2.806027108901588
64705001-64710000 0.8768397779534249
64710001-64715000 0.42740909879414446
64715001-64720000 0.8978798768853951
64720001-64725000 1.208698370252924
64725001-64730000 1.8265262034203709
64730001-64735000 1.6818926736415192
64735001-64740000 0.4355487380576887
64740001-64745000 0.6468720600447297
64745001-64750000 3.528686440838018
64750001-64755000 1.3090656906161255
64755001-64760000 1.4761597007319205
64760001-64765000 0.8909190409968568
64765001-64770000 0.5453167699196912
64770001-64775000 0.8003617505053001
64775001-64780000 0.437053892703698
64780001-64785000 0.6518525922425716
64785001-64790000 0.5960138172608955
64790001-64795000 0.37416083606611866
64795001-64800000 0.6912780442017612
64800001-64805000 1.2328271973025018
64805001-64810000 0.6269054884215511
64810001-64815000 0.6556926185312473
64815001-64820000 0.3353631646263403
64820001-64825000 0.27122680620725603
64825001-64830000 0.9752433064542777
64830001-64835000 0.8127187793823092
64835001-64840000 0.5561763702290515
64840001-64845000 0.4819150400661893
64845001-64850000 0.4676405050830288
64850001-64855000 0.6593102748062812
64855001-64860000 0.5353876539165825
64860001-64865000 0.6021117085876608
64865001-64870000 0.7713890162171017
64870001-64875000 0.3624571009961811
64875001-64880000 0.3983111178256302
64880001-64885000 0.8634071963031572
64885001-64890000 0.720772684408918
64890001-64895000 0.5669315455663935
64895001-64900000 0.9138540823591617
64900001-64905000 1.7147896056478247
64905001-64910000 2.7318069457636134
64910001-64915000 3.567044080629939
64915001-64920000 1.8025687922615579
64920001-64925000 1.4550503756527748
64925001-64930000 1.002698357909586
64930001-64935000 0.8066551768022664
64935001-64940000 0.648707671538208
64940001-64945000 0.8352879372303552
64945001-64950000 2.7097681653839376
64950001-64955000 0.871885353131218
64955001-64960000 1.511598851935272
64960001-64965000 2.5178091601927135
64965001-64970000 0.7278576828436176
64970001-64975000 0.7850503329338215
64975001-64980000 1.1518395360955487
64980001-64985000 0.9372534028575901
64985001-64990000 0.9980383151673963
64990001-64995000 1.1717140431899966
64995001-65000000 0.8748421523888754
65000001-65005000 0.9952337970152196
65005001-65010000 1.6102843259439636
65010001-65015000 1.4894206451209804
65015001-65020000 0.5666009569180274
65020001-65025000 0.42062400741201655
65025001-65030000 0.6249135597255832
65030001-65035000 1.1441092359097516
65035001-65040000 0.8481620783975033
65040001-65045000 0.7417773954445745
65045001-65050000 0.5187638302671131
65050001-65055000 0.7050127463021963
65055001-65060000 0.8561884864622502
65060001-65065000 0.5389053619753146
65065001-65070000 0.7884941109831771
65070001-65075000 0.706263814312135
65075001-65080000 0.5727323682009435
65080001-65085000 1.7980094817961643
65085001-65090000 1.140806208229299
65090001-65095000 0.6718472672718717
65095001-65100000 5.696426239523478
65100001-65105000 0.9763934085837587
65105001-65110000 0.5081272528585973
65110001-65115000 0.6066597598899501
65115001-65120000 0.42207150487750145
65120001-65125000 0.6541293831619308
65125001-65130000 0.5763318154803164
65130001-65135000 0.4751919576024764
65135001-65140000 0.8189046482853544
65140001-65145000 0.5971033715278763
65145001-65150000 0.4506819212863183
65150001-65155000 0.5170969590460086
65155001-65160000 0.5549073016825428
65160001-65165000 0.6546554646362
65165001-65170000 1.1793462819096117
65170001-65175000 0.4288316885058518
65175001-65180000 0.3717116611500859
65180001-65185000 0.7683091081775321
65185001-65190000 0.5949659687600479
65190001-65195000 0.5917688741172887
65195001-65200000 0.28045501112346943
65200001-65205000 0.1928528769919461
65205001-65210000 0.6047682293838565
65210001-65215000 0.36416819008873863
65215001-65220000 0.27635858969058574
65220001-65225000 0.5845851405437715
65225001-65230000 0.6558281538449919
65230001-65235000 0.7690892460484456
65235001-65240000 0.6887213138174796
65240001-65245000 0.16058153514040951
65245001-65250000 0.2975751914194387
65250001-65255000 0.535158759712726
65255001-65260000 0.19666456817285607
65260001-65265000 0.36654938249953933
65265001-65270000 0.6369934770169948
65270001-65275000 1.4903796823616748
65275001-65280000 3.826446296894099
65280001-65285000 0.9585498122700011
65285001-65290000 0.5935756010926473
65290001-65295000 0.6572553779099614
65295001-65300000 0.8894573985855465
65300001-65305000 0.7113684066876614
65305001-65310000 0.7165553070007699
65310001-65315000 0.82031373341348
65315001-65320000 0.6652168485958477
65320001-65325000 0.785902029656586
65325001-65330000 0.6552254179305192
65330001-65335000 1.1154199917967562
65335001-65340000 3.1032334551459475
65340001-65345000 0.8605659011375489
65345001-65350000 0.939623180300084
65350001-65355000 1.2088075847866588
65355001-65360000 0.6694680123985023
65360001-65365000 0.7856307320557181
65365001-65370000 0.9750341673075091
65370001-65375000 0.6831537506708448
65375001-65380000 0.6406800885998689
65380001-65385000 6.39964643400901
65385001-65390000 3.7009031417426286
65390001-65395000 0.5515845982305791
65395001-65400000 0.6270483121402834
65400001-65405000 0.5018583613699147
65405001-65410000 1.117403261642639
65410001-65415000 0.7730640703056704
65415001-65420000 0.44793854543310896
65420001-65425000 0.669039069756595
65425001-65430000 0.4955340020042058
65430001-65435000 0.6835507433519845
65435001-65440000 0.5343070364233371
65440001-65445000 0.4378695618677729
65445001-65450000 1.3068475317276893
65450001-65455000 0.5933519495548287
65455001-65460000 0.37914375768357533
65460001-65465000 0.6654303126957167
65465001-65470000 0.30462366910310756
65470001-65475000 0.2414790096037012
65475001-65480000 0.6541058154439955
65480001-65485000 0.5812361890131212
65485001-65490000 0.37565466212116677
65490001-65495000 0.7856608295286003
65495001-65500000 0.9018001618158699
65500001-65505000 0.40650256489401904
65505001-65510000 0.7015793037310741
65510001-65515000 0.7194191015268951
65515001-65520000 0.6588860548196366
65520001-65525000 0.9351264010932517
65525001-65530000 0.6338386302898127
65530001-65535000 0.7016813683172124
65535001-65540000 0.42470158951328785
65540001-65545000 0.4294233457376659
65545001-65550000 0.5232559099237933
65550001-65555000 0.5157428916505109
65555001-65560000 0.8322623109108777
65560001-65565000 0.8163480721881387
65565001-65570000 0.4231474563082957
65570001-65575000 0.6116030096446979
65575001-65580000 0.4401486706058181
65580001-65585000 0.17282690470450862
65585001-65590000 0.2805664061203244
65590001-65595000 0.6091546016461804
65595001-65600000 0.3376824489763734
65600001-65605000 0.3192342012204879
65605001-65610000 0.42512741524679576
65610001-65615000 0.3474718029927001
65615001-65620000 0.5860827375091783
65620001-65625000 0.5672891623311085
65625001-65630000 0.14729563717678762
65630001-65635000 0.199870646388864
65635001-65640000 0.9998519118908732
65640001-65645000 0.5080887950482662
65645001-65650000 0.44916761951998646
65650001-65655000 0.4395482689840971
65655001-65660000 0.277761943760284
65660001-65665000 0.5274882019782777
65665001-65670000 1.328655024237596
65670001-65675000 0.4354714898506216
65675001-65680000 0.35118865077137995
65680001-65685000 0.5361964998969198
65685001-65690000 0.41376235546873436
65690001-65695000 0.35946413487958717
65695001-65700000 0.3500865171567896
65700001-65705000 0.3500599003854021
65705001-65710000 0.3853867988978284
65710001-65715000 0.4574997978771324
65715001-65720000 0.654946675445987
65720001-65725000 0.05707478832098437
65725001-65730000 0.04557909980213297
65730001-65735000 0.5778636656622667
65735001-65740000 0.06175118945414078
65740001-65745000 0.03865896409501304
65745001-65750000 0.10903656258871132
65750001-65755000 0.5237016759837433
65755001-65760000 0.3395054844120879
65760001-65765000 0.3502349471034352
65765001-65770000 0.42921393168359506
65770001-65775000 1.0207848564702224
65775001-65780000 0.6789816109530179
65780001-65785000 0.44928409695584154
65785001-65790000 0.5446060420664661
65790001-65795000 0.6635110442913735
65795001-65800000 0.8413010143877174
65800001-65805000 0.6548909919138681
65805001-65810000 0.4498996953827934
65810001-65815000 0.5611885480480396
65815001-65820000 0.5567778722305657
65820001-65825000 0.4281895707243844
65825001-65830000 0.3832989404678417
65830001-65835000 0.36747730430822567
65835001-65840000 0.6912180238436049
65840001-65845000 0.6176644923273494
65845001-65850000 0.3417149558920358
65850001-65855000 0.37948284165217094
65855001-65860000 0.45484345318711306
65860001-65865000 0.4874686993959641
65865001-65870000 0.5800188403286538
65870001-65875000 0.6017498691688927
65875001-65880000 0.8129709561279856
65880001-65885000 0.8195130799120038
65885001-65890000 0.7922579965096713
65890001-65895000 0.5642060037041963
65895001-65900000 0.5580447560899991
65900001-65905000 1.2043887098157426
65905001-65910000 1.1971650210165368
65910001-65915000 0.6321103716514755
65915001-65920000 0.6157784431431504
65920001-65925000 1.0740059265263797
65925001-65930000 1.8149880894258745
65930001-65935000 1.0110990347077484
65935001-65940000 0.7521721805289121
65940001-65945000 0.674871602687496
65945001-65950000 0.0898256599178181
65950001-65955000 0.0
65955001-65960000 1.0084026995442525
65960001-65965000 0.6381088196733581
65965001-65970000 0.19755147125256736
65970001-65975000 0.6064137195350406
65975001-65980000 0.5416183906592233
65980001-65985000 0.12911215689757072
65985001-65990000 0.41480372088448647
65990001-65995000 0.21660303052066224
65995001-66000000 0.15419118131193324
66000001-66005000 0.35688180305056755
66005001-66010000 0.14844418984272298
66010001-66015000 0.3071389247484106
66015001-66020000 0.12396718334072762
66020001-66025000 0.18967995657695874
66025001-66030000 0.6598173727813904
66030001-66035000 0.4061296512751314
66035001-66040000 0.2884379023846182
66040001-66045000 0.5075631332958204
66045001-66050000 0.9056517981345583
66050001-66055000 0.2737839209732767
66055001-66060000 1.584301102273628
66060001-66065000 1.9674997570931052
66065001-66070000 0.8361020269816755
66070001-66075000 0.9750336873003703
66075001-66080000 0.3116427012201691
66080001-66085000 0.31330543213846124
66085001-66090000 0.5489509683060255
66090001-66095000 0.48487819516317715
66095001-66100000 0.16098005716723973
66100001-66105000 0.3595234080085763
66105001-66110000 1.2411597724891645
66110001-66115000 1.4006764119752617
66115001-66120000 3.879912626868292
66120001-66125000 1.0831671931115316
66125001-66130000 0.788305790780385
66130001-66135000 1.2304051016789126
66135001-66140000 3.0503325071524694
66140001-66145000 0.9946857588145465
66145001-66150000 0.6552245777347072
66150001-66155000 0.900403611104361
66155001-66160000 1.7573791094786786
66160001-66165000 4.613846445695609
66165001-66170000 0.7222258102617806
66170001-66175000 0.5635104518253807
66175001-66180000 0.554104651159852
66180001-66185000 0.6231767297802171
66185001-66190000 0.7502524281747324
66190001-66195000 0.7453743980708932
66195001-66200000 0.6118672369000554
66200001-66205000 0.6163066455971572
66205001-66210000 0.7068860993157681
66210001-66215000 0.5800000606635773
66215001-66220000 0.6960744653443938
66220001-66225000 0.3879246244208824
66225001-66230000 0.4284077437648747
66230001-66235000 0.46599368046229905
66235001-66240000 0.4892834587774188
66240001-66245000 0.25826262585880155
66245001-66250000 0.17520143319526044
66250001-66255000 0.3803675412162465
66255001-66260000 0.5072278723217388
66260001-66265000 0.38324174890895996
66265001-66270000 0.5891801468947292
66270001-66275000 0.8603289843045825
66275001-66280000 0.4141445516748056
66280001-66285000 0.6490779759111194
66285001-66290000 0.8594586667694666
66290001-66295000 0.445058628261988
66295001-66300000 0.44559902818984
66300001-66305000 0.5244126055165418
66305001-66310000 0.8338803545473004
66310001-66315000 1.375962328381285
66315001-66320000 1.3262551011320132
66320001-66325000 0.9335168840497372
66325001-66330000 0.7282944324451154
66330001-66335000 0.8137340375606238
66335001-66340000 0.9001225276323759
66340001-66345000 0.933009205638096
66345001-66350000 0.9310046023103916
66350001-66355000 0.6407316325646769
66355001-66360000 0.6247059093966328
66360001-66365000 1.2314940036266941
66365001-66370000 1.0778377275817161
66370001-66375000 0.7287957850145705
66375001-66380000 2.10993775242611
66380001-66385000 1.7228877409131302
66385001-66390000 3.088206948869959
66390001-66395000 4.733235444090331
66395001-66400000 0.8058894491268022
66400001-66405000 0.8674140193414225
66405001-66410000 0.8952803992127178
66410001-66415000 1.412023006939217
66415001-66420000 1.5305585342617614
66420001-66425000 5.36425433286695
66425001-66430000 4.3653940087798055
66430001-66435000 0.7903333196760304
66435001-66440000 0.6831253798664978
66440001-66445000 0.3726591282304894
66445001-66450000 1.438072370074749
66450001-66455000 3.1966413799480486
66455001-66460000 0.6562847078179885
66460001-66465000 1.5601102480770077
66465001-66470000 1.3551684043461307
66470001-66475000 0.6799986459377155
66475001-66480000 0.7849072279328354
66480001-66485000 0.7002108599100187
66485001-66490000 0.6177389608407913
66490001-66495000 0.5735208723074126
66495001-66500000 0.7536736303805402
66500001-66505000 0.8098613395108992
66505001-66510000 0.7991713414514146
66510001-66515000 0.6606624062876513
66515001-66520000 0.5847282190070944
66520001-66525000 0.6731004433228435
66525001-66530000 0.40901389989416725
66530001-66535000 0.45480377265863553
66535001-66540000 0.630419019600042
66540001-66545000 0.5440928439714996
66545001-66550000 0.651774240645693
66550001-66555000 1.0277048980332324
66555001-66560000 0.9163720391844928
66560001-66565000 0.5629607063640902
66565001-66570000 0.676219280231545
66570001-66575000 1.0759852219711326
66575001-66580000 0.6277007209617907
66580001-66585000 0.4527671058469777
66585001-66590000 0.7475007321010715
66590001-66595000 0.8658949648797132
66595001-66600000 0.6129996393317193
66600001-66605000 0.5391548630891497
66605001-66610000 0.5947148087383206
66610001-66615000 0.7176574945937162
66615001-66620000 0.8781989962918124
66620001-66625000 0.47037427747783683
66625001-66630000 0.8102607292796407
66630001-66635000 2.664810429409446
66635001-66640000 0.6547561917768537
66640001-66645000 2.291920787258949
66645001-66650000 3.555851401759312
66650001-66655000 0.5213741560906965
66655001-66660000 1.4305027767044525
66660001-66665000 1.6391400886894048
66665001-66670000 0.613193879767715
66670001-66675000 0.7432518076936298
66675001-66680000 1.2868475069459042
66680001-66685000 0.8838946796274639
66685001-66690000 0.6189258475626052
66690001-66695000 1.3128158988941312
66695001-66700000 1.0984447053525
66700001-66705000 0.6540683053364977
66705001-66710000 0.42951432262185973
66710001-66715000 0.3484816638868515
66715001-66720000 0.7229999898284363
66720001-66725000 1.1770717178678085
66725001-66730000 0.6538533084596351
66730001-66735000 0.7142121103463981
66735001-66740000 0.8740055631604609
66740001-66745000 0.5180283291792736
66745001-66750000 0.5294407093952929
66750001-66755000 0.6131911724887317
66755001-66760000 0.759276725374394
66760001-66765000 0.9504487073300268
66765001-66770000 0.6094808840556297
66770001-66775000 1.0824525763488477
66775001-66780000 0.5640185414452248
66780001-66785000 0.5509016225414524
66785001-66790000 0.2148477231618359
66790001-66795000 0.3084370455490984
66795001-66800000 0.8351364219236984
66800001-66805000 0.3513090095367866
66805001-66810000 0.603153417043468
66810001-66815000 0.9857050704524006
66815001-66820000 0.7847908594165596
66820001-66825000 0.4308868572333991
66825001-66830000 0.5610459925420511
66830001-66835000 0.7250741809452108
66835001-66840000 1.295795134364729
66840001-66845000 3.1547568313519205
66845001-66850000 1.6197904960272322
66850001-66855000 2.291357728766871
66855001-66860000 1.415018658171882
66860001-66865000 1.0654155384595843
66865001-66870000 0.8769394106735362
66870001-66875000 1.0702842445960006
66875001-66880000 1.2369276056766794
66880001-66885000 0.5995587011156471
66885001-66890000 2.9873980712027346
66890001-66895000 2.138123137118588
66895001-66900000 0.46974211986468706
66900001-66905000 1.032606590056399
66905001-66910000 1.4924219855955487
66910001-66915000 1.312045629392305
66915001-66920000 0.7484761844078618
66920001-66925000 0.7172298244579361
66925001-66930000 1.0147328662059543
66930001-66935000 0.741436674589765
66935001-66940000 1.0873177809805619
66940001-66945000 5.5004883116587875
66945001-66950000 0.9858204676574513
66950001-66955000 0.7353664683418552
66955001-66960000 0.7067405004418895
66960001-66965000 0.6901320908317004
66965001-66970000 1.1973690743601288
66970001-66975000 1.578520429987122
66975001-66980000 0.7745628495285749
66980001-66985000 0.7818243228494967
66985001-66990000 2.1427184195398943
66990001-66995000 1.7069942220135015
66995001-67000000 1.6606286359933065
67000001-67005000 1.0630380924831644
67005001-67010000 0.8460321181894493
67010001-67015000 0.8125092271949405
67015001-67020000 0.8673715961170037
67020001-67025000 0.5972238669717942
67025001-67030000 0.6945182177198312
67030001-67035000 1.3361958226502424
67035001-67040000 2.3800059436657803
67040001-67045000 1.7538540784771643
67045001-67050000 1.9271002333228497
67050001-67055000 3.3967988807767395
67055001-67060000 0.6617495704471769
67060001-67065000 0.7441446925212386
67065001-67070000 0.7295926483168624
67070001-67075000 1.686880928532227
67075001-67080000 2.7088811204327716
67080001-67085000 1.4131460893869603
67085001-67090000 1.5237809311736
67090001-67095000 0.7155065140403076
67095001-67100000 0.7021118098208964
67100001-67105000 0.62101355986708
67105001-67110000 0.8174313828167288
67110001-67115000 0.9761118781372499
67115001-67120000 0.7099292267070231
67120001-67125000 1.0400177819523053
67125001-67130000 1.755841010884396
67130001-67135000 0.873448624348536
67135001-67140000 0.8004514207038673
67140001-67145000 1.2200063658229388
67145001-67150000 0.7797823735226957
67150001-67155000 1.1264722971575214
67155001-67160000 0.9850555465161105
67160001-67165000 0.8682806223142792
67165001-67170000 1.0023803690779813
67170001-67175000 0.5753381290190149
67175001-67180000 2.1708160432732333
67180001-67185000 4.88165736605113
67185001-67190000 0.6645842178159017
67190001-67195000 0.9533486061164055
67195001-67200000 1.0753677872241452
67200001-67205000 1.5366450419000102
67205001-67210000 8.785071017137867
67210001-67215000 1.0671089207414326
67215001-67220000 0.6399317434859766
67220001-67225000 0.47300824541438796
67225001-67230000 0.3643490926736845
67230001-67235000 0.7533940090503289
67235001-67240000 0.7116791537060878
67240001-67245000 0.4224111371538183
67245001-67250000 1.1087902560197371
67250001-67255000 2.1845979975725407
67255001-67260000 1.5980713890216334
67260001-67265000 2.0711400952763954
67265001-67270000 0.7478156164789967
67270001-67275000 0.4406987917720385
67275001-67280000 0.5354851365782854
67280001-67285000 0.7869125498798468
67285001-67290000 0.5531660479375724
67290001-67295000 1.6352311355082014
67295001-67300000 3.5777136139159866
67300001-67305000 0.6348552330178678
67305001-67310000 0.36669515433569855
67310001-67315000 0.3423178236013241
67315001-67320000 0.6198147890809742
67320001-67325000 0.5777630319741185
67325001-67330000 0.8049207452976535
67330001-67335000 1.8184077277510469
67335001-67340000 2.340647154493268
67340001-67345000 1.1911854800871753
67345001-67350000 0.7732154971773666
67350001-67355000 0.5943860337730622
67355001-67360000 0.3586654211115063
67360001-67365000 1.2937975698147308
67365001-67370000 2.212552102219787
67370001-67375000 0.354861464471191
67375001-67380000 0.44558842539610094
67380001-67385000 0.5611440337873427
67385001-67390000 0.561399740174754
67390001-67395000 1.1035643183630302
67395001-67400000 1.2634271326216484
67400001-67405000 0.9733146373762901
67405001-67410000 1.2155529246038201
67410001-67415000 1.0037490045545157
67415001-67420000 1.0654812194381227
67420001-67425000 0.3472959337590516
67425001-67430000 0.2897379167686223
67430001-67435000 0.7738929633511511
67435001-67440000 2.634826049916986
67440001-67445000 2.463167526561317
67445001-67450000 0.5557547951641321
67450001-67455000 0.39743570231102976
67455001-67460000 0.560198545005442
67460001-67465000 0.5998424930678301
67465001-67470000 0.33181545841629995
67470001-67475000 0.28062221466788173
67475001-67480000 0.6302383911073616
67480001-67485000 0.608211499309635
67485001-67490000 0.5538438222760146
67490001-67495000 1.2361979142948794
67495001-67500000 0.35081919473428286
67500001-67505000 0.33238537016789127
67505001-67510000 0.9164129207056678
67510001-67515000 0.46937057849329494
67515001-67520000 0.39220622787034665
67520001-67525000 1.068069769130849
67525001-67530000 0.8514245579884071
67530001-67535000 0.6387600483650216
67535001-67540000 0.7127075266223992
67540001-67545000 0.8588521340706833
67545001-67550000 0.73973894146281
67550001-67555000 0.3246859185758427
67555001-67560000 0.23268135450943525
67560001-67565000 0.3557722284384676
67565001-67570000 0.45735587384837495
67570001-67575000 0.3906082852230056
67575001-67580000 0.5581926217586081
67580001-67585000 0.876475929509385
67585001-67590000 0.6696424139794803
67590001-67595000 0.6424897384462861
67595001-67600000 0.5596571279305194
67600001-67605000 0.3349423122868934
67605001-67610000 0.3331333221180758
67610001-67615000 0.5985685008039964
67615001-67620000 1.436013350385885
67620001-67625000 0.605094397902491
67625001-67630000 0.4480370508091775
67630001-67635000 0.8025198610713513
67635001-67640000 3.0967788181625737
67640001-67645000 0.9399659516784673
67645001-67650000 0.9077794696258223
67650001-67655000 1.2384607022037784
67655001-67660000 0.5206281173939549
67660001-67665000 0.4696854261012585
67665001-67670000 0.5084276927087099
67670001-67675000 0.41519889406511906
67675001-67680000 0.4235478744597006
67680001-67685000 0.45276842446593224
67685001-67690000 0.4480402035930449
67690001-67695000 0.4200951314046346
67695001-67700000 0.3797720673795783
67700001-67705000 0.48740554114338414
67705001-67710000 0.799014962807802
67710001-67715000 0.4013790828404687
67715001-67720000 0.3750789309728077
67720001-67725000 1.168552374783121
67725001-67730000 0.534312563773993
67730001-67735000 0.3587213361005491
67735001-67740000 0.561012173448445
67740001-67745000 0.6400179061220429
67745001-67750000 0.4509080206095841
67750001-67755000 0.4364970267619326
67755001-67760000 0.5178945006143127
67760001-67765000 0.6726082481597102
67765001-67770000 0.9073422262310297
67770001-67775000 0.7082944753411807
67775001-67780000 0.9068460818313503
67780001-67785000 1.5946298571101511
67785001-67790000 0.884618638482509
67790001-67795000 0.8025395954167694
67795001-67800000 0.8723923016085094
67800001-67805000 0.6175608621319815
67805001-67810000 0.7831228298220926
67810001-67815000 1.6243144218372294
67815001-67820000 1.882541622024541
67820001-67825000 1.0579073545598412
67825001-67830000 0.5268234563532482
67830001-67835000 0.7754153130839939
67835001-67840000 0.8596629121439242
67840001-67845000 0.7269393757772163
67845001-67850000 1.2233350588574947
67850001-67855000 0.7537768883940228
67855001-67860000 0.5323032306908942
67860001-67865000 1.570843105675515
67865001-67870000 1.8921918666339665
67870001-67875000 0.6279989468169457
67875001-67880000 0.5638332262328888
67880001-67885000 0.489289430956154
67885001-67890000 0.8979372723886336
67890001-67895000 1.244537017558925
67895001-67900000 0.7903246809224641
67900001-67905000 0.8150421403895182
67905001-67910000 11.684380561895576
67910001-67915000 4.629536718559848
67915001-67920000 0.7894346935055038
67920001-67925000 1.2753584974928738
67925001-67930000 2.4011422634620403
67930001-67935000 4.662510184121611
67935001-67940000 1.0042758880243818
67940001-67945000 0.6483184580844013
67945001-67950000 1.012382230096713
67950001-67955000 2.0141815245992323
67955001-67960000 1.8368130676182377
67960001-67965000 1.0794675706599264
67965001-67970000 1.8075382340369548
67970001-67975000 1.4142042260461805
67975001-67980000 1.8107562386846712
67980001-67985000 2.279205700473595
67985001-67990000 1.3900490393705445
67990001-67995000 2.017355561788472
67995001-68000000 1.993440589934407
68000001-68005000 1.2573257934922948
68005001-68010000 6.514687239357622
68010001-68015000 3.6555988631429823
68015001-68020000 0.42194149622125654
68020001-68025000 1.393465241623907
68025001-68030000 1.370524448712775
68030001-68035000 0.6922276152020538
68035001-68040000 1.1285644290387171
68040001-68045000 1.1407210035493556
68045001-68050000 1.0911776399368185
68050001-68055000 0.9335360284667168
68055001-68060000 0.32766216319362845
68060001-68065000 0.36351278613909116
68065001-68070000 0.6414524093338253
68070001-68075000 0.3805950114745174
68075001-68080000 0.5639176725357602
68080001-68085000 0.5742999734446127
68085001-68090000 0.6016606854728497
68090001-68095000 1.0016457366450822
68095001-68100000 0.8158252304214143
68100001-68105000 0.6284189083125657
68105001-68110000 0.8270677916600028
68110001-68115000 0.8169562653381712
68115001-68120000 0.44939219202890834
68120001-68125000 0.4658228743758708
68125001-68130000 1.8881810101868535
68130001-68135000 1.253833319572363
68135001-68140000 0.6950933615712622
68140001-68145000 0.7265467285944351
68145001-68150000 0.6308425917100983
68150001-68155000 0.8745913168639081
68155001-68160000 0.6698443246304481
68160001-68165000 0.6567617292990341
68165001-68170000 0.8907148595587213
68170001-68175000 5.124005811513075
68175001-68180000 4.077406657323938
68180001-68185000 0.6328311634650128
68185001-68190000 0.8816587140432854
68190001-68195000 1.0504695104452808
68195001-68200000 1.5757955750724204
68200001-68205000 1.1947104803862922
68205001-68210000 1.172100696783719
68210001-68215000 1.3093736714536606
68215001-68220000 0.6641757161410292
68220001-68225000 0.6200570558952916
68225001-68230000 0.7051529542043318
68230001-68235000 0.7534244891344056
68235001-68240000 0.3068776328795687
68240001-68245000 0.29867625535370185
68245001-68250000 5.246460611276879
68250001-68255000 1.3291638848198275
68255001-68260000 0.7095825044493529
68260001-68265000 0.6850662479530433
68265001-68270000 0.691582284722389
68270001-68275000 1.3939794678525887
68275001-68280000 1.2264379778339527
68280001-68285000 1.454437822451478
68285001-68290000 1.322715143687057
68290001-68295000 0.793480148763683
68295001-68300000 0.46503563272335363
68300001-68305000 0.4770988811325395
68305001-68310000 0.9053921915370946
68310001-68315000 0.6202316906189456
68315001-68320000 2.4145832415257242
68320001-68325000 2.4333837155033975
68325001-68330000 0.5730684499905094
68330001-68335000 0.8605807795728211
68335001-68340000 0.5848753035378402
68340001-68345000 0.41883076992839996
68345001-68350000 1.0936957766965565
68350001-68355000 0.6950562526629234
68355001-68360000 0.5252994498419862
68360001-68365000 0.6678084850196926
68365001-68370000 0.3807404717848644
68370001-68375000 0.5614716794342002
68375001-68380000 0.6621469673329919
68380001-68385000 0.9433729187520329
68385001-68390000 1.1078868039875736
68390001-68395000 0.4393011140851348
68395001-68400000 0.6594261686332413
68400001-68405000 0.8284911619959406
68405001-68410000 0.6738644044620338
68410001-68415000 1.3219509531415445
68415001-68420000 1.03053694916613
68420001-68425000 0.5154285613173027
68425001-68430000 1.1426374781235638
68430001-68435000 2.1454139322802894
68435001-68440000 0.8570547650666301
68440001-68445000 0.8952599701700622
68445001-68450000 0.7973366421436698
68450001-68455000 0.9304766545985074
68455001-68460000 0.6480515082866459
68460001-68465000 1.7616785607655856
68465001-68470000 6.365043988461754
68470001-68475000 0.756964241970948
68475001-68480000 0.6197987500835518
68480001-68485000 0.7696355032661835
68485001-68490000 0.6872293565252344
68490001-68495000 0.5768255487596102
68495001-68500000 0.7224556574568672
68500001-68505000 0.9531772975773195
68505001-68510000 10.637039552878738
68510001-68515000 1.4817617134738366
68515001-68520000 0.7991359351768386
68520001-68525000 1.137692746880591
68525001-68530000 0.4799194775317963
68530001-68535000 0.4372630010185162
68535001-68540000 0.6998037066138095
68540001-68545000 0.5142670451913194
68545001-68550000 0.5165811298972857
68550001-68555000 0.7699930067207539
68555001-68560000 0.8481999503874248
68560001-68565000 0.4890707404347352
68565001-68570000 0.43037101755273977
68570001-68575000 0.6875091443797386
68575001-68580000 0.6150179956494864
68580001-68585000 0.6922562210271432
68585001-68590000 0.7785375959985048
68590001-68595000 0.9912651871323632
68595001-68600000 1.9198520247129467
68600001-68605000 1.1989223367413817
68605001-68610000 0.7205209071283293
68610001-68615000 0.5799032486161964
68615001-68620000 0.8794449839998092
68620001-68625000 1.0912617114123475
68625001-68630000 0.8823026741704694
68630001-68635000 1.7942375734588458
68635001-68640000 1.6619611058913824
68640001-68645000 0.7459007562425525
68645001-68650000 1.216107617394971
68650001-68655000 1.0278801718044996
68655001-68660000 0.45003191615780513
68660001-68665000 0.8814061848250067
68665001-68670000 2.431700487231647
68670001-68675000 0.7441659836273622
68675001-68680000 0.8396841510233765
68680001-68685000 0.8184560255662675
68685001-68690000 0.654950317455563
68690001-68695000 0.7974318518002685
68695001-68700000 0.6208472528714798
68700001-68705000 0.8056179919489457
68705001-68710000 0.6994706395353893
68710001-68715000 0.45815956997222046
68715001-68720000 0.6055176674925207
68720001-68725000 0.6735855353556749
68725001-68730000 0.8318358682356743
68730001-68735000 0.8884123192228344
68735001-68740000 0.7824013733704237
68740001-68745000 2.9799334236043675
68745001-68750000 2.7135854548489173
68750001-68755000 0.9206386663167032
68755001-68760000 0.8404636412034281
68760001-68765000 2.403827586046187
68765001-68770000 4.778412323935005
68770001-68775000 1.102597347032386
68775001-68780000 1.324561820417991
68780001-68785000 0.9792108890444053
68785001-68790000 3.5184386042406435
68790001-68795000 12.946846534407314
68795001-68800000 0.7274904721922362
68800001-68805000 2.349838848270701
68805001-68810000 3.1536867415062546
68810001-68815000 0.8811681779234058
68815001-68820000 1.6010459627704274
68820001-68825000 1.5737860877120815
68825001-68830000 0.8236432034568227
68830001-68835000 3.6657849229277515
68835001-68840000 10.958425350726749
68840001-68845000 0.7447925438554777
68845001-68850000 0.7678465306046791
68850001-68855000 0.7912307317205312
68855001-68860000 0.7146746692725654
68860001-68865000 0.6673870499148863
68865001-68870000 0.5293418194881578
68870001-68875000 0.5337574460581036
68875001-68880000 1.8087103345642694
68880001-68885000 2.350319040511866
68885001-68890000 2.1799020676564393
68890001-68895000 1.4543423201447643
68895001-68900000 0.6127120275522957
68900001-68905000 0.7135980779345724
68905001-68910000 1.1556505227813332
68910001-68915000 0.6712529876083949
68915001-68920000 0.4566631224132154
68920001-68925000 2.762350355083485
68925001-68930000 1.5334340080349949
68930001-68935000 0.43941307396712775
68935001-68940000 0.4933091353312224
68940001-68945000 0.6547345751410292
68945001-68950000 0.5945475383437518
68950001-68955000 0.3793024775610062
68955001-68960000 0.486397152719277
68960001-68965000 0.7082162068987504
68965001-68970000 0.7487876381603463
68970001-68975000 0.8802625242305778
68975001-68980000 0.535749820257854
68980001-68985000 0.41468950216157313
68985001-68990000 0.5652857501268982
68990001-68995000 0.3700517161514774
68995001-69000000 0.26878464367092947
69000001-69005000 0.9140976060725539
69005001-69010000 0.3944814857214461
69010001-69015000 0.338174368618992
69015001-69020000 0.6870400293805912
69020001-69025000 0.4944897574671252
69025001-69030000 0.5125975276732735
69030001-69035000 0.5775254867050271
69035001-69040000 0.8203961259561865
69040001-69045000 0.7150441318975796
69045001-69050000 0.5511333134697924
69050001-69055000 0.16363960578893272
69055001-69060000 1.14067652946232
69060001-69065000 1.9439180661970084
69065001-69070000 0.030029734523133376
69070001-69075000 0.22610951961798736
69075001-69080000 1.0672318436853392
69080001-69085000 0.5802795124818848
69085001-69090000 0.7141237552824847
69090001-69095000 0.43386835283062747
69095001-69100000 0.4617162447958948
69100001-69105000 0.6844708490169183
69105001-69110000 0.5730774819997156
69110001-69115000 0.3751420726851864
69115001-69120000 0.4133574240282046
69120001-69125000 0.7700383245548529
69125001-69130000 0.4779091380950014
69130001-69135000 0.3702247999861891
69135001-69140000 0.49397630841509044
69140001-69145000 0.6390867024096497
69145001-69150000 1.019070591335938
69150001-69155000 1.5370325147174515
69155001-69160000 0.7634673298312675
69160001-69165000 1.0937435777897193
69165001-69170000 1.6978577669113357
69170001-69175000 0.8663128261223039
69175001-69180000 1.062432629535472
69180001-69185000 1.378702090977158
69185001-69190000 0.7788155109200591
69190001-69195000 0.6811164092719164
69195001-69200000 0.7887256865721911
69200001-69205000 0.9164737781248996
69205001-69210000 0.6109290924400322
69210001-69215000 0.6632533114771006
69215001-69220000 1.2826485044691536
69220001-69225000 0.5844869164331821
69225001-69230000 0.7728291068964598
69230001-69235000 0.5415858696650994
69235001-69240000 0.22192894760627935
69240001-69245000 1.3185051998089663
69245001-69250000 1.516700824305295
69250001-69255000 0.39975590519912324
69255001-69260000 3.17728846990197
69260001-69265000 2.790189839112162
69265001-69270000 0.6650068357293244
69270001-69275000 0.875581524262194
69275001-69280000 0.9735666424389691
69280001-69285000 0.7054530029169477
69285001-69290000 2.0478114491128423
69290001-69295000 1.2180360612000307
69295001-69300000 0.3387808689360892
69300001-69305000 4.220282626924272
69305001-69310000 1.1932800508030872
69310001-69315000 0.5022456136993052
69315001-69320000 0.9058205362558378
69320001-69325000 0.5990438696275949
69325001-69330000 1.4596851859591198
69330001-69335000 1.2763481740830969
69335001-69340000 0.5336976853063513
69340001-69345000 1.2078700533673314
69345001-69350000 0.907403633346468
69350001-69355000 1.6504385672517656
69355001-69360000 2.91783268854438
69360001-69365000 0.8001075390169375
69365001-69370000 0.7217689499050749
69370001-69375000 0.8732045037037082
69375001-69380000 3.553613882309393
69380001-69385000 0.888327727192949
69385001-69390000 0.6067058885173847
69390001-69395000 0.7329455011699413
69395001-69400000 1.0559545437276192
69400001-69405000 1.1314951423788289
69405001-69410000 1.06115283303203
69410001-69415000 1.2589885733354669
69415001-69420000 0.7847295009380465
69420001-69425000 0.7928726747265058
69425001-69430000 0.7183133346328977
69430001-69435000 1.1342963648373694
69435001-69440000 0.9299089670125346
69440001-69445000 0.548924231529435
69445001-69450000 0.9981350823046842
69450001-69455000 0.9919674791266814
69455001-69460000 0.9660229635318325
69460001-69465000 2.162881329385974
69465001-69470000 1.3847812833148772
69470001-69475000 0.9786061508978405
69475001-69480000 0.667814759780926
69480001-69485000 0.5311239639825306
69485001-69490000 0.8633634095762188
69490001-69495000 2.016502901447291
69495001-69500000 3.316805271155727
69500001-69505000 2.828373747648442
69505001-69510000 2.2695194394880063
69510001-69515000 2.9045675406667026
69515001-69520000 6.888629508177849
69520001-69525000 15.506618788552805
69525001-69530000 2.857802156434038
69530001-69535000 1.3670949687634601
69535001-69540000 1.0745136824362966
69540001-69545000 1.603294333518121
69545001-69550000 2.3452683656424167
69550001-69555000 0.9849679264151217
69555001-69560000 1.0621334777560922
69560001-69565000 1.3390106010935952
69565001-69570000 0.8822742191736634
69570001-69575000 0.7438880436063079
69575001-69580000 1.2452199020196415
69580001-69585000 10.170814560976801
69585001-69590000 2.0772530109583687
69590001-69595000 1.610204597156974
69595001-69600000 2.3582486667395552
69600001-69605000 0.8047659664861102
69605001-69610000 0.6524071242821095
69610001-69615000 4.839360318887558
69615001-69620000 2.3182974077595984
69620001-69625000 2.0812752454195946
69625001-69630000 1.8659431294512046
69630001-69635000 0.8805378200302101
69635001-69640000 0.6120365327654232
69640001-69645000 0.5435512900515379
69645001-69650000 0.6955595472850744
69650001-69655000 0.6806031246109974
69655001-69660000 0.7267104318389982
69660001-69665000 0.49261491872083274
69665001-69670000 0.42731802287501747
69670001-69675000 0.525052302999594
69675001-69680000 0.759073962135799
69680001-69685000 1.1755244615905667
69685001-69690000 0.4687792250386
69690001-69695000 0.2796291737491232
69695001-69700000 0.5344684143119861
69700001-69705000 0.6173174625126866
69705001-69710000 0.5081203521878536
69710001-69715000 0.6695999483263302
69715001-69720000 0.4406315479673829
69720001-69725000 0.8059434831559625
69725001-69730000 1.2652711060074697
69730001-69735000 0.49876534855789545
69735001-69740000 0.6649878630701042
69740001-69745000 0.5288620908980143
69745001-69750000 0.4897239360140819
69750001-69755000 1.6889331449878602
69755001-69760000 0.5759330128036433
69760001-69765000 0.42337118654455225
69765001-69770000 0.617526181115028
69770001-69775000 0.7712421669866956
69775001-69780000 0.8057501889139954
69780001-69785000 0.5325412215343166
69785001-69790000 0.48951772365562657
69790001-69795000 3.151798820048414
69795001-69800000 1.424885107002526
69800001-69805000 0.45494147680242103
69805001-69810000 1.3294766868814056
69810001-69815000 1.3918276769120483
69815001-69820000 0.6838974008055877
69820001-69825000 0.7185108687842918
69825001-69830000 5.500820128243431
69830001-69835000 3.3794286993831877
69835001-69840000 0.8676429416407556
69840001-69845000 0.7776863580417074
69845001-69850000 0.9553049318996538
69850001-69855000 1.0301512225374254
69855001-69860000 0.808301129200075
69860001-69865000 1.4916669324940954
69865001-69870000 0.8204841423566865
69870001-69875000 0.3783070134265757
69875001-69880000 0.34569755733999785
69880001-69885000 0.5513678957607567
69885001-69890000 0.9029500508391383
69890001-69895000 0.5695493845181839
69895001-69900000 0.418198049538255
69900001-69905000 0.4601041574150516
69905001-69910000 0.8087778511000598
69910001-69915000 0.6270678549447254
69915001-69920000 0.48571375807466116
69920001-69925000 0.5112460164857386
69925001-69930000 0.7530863458076555
69930001-69935000 1.676804646379751
69935001-69940000 0.5779441246860759
69940001-69945000 0.4242881504771948
69945001-69950000 1.2021325679959534
69950001-69955000 1.240526608182406
69955001-69960000 0.6958575958697873
69960001-69965000 0.8876934711336995
69965001-69970000 0.6231841304410222
69970001-69975000 0.5670037360454876
69975001-69980000 0.8768142495455505
69980001-69985000 0.5704127744308107
69985001-69990000 0.47231794897158547
69990001-69995000 0.3863429115315781
69995001-70000000 0.5275256330996984
70000001-70005000 1.6388563502906355
70005001-70010000 1.8886883443487268
70010001-70015000 1.3498235368082983
70015001-70020000 2.498265476156414
70020001-70025000 2.6239209587368704
70025001-70030000 0.7436266017509449
70030001-70035000 0.7456105728132739
70035001-70040000 0.9952976533417788
70040001-70045000 1.1191891202322513
70045001-70050000 0.9610143884593741
70050001-70055000 0.8052167564852704
70055001-70060000 1.4009520657126477
70060001-70065000 0.8000626833829645
70065001-70070000 0.7693566726151331
70070001-70075000 1.2347484370741637
70075001-70080000 1.0289223404619257
70080001-70085000 0.8506515719058065
70085001-70090000 0.654378688410235
70090001-70095000 0.7661540316232137
70095001-70100000 4.761614909779284
70100001-70105000 1.6940920255274299
70105001-70110000 0.8055646408567184
70110001-70115000 1.3217386655879262
70115001-70120000 0.4893983607082441
70120001-70125000 0.5295598317504581
70125001-70130000 0.5718096854235898
70130001-70135000 0.49800239041199307
70135001-70140000 0.8923349499110494
70140001-70145000 0.863779637527035
70145001-70150000 0.5483298187380279
70150001-70155000 0.3493140664757174
70155001-70160000 0.600304962123213
70160001-70165000 0.1934325278649371
70165001-70170000 0.1241303157905832
70170001-70175000 0.6323799838216141
70175001-70180000 0.7525143476344502
70180001-70185000 0.4002201266693897
70185001-70190000 0.483204907069279
70190001-70195000 0.33001183150065855
70195001-70200000 0.42991100076746946
70200001-70205000 1.2531982727365014
70205001-70210000 0.5564496538330351
70210001-70215000 0.5878906656062425
70215001-70220000 1.3881426822323595
70220001-70225000 0.6675426371279157
70225001-70230000 0.42588240511849956
70230001-70235000 0.5023441819485442
70235001-70240000 0.3904457519799403
70240001-70245000 0.43630672169647505
70245001-70250000 0.6922420665068272
70250001-70255000 0.7814750620051792
70255001-70260000 0.5529322251847271
70260001-70265000 0.48680340958706203
70265001-70270000 3.2535238517378375
70270001-70275000 1.366893597657445
70275001-70280000 0.3283573144480639
70280001-70285000 0.3605430342098934
70285001-70290000 1.0364462571001551
70290001-70295000 1.4740855308092717
70295001-70300000 0.9652713584144725
70300001-70305000 0.9833040404575099
70305001-70310000 0.7172303157671188
70310001-70315000 1.9061858353413461
70315001-70320000 2.19463493234622
70320001-70325000 1.163107624902428
70325001-70330000 0.864242837380044
70330001-70335000 0.9165407096115127
70335001-70340000 0.4288060649010085
70340001-70345000 0.28226512707831786
70345001-70350000 0.4584312994315463
70350001-70355000 0.7645777632874285
70355001-70360000 1.239019386136887
70360001-70365000 0.9378336551789
70365001-70370000 1.6967732961168447
70370001-70375000 1.0131120842878802
70375001-70380000 0.8564821032383594
70380001-70385000 1.0821509488055496
70385001-70390000 0.858021458543349
70390001-70395000 0.9386047576160429
70395001-70400000 2.298557759533996
70400001-70405000 1.6720752111713475
70405001-70410000 1.1970120104516817
70410001-70415000 0.7677072186215084
70415001-70420000 0.5815398760981517
70420001-70425000 0.9001391194839915
70425001-70430000 1.1633877424005319
70430001-70435000 0.697227893645674
70435001-70440000 0.5895165202353646
70440001-70445000 2.2304730604207146
70445001-70450000 0.9610053001311798
70450001-70455000 0.4780651979382653
70455001-70460000 0.9829431690207551
70460001-70465000 0.6716529676954875
70465001-70470000 0.3541895569944307
70470001-70475000 1.2073459000411795
70475001-70480000 1.1846564698230724
70480001-70485000 0.5647118052178983
70485001-70490000 0.6971900750026595
70490001-70495000 0.6981750556272985
70495001-70500000 0.3928361453890784
70500001-70505000 0.3073704551852646
70505001-70510000 0.42588354398393863
70510001-70515000 0.535579165804461
70515001-70520000 0.798807363336555
70520001-70525000 0.9591251112550361
70525001-70530000 0.5743973100939155
70530001-70535000 0.6269238720783051
70535001-70540000 0.8632422913573611
70540001-70545000 0.7160950736377588
70545001-70550000 0.6330743230997443
70550001-70555000 0.4313873065172843
70555001-70560000 0.5493714759555572
70560001-70565000 0.578681669071007
70565001-70570000 0.3159221730367185
70570001-70575000 0.3992917488729693
70575001-70580000 0.6685880489914867
70580001-70585000 0.6687296884143835
70585001-70590000 0.5058280128554713
70590001-70595000 0.146187279711157
70595001-70600000 0.09148619886626115
70600001-70605000 0.39883533223286016
70605001-70610000 0.4563357689927338
70610001-70615000 0.20511129256754262
70615001-70620000 0.40202239211969
70620001-70625000 0.6467641855592813
70625001-70630000 0.4096375375448329
70630001-70635000 0.7525603114986066
70635001-70640000 1.063771718779265
70640001-70645000 0.3084898917406621
70645001-70650000 0.3306533001755265
70650001-70655000 0.5987613229581086
70655001-70660000 0.4835734243706921
70660001-70665000 0.5704027285525292
70665001-70670000 0.39601782588037426
70670001-70675000 0.33560344738075026
70675001-70680000 0.6770968529769034
70680001-70685000 0.5061679387044641
70685001-70690000 0.43702467219352786
70690001-70695000 0.7348633738224808
70695001-70700000 0.6227743364261888
70700001-70705000 0.44425636395053064
70705001-70710000 0.4069584933981249
70710001-70715000 0.3830141380288103
70715001-70720000 0.3773203630389156
70720001-70725000 0.4624231444621006
70725001-70730000 1.1748406351229084
70730001-70735000 1.1414524989133972
70735001-70740000 0.38738184921399604
70740001-70745000 0.43815416045947914
70745001-70750000 0.6260164666287301
70750001-70755000 0.6348946415565359
70755001-70760000 0.533315932040608
70760001-70765000 0.5370649815504085
70765001-70770000 1.2493122934133019
70770001-70775000 0.8569146864588842
70775001-70780000 0.5428468036900596
70780001-70785000 0.86554955122216
70785001-70790000 1.3312028366244226
70790001-70795000 0.7713617177175789
70795001-70800000 0.8250141094358004
70800001-70805000 1.0820607126876296
70805001-70810000 0.565569374143879
70810001-70815000 0.5768600121062182
70815001-70820000 6.134409569567209
70820001-70825000 1.107561053289134
70825001-70830000 0.5383601514728287
70830001-70835000 1.6981934910761933
70835001-70840000 2.1458899907295406
70840001-70845000 0.6337595378681483
70845001-70850000 0.4884618407768455
70850001-70855000 0.3892549392539945
70855001-70860000 0.6164667936330447
70860001-70865000 0.7804986865593895
70865001-70870000 1.4680130021008106
70870001-70875000 2.706481750218495
70875001-70880000 0.3195129938941101
70880001-70885000 0.5579825793354815
70885001-70890000 0.7511942777814666
70890001-70895000 0.598989095103112
70895001-70900000 0.45518339584274137
70900001-70905000 0.4624330831335734
70905001-70910000 1.7875732775940663
70910001-70915000 0.8673336892269383
70915001-70920000 0.6855765083392591
70920001-70925000 0.8010604595717459
70925001-70930000 0.7669775568125803
70930001-70935000 0.8852505027450339
70935001-70940000 0.9313271972987225
70940001-70945000 2.1025088276701895
70945001-70950000 3.8369857674128056
70950001-70955000 2.8383637732032883
70955001-70960000 20.187937746450565
70960001-70965000 6.535692457525292
70965001-70970000 1.5980427213553694
70970001-70975000 2.247170309265649
70975001-70980000 0.9076746216376569
70980001-70985000 0.6375648410006681
70985001-70990000 1.264771168723579
70990001-70995000 1.4266147623441965
70995001-71000000 1.1900031444231958
71000001-71005000 1.9265477150382206
71005001-71010000 1.0371606950894594
71010001-71015000 1.193095390672868
71015001-71020000 8.210875119401463
71020001-71025000 1.4698751439718067
71025001-71030000 0.9344176404264661
71030001-71035000 0.7825675763224489
71035001-71040000 0.7634373490540638
71040001-71045000 0.5411772889710669
71045001-71050000 0.4886976372613409
71050001-71055000 0.5233852971967193
71055001-71060000 0.44631369197245835
71060001-71065000 1.0577682165234974
71065001-71070000 0.8010230328206672
71070001-71075000 0.4836610019358983
71075001-71080000 0.7086334052701093
71080001-71085000 1.0987185993064086
71085001-71090000 0.5963604991632777
71090001-71095000 0.7707404509157006
71095001-71100000 3.2973866705585366
71100001-71105000 1.3434381401919309
71105001-71110000 0.8696817663708498
71110001-71115000 0.9490931504224132
71115001-71120000 0.9993600292311059
71120001-71125000 0.6959265342814094
71125001-71130000 1.0752242670257943
71130001-71135000 0.9911761856514131
71135001-71140000 1.1735357799260018
71140001-71145000 2.1898945887717445
71145001-71150000 1.0621395771703486
71150001-71155000 1.289068526296438
71155001-71160000 0.9072863145460277
71160001-71165000 0.8135610189007163
71165001-71170000 1.4222015970107593
71170001-71175000 1.1955909377566967
71175001-71180000 2.462774094705038
71180001-71185000 1.5286404812376277
71185001-71190000 0.6153597286487466
71190001-71195000 0.7556578407318377
71195001-71200000 0.7321453557645292
71200001-71205000 0.6402683214020399
71205001-71210000 0.5730264782735642
71210001-71215000 0.8510326345506597
71215001-71220000 0.7183417524483475
71220001-71225000 0.5739365800159862
71225001-71230000 2.9583248348912488
71230001-71235000 1.4262225728064977
71235001-71240000 0.48371554851894494
71240001-71245000 0.7296151765038621
71245001-71250000 0.9207686915803099
71250001-71255000 0.8583232595787956
71255001-71260000 0.5430181531963784
71260001-71265000 0.5321559350280346
71265001-71270000 0.8074364244097388
71270001-71275000 0.6912541689490665
71275001-71280000 0.904082376024102
71280001-71285000 3.160217825838222
71285001-71290000 0.7169409364364812
71290001-71295000 0.4075840759758141
71295001-71300000 2.919913389425467
71300001-71305000 1.2252954052402747
71305001-71310000 0.23700628810028695
71310001-71315000 0.43442979862755426
71315001-71320000 1.1214858950884796
71320001-71325000 1.0891921166521574
71325001-71330000 0.7901069345674319
71330001-71335000 0.6065386172962232
71335001-71340000 0.6087667478376526
71340001-71345000 0.8955172682418907
71345001-71350000 0.7622413872284146
71350001-71355000 0.6764341303112823
71355001-71360000 0.9689338260891096
71360001-71365000 0.5464740197743124
71365001-71370000 0.5268433397289242
71370001-71375000 0.7319220294019827
71375001-71380000 0.9160157382506904
71380001-71385000 1.6424847164406169
71385001-71390000 1.2794761457238206
71390001-71395000 1.1364463146271393
71395001-71400000 1.2462938688497767
71400001-71405000 0.9769891227219437
71405001-71410000 0.606713380618651
71410001-71415000 0.5404208960763924
71415001-71420000 0.7187274991072624
71420001-71425000 0.8086976079797984
71425001-71430000 0.8320861735477775
71430001-71435000 1.0695444639652025
71435001-71440000 0.6919005244616901
71440001-71445000 0.7284803603437002
71445001-71450000 1.1333606451488998
71450001-71455000 0.6951443919676584
71455001-71460000 0.8847122009608885
71460001-71465000 0.8949550282162426
71465001-71470000 0.5973571993311912
71470001-71475000 0.5489558851002252
71475001-71480000 0.7571991917171017
71480001-71485000 0.9086665443062748
71485001-71490000 0.6748774380682717
71490001-71495000 0.9164621633227035
71495001-71500000 0.3997499281049629
71500001-71505000 0.2390393145909987
71505001-71510000 0.41648567958982674
71510001-71515000 0.91596717989513
71515001-71520000 1.1500870228564892
71520001-71525000 1.217383203824447
71525001-71530000 0.8810704550118664
71530001-71535000 0.8343264101193643
71535001-71540000 1.2012116847559713
71540001-71545000 1.4385737614371172
71545001-71550000 0.902774861412672
71550001-71555000 0.5347220947402281
71555001-71560000 0.5741958004642652
71560001-71565000 0.8308561224265936
71565001-71570000 0.7279111004148225
71570001-71575000 0.7025788530905602
71575001-71580000 1.0354901581446816
71580001-71585000 1.5517035482148875
71585001-71590000 1.2999016616500578
71590001-71595000 0.7284679296524249
71595001-71600000 0.5929046096502946
71600001-71605000 0.5356992522865086
71605001-71610000 0.568442676784239
71610001-71615000 0.9144580569599658
71615001-71620000 0.7642857513965743
71620001-71625000 0.5962592729560204
71625001-71630000 0.5254211038299365
71630001-71635000 0.6742757227506013
71635001-71640000 0.43851534185532365
71640001-71645000 0.29596993340520533
71645001-71650000 0.7691107819219742
71650001-71655000 1.5611475518868776
71655001-71660000 0.696170797662955
71660001-71665000 1.0287233021194853
71665001-71670000 3.0962350806237735
71670001-71675000 1.1523377623550959
71675001-71680000 0.6345978545394049
71680001-71685000 0.416154152395786
71685001-71690000 2.0414399683559674
71690001-71695000 5.924139730740706
71695001-71700000 0.5639626905309697
71700001-71705000 0.5444792270740891
71705001-71710000 1.002015164933147
71710001-71715000 0.686498563819223
71715001-71720000 0.4198695426633865
71720001-71725000 0.7560294404841441
71725001-71730000 1.1128255734113168
71730001-71735000 0.6344050833918583
71735001-71740000 0.4687710378937385
71740001-71745000 3.664807543588225
71745001-71750000 3.9699463909601316
71750001-71755000 1.214922299146304
71755001-71760000 2.1874740923363447
71760001-71765000 3.7964484942955794
71765001-71770000 2.964532237907989
71770001-71775000 1.5520306468216916
71775001-71780000 0.977435799987809
71780001-71785000 0.7175558580007572
71785001-71790000 0.688185460488598
71790001-71795000 0.7051388646487026
71795001-71800000 0.6650774881528003
71800001-71805000 0.7101958279912258
71805001-71810000 0.5292886145287391
71810001-71815000 0.6324630192969727
71815001-71820000 0.9931217124852004
71820001-71825000 0.6338692119511676
71825001-71830000 0.5709016662115051
71830001-71835000 0.38509282905504494
71835001-71840000 1.1240557369528397
71840001-71845000 2.2967467251021723
71845001-71850000 0.4136255884560954
71850001-71855000 0.3257810680081328
71855001-71860000 0.5547178577405426
71860001-71865000 1.544627934601536
71865001-71870000 0.5784086077304793
71870001-71875000 0.8360540009919131
71875001-71880000 0.8171123957663489
71880001-71885000 0.5380048798233855
71885001-71890000 0.618341334730642
71890001-71895000 0.5747107758349712
71895001-71900000 0.6396699683007139
71900001-71905000 0.6764423615651032
71905001-71910000 0.9618068842369152
71910001-71915000 1.2018053378416897
71915001-71920000 0.7443510331464502
71920001-71925000 0.7185170119063028
71925001-71930000 0.8125959636116145
71930001-71935000 0.6171437801199732
71935001-71940000 4.327923727481307
71940001-71945000 7.263341607686713
71945001-71950000 0.5304972511789293
71950001-71955000 1.4782491174893426
71955001-71960000 0.8115950975051983
71960001-71965000 0.2219734957894691
71965001-71970000 0.6471433202420944
71970001-71975000 0.722813702047682
71975001-71980000 0.4797582122852761
71980001-71985000 0.42172272168492425
71985001-71990000 0.47142807242065016
71990001-71995000 0.579916365180987
71995001-72000000 0.4329987192683182
72000001-72005000 0.5804812315642373
72005001-72010000 0.8542973745852156
72010001-72015000 0.4273790449003811
72015001-72020000 0.36852361689630325
72020001-72025000 0.4837828020608262
72025001-72030000 0.5686834677863228
72030001-72035000 0.4786200303999033
72035001-72040000 0.3408681494304748
72040001-72045000 0.48064675113695515
72045001-72050000 0.8246002035991055
72050001-72055000 0.3974239316195799
72055001-72060000 1.393080859532507
72060001-72065000 1.467565007455849
72065001-72070000 0.22447591363805336
72070001-72075000 0.5826100707849128
72075001-72080000 0.8211149390139789
72080001-72085000 0.4962150824213742
72085001-72090000 0.7208102689216942
72090001-72095000 0.6318758201903351
72095001-72100000 0.6309729391273832
72100001-72105000 0.48461026498383364
72105001-72110000 0.7502867115635251
72110001-72115000 1.1596258910618709
72115001-72120000 0.7781346370432791
72120001-72125000 1.2459332723541732
72125001-72130000 1.0176584331634704
72130001-72135000 1.0920952005841402
72135001-72140000 1.202148863354339
72140001-72145000 0.6246765372628361
72145001-72150000 0.6879521035205005
72150001-72155000 0.6357411580441699
72155001-72160000 0.44731796345486424
72160001-72165000 0.36494154879825536
72165001-72170000 0.4229874798165894
72170001-72175000 0.6054188230390377
72175001-72180000 0.5354223654115611
72180001-72185000 0.6983921523062622
72185001-72190000 1.0414669913675159
72190001-72195000 1.276395020545525
72195001-72200000 1.3828526885610564
72200001-72205000 0.6930387062346564
72205001-72210000 0.5253343493144955
72210001-72215000 1.4450616853852105
72215001-72220000 0.8048234458561584
72220001-72225000 0.44916391162841324
72225001-72230000 0.9384359294886044
72230001-72235000 0.5938548832193178
72235001-72240000 0.29183563903808585
72240001-72245000 0.45382016274525916
72245001-72250000 0.635726372356021
72250001-72255000 0.5745625674539824
72255001-72260000 0.6219776341879076
72260001-72265000 0.48719395457412096
72265001-72270000 0.540789452635794
72270001-72275000 0.8328016893030936
72275001-72280000 0.31782281953295366
72280001-72285000 0.19152949004892852
72285001-72290000 0.4824022149108052
72290001-72295000 0.7183737503975033
72295001-72300000 0.42213617517689195
72300001-72305000 0.6257894315255367
72305001-72310000 0.6413161104388163
72310001-72315000 0.4730571357744945
72315001-72320000 0.515408590066828
72320001-72325000 3.7686587237614684
72325001-72330000 1.6474564688407036
72330001-72335000 0.48491053101871395
72335001-72340000 1.3184363684612894
72340001-72345000 1.1335338975685898
72345001-72350000 0.44227264401072436
72350001-72355000 0.6153862285494432
72355001-72360000 1.5700334103072675
72360001-72365000 1.0637502743410217
72365001-72370000 0.5205925329199738
72370001-72375000 1.1077824821718183
72375001-72380000 1.438663941472545
72380001-72385000 0.467252059640944
72385001-72390000 0.5752821505066331
72390001-72395000 1.0384172695512006
72395001-72400000 0.9944237627377931
72400001-72405000 0.5858852680917807
72405001-72410000 0.8920340406316379
72410001-72415000 3.2764980727523763
72415001-72420000 1.4314189419595205
72420001-72425000 0.36535676277433227
72425001-72430000 0.2568379867670692
72430001-72435000 0.4222951512550106
72435001-72440000 0.37449813564626633
72440001-72445000 0.2790984961127648
72445001-72450000 0.32724071236146307
72450001-72455000 0.7447450725163394
72455001-72460000 0.1890703968105729
72460001-72465000 0.411438738152246
72465001-72470000 0.7063944667178397
72470001-72475000 0.38207668304535014
72475001-72480000 0.7208925499131937
72480001-72485000 0.5719220477478647
72485001-72490000 0.5482348921293455
72490001-72495000 0.45731309633582007
72495001-72500000 0.4320072939142302
72500001-72505000 0.8245683012596234
72505001-72510000 1.4669996845078326
72510001-72515000 0.523962118248058
72515001-72520000 0.354807536445924
72520001-72525000 0.7478218881160557
72525001-72530000 0.45808876896728357
72530001-72535000 0.3128253677468326
72535001-72540000 0.5429908803167529
72540001-72545000 0.5688237915059778
72545001-72550000 0.4103244772753242
72550001-72555000 0.3944765499383435
72555001-72560000 0.44707754954271534
72560001-72565000 0.23615758856694768
72565001-72570000 0.33205210067449065
72570001-72575000 0.9353658966238754
72575001-72580000 0.3749994867407435
72580001-72585000 0.5319124277306905
72585001-72590000 0.28828358767969725
72590001-72595000 0.10620799108084063
72595001-72600000 0.17827253693610576
72600001-72605000 1.1040684439917157
72605001-72610000 1.6922830340365027
72610001-72615000 0.7950784986577122
72615001-72620000 1.2076618808530852
72620001-72625000 0.8218825254527888
72625001-72630000 2.139866106311244
72630001-72635000 4.372141902394513
72635001-72640000 0.5073763748419441
72640001-72645000 1.0980578883236387
72645001-72650000 3.835083772654124
72650001-72655000 0.9241629981575278
72655001-72660000 1.0865732635879073
72660001-72665000 1.399181102912481
72665001-72670000 0.5675549704091267
72670001-72675000 0.5187979451185848
72675001-72680000 0.7201498985814362
72680001-72685000 0.85663016822209
72685001-72690000 0.8978269601873943
72690001-72695000 0.5179906725950524
72695001-72700000 0.9545175509476923
72700001-72705000 8.53282382846786
72705001-72710000 1.3976347567322067
72710001-72715000 1.0044027233396409
72715001-72720000 0.9330033587733861
72720001-72725000 0.9539519995086788
72725001-72730000 1.0677571344267016
72730001-72735000 0.6765706850723311
72735001-72740000 0.905662098811225
72740001-72745000 1.0454499301322742
72745001-72750000 0.49822146903350983
72750001-72755000 0.6404901088061478
72755001-72760000 0.2593011819826712
72760001-72765000 0.6112952111713214
72765001-72770000 0.33343120859609454
72770001-72775000 0.001587489980400201
72775001-72780000 0.4780957474631479
72780001-72785000 0.3559892702409541
72785001-72790000 0.2598847398563862
72790001-72795000 0.5984193422381832
72795001-72800000 0.18638403622628685
72800001-72805000 0.23956460996171944
72805001-72810000 0.4109592431016301
72810001-72815000 0.3379981067307052
72815001-72820000 0.501681572102008
72820001-72825000 1.1263984747364952
72825001-72830000 0.6369084173648308
72830001-72835000 0.7015894025358219
72835001-72840000 0.6827137689776989
72840001-72845000 0.24717713563965424
72845001-72850000 0.27578705742682
72850001-72855000 0.38380382423960274
72855001-72860000 0.21014063278895942
72860001-72865000 0.7794818732729663
72865001-72870000 0.8538279455067572
72870001-72875000 0.3577540793357647
72875001-72880000 0.7802506753893907
72880001-72885000 0.9249322407117506
72885001-72890000 0.6903196357080221
72890001-72895000 0.47137436655063947
72895001-72900000 0.7140226119282351
72900001-72905000 0.80346817141278
72905001-72910000 0.46960473432655153
72910001-72915000 0.9899295205803482
72915001-72920000 0.8130416690903313
72920001-72925000 0.37552269987798315
72925001-72930000 0.6513206067497105
72930001-72935000 0.6826132552392948
72935001-72940000 0.521677211679715
72940001-72945000 0.8009999404741484
72945001-72950000 1.0052469375951734
72950001-72955000 0.645264892516893
72955001-72960000 0.4417321335329085
72960001-72965000 0.5691013211614039
72965001-72970000 0.579542844337538
72970001-72975000 0.6698302956214194
72975001-72980000 0.7332995412464591
72980001-72985000 0.3593119686578751
72985001-72990000 0.4537614306430023
72990001-72995000 0.8476691119022562
72995001-73000000 1.0436619851934514
73000001-73005000 0.7810415610905285
73005001-73010000 1.1492813372616404
73010001-73015000 1.2243532904636627
73015001-73020000 0.28859948517621564
73020001-73025000 0.6156348285296153
73025001-73030000 0.30228304636082803
73030001-73035000 0.03247431187960507
73035001-73040000 0.09781205501070651
73040001-73045000 0.703589972678251
73045001-73050000 0.6097415182991448
73050001-73055000 0.6347996923387926
73055001-73060000 0.5028252830113276
73060001-73065000 0.9612919663017319
73065001-73070000 2.322003136732677
73070001-73075000 0.5664512762153958
73075001-73080000 0.4983200528049776
73080001-73085000 0.4632699381791679
73085001-73090000 1.0983956295008208
73090001-73095000 0.7604301123823537
73095001-73100000 0.5005068685222498
73100001-73105000 0.957982628354816
73105001-73110000 0.9012840764740656
73110001-73115000 0.6793151384355396
73115001-73120000 0.6780628224944326
73120001-73125000 1.9125979539804538
73125001-73130000 0.5724903206669376
73130001-73135000 0.23052988262434748
73135001-73140000 0.37960058352059606
73140001-73145000 0.46064404838557826
73145001-73150000 0.8341985230107212
73150001-73155000 2.2160969421290293
73155001-73160000 0.9747089992137867
73160001-73165000 0.8626344601001934
73165001-73170000 0.9678954825596376
73170001-73175000 1.1362898757809579
73175001-73180000 0.7348818008046779
73180001-73185000 0.6464991123444765
73185001-73190000 0.7479538385791075
73190001-73195000 0.5753004323082697
73195001-73200000 0.44646870869035293
73200001-73205000 1.235844297339749
73205001-73210000 2.8352185303859674
73210001-73215000 0.8307601593826973
73215001-73220000 1.8388356684771832
73220001-73225000 1.396969332642849
73225001-73230000 0.9426570701139241
73230001-73235000 2.056417844445911
73235001-73240000 1.104935958736457
73240001-73245000 0.8495662525939452
73245001-73250000 1.0123477562687222
73250001-73255000 1.4017489430501509
73255001-73260000 0.9529668918994249
73260001-73265000 0.6776039286416655
73265001-73270000 0.4781783607890803
73270001-73275000 0.49721581572460904
73275001-73280000 1.6435247834659468
73280001-73285000 0.6431968037174453
73285001-73290000 0.41780895576932675
73290001-73295000 1.6371945625970377
73295001-73300000 1.1498875262537254
73300001-73305000 0.5523154148821368
73305001-73310000 0.4965391583924393
73310001-73315000 0.5910225317944517
73315001-73320000 0.9721901082410762
73320001-73325000 0.6450252559830562
73325001-73330000 0.8582569741056398
73330001-73335000 0.6998823673782879
73335001-73340000 0.4542021923527665
73340001-73345000 0.6651653007962155
73345001-73350000 0.6960558483418487
73350001-73355000 0.6160696126995826
73355001-73360000 0.9532208501127534
73360001-73365000 0.6825373344103368
73365001-73370000 0.6624007250247891
73370001-73375000 0.9649274144362203
73375001-73380000 0.6997049674506128
73380001-73385000 1.0159699521133134
73385001-73390000 1.1385848461629042
73390001-73395000 0.7272420902407774
73395001-73400000 0.7128405844200654
73400001-73405000 0.6002083196138681
73405001-73410000 0.5735590307374401
73410001-73415000 0.8325713533785998
73415001-73420000 0.8759602556547919
73420001-73425000 0.6237131882256323
73425001-73430000 0.7714309509719913
73430001-73435000 0.7342921659080399
73435001-73440000 0.579657612232432
73440001-73445000 2.9990033252170187
73445001-73450000 1.6038604584615503
73450001-73455000 0.47843629141561284
73455001-73460000 0.4875262607955589
73460001-73465000 0.5075983867488503
73465001-73470000 0.6454835855016606
73470001-73475000 0.6587201878652635
73475001-73480000 0.43771835107672974
73480001-73485000 0.33892930424795437
73485001-73490000 0.7008382705320808
73490001-73495000 1.684332599078032
73495001-73500000 0.8835814154019509
73500001-73505000 0.9324119411776146
73505001-73510000 0.9617649502205183
73510001-73515000 0.6902189186811459
73515001-73520000 0.5059284521164443
73520001-73525000 0.6378048360263097
73525001-73530000 1.6831319357704086
73530001-73535000 1.03129248507459
73535001-73540000 0.5465566953772056
73540001-73545000 0.3248120878690506
73545001-73550000 0.3381896804624149
73550001-73555000 0.8818149122753458
73555001-73560000 0.7881237134287314
73560001-73565000 0.584836739911017
73565001-73570000 1.1356743955996909
73570001-73575000 1.2852116392106754
73575001-73580000 1.2066682305318264
73580001-73585000 0.6227478719636118
73585001-73590000 0.43575949037857487
73590001-73595000 0.733259596779787
73595001-73600000 0.7146619776012433
73600001-73605000 0.46898610256095913
73605001-73610000 0.5519841415811537
73610001-73615000 0.4985373097564155
73615001-73620000 0.43577021873150995
73620001-73625000 0.7462640670651731
73625001-73630000 0.7946436105424456
73630001-73635000 0.592983678545646
73635001-73640000 0.6372692591362127
73640001-73645000 0.8511660175427892
73645001-73650000 0.996519241479054
73650001-73655000 1.1986783199662459
73655001-73660000 0.8507951821116208
73660001-73665000 0.7902679906086622
73665001-73670000 1.8047380827886248
73670001-73675000 1.1030542496580749
73675001-73680000 0.6894601207718972
73680001-73685000 0.811721996608236
73685001-73690000 1.2324855491401256
73690001-73695000 2.880517560351781
73695001-73700000 0.5623853310013095
73700001-73705000 0.5100575364474608
73705001-73710000 0.7961006214203198
73710001-73715000 0.7711640751677462
73715001-73720000 0.3608179016272279
73720001-73725000 0.26456562187330596
73725001-73730000 1.011903447212285
73730001-73735000 1.3602311069960233
73735001-73740000 0.31441508678924
73740001-73745000 0.31551130782666287
73745001-73750000 1.1221973590454806
73750001-73755000 0.37052728739826807
73755001-73760000 0.3214173062835161
73760001-73765000 4.115026336253356
73765001-73770000 0.8009449094066338
73770001-73775000 0.8042380526278458
73775001-73780000 0.8396588381308489
73780001-73785000 0.5682313855040786
73785001-73790000 1.154474274639343
73790001-73795000 0.7469386916702404
73795001-73800000 0.6704554383568966
73800001-73805000 0.8770222025410839
73805001-73810000 0.600819413173731
73810001-73815000 0.5001810610787104
73815001-73820000 0.5981911762604666
73820001-73825000 0.8981219126098646
73825001-73830000 0.809230166912322
73830001-73835000 0.6990210915500046
73835001-73840000 0.8966701956848746
73840001-73845000 0.687883674952019
73845001-73850000 0.6471439250804245
73850001-73855000 0.9795331491089613
73855001-73860000 0.793520882204179
73860001-73865000 0.6579001380031367
73865001-73870000 0.7148219763126885
73870001-73875000 0.648003002346977
73875001-73880000 0.7707872356004033
73880001-73885000 0.5832042706265662
73885001-73890000 0.5643134197133922
73890001-73895000 0.6774105145449015
73895001-73900000 0.49240904619170556
73900001-73905000 0.4463822652549069
73905001-73910000 0.7311615869024598
73910001-73915000 1.1731480806671353
73915001-73920000 0.9206441519902078
73920001-73925000 0.2858347647988961
73925001-73930000 0.20134687884189967
73930001-73935000 0.722477145520946
73935001-73940000 0.6524956562405101
73940001-73945000 0.48356254687502004
73945001-73950000 0.6469265889542586
73950001-73955000 0.774410283773437
73955001-73960000 0.7413405655676545
73960001-73965000 0.7030248944230558
73965001-73970000 0.834870927752332
73970001-73975000 1.1287175634440656
73975001-73980000 0.9202303209053866
73980001-73985000 0.7323234690322079
73985001-73990000 0.8631773349000992
73990001-73995000 1.1530558572501688
73995001-74000000 1.1082707260884925
74000001-74005000 0.6151103963463243
74005001-74010000 0.5274558536002353
74010001-74015000 0.6016918176799384
74015001-74020000 0.4383599679949238
74020001-74025000 0.5255707180135958
74025001-74030000 1.0226046427263529
74030001-74035000 1.0315299239797031
74035001-74040000 0.679719010050138
74040001-74045000 0.5372373823296221
74045001-74050000 0.46273245332057694
74050001-74055000 0.7351236781754706
74055001-74060000 1.2054273233566102
74060001-74065000 0.6199277022749806
74065001-74070000 0.9019946047968646
74070001-74075000 1.1788547497985888
74075001-74080000 0.870896172259878
74080001-74085000 0.5746499368402167
74085001-74090000 0.7103606214083709
74090001-74095000 0.6449493521209103
74095001-74100000 0.4237848188807846
74100001-74105000 1.2101379290883651
74105001-74110000 1.1809305863958361
74110001-74115000 0.5252944215791417
74115001-74120000 0.5107652533365639
74120001-74125000 0.7017279736485117
74125001-74130000 1.4798210124436648
74130001-74135000 1.2688258894265296
74135001-74140000 0.910374614628393
74140001-74145000 0.831754147054191
74145001-74150000 0.7014234856743508
74150001-74155000 0.8119599629528778
74155001-74160000 0.6900012749635863
74160001-74165000 0.5934138441003786
74165001-74170000 0.7880671450903567
74170001-74175000 0.7125651589217261
74175001-74180000 0.7346322163204637
74180001-74185000 0.9549275039166996
74185001-74190000 0.7193885764485257
74190001-74195000 0.42640460184236156
74195001-74200000 0.494366995934113
74200001-74205000 0.3896348903319891
74205001-74210000 0.3413198628917673
74210001-74215000 0.6963853770994427
74215001-74220000 0.41258540544475336
74220001-74225000 0.8102081319695481
74225001-74230000 0.7853203676033684
74230001-74235000 0.41725787750722293
74235001-74240000 0.5376099264482694
74240001-74245000 0.4639181781473887
74245001-74250000 0.9876308320218558
74250001-74255000 0.34019783144823434
74255001-74260000 0.16786239479492446
74260001-74265000 0.27840914123824434
74265001-74270000 0.6342100073269588
74270001-74275000 0.9697651322897828
74275001-74280000 0.673977571655848
74280001-74285000 0.534069155279752
74285001-74290000 0.5619976261785399
74290001-74295000 0.7331808149259191
74295001-74300000 0.8188231037930722
74300001-74305000 0.4846103232625714
74305001-74310000 0.6294268783738977
74310001-74315000 0.7259852364745365
74315001-74320000 0.5394697203440859
74320001-74325000 0.5925999925655854
74325001-74330000 0.4443349322160658
74330001-74335000 0.3706175043221473
74335001-74340000 0.560765214359824
74340001-74345000 0.40338240296492056
74345001-74350000 0.3700217241297208
74350001-74355000 0.43021239337465805
74355001-74360000 0.6452309688928076
74360001-74365000 0.7509099476487854
74365001-74370000 0.3007599576369221
74370001-74375000 0.30662329118683046
74375001-74380000 0.5525171305329715
74380001-74385000 0.5593517079434318
74385001-74390000 0.4060185329670495
74390001-74395000 0.5602069698742826
74395001-74400000 0.6352995562880858
74400001-74405000 0.4663758482752561
74405001-74410000 0.519032101977387
74410001-74415000 0.6095151350287192
74415001-74420000 0.5428399844851343
74420001-74425000 0.686316124565364
74425001-74430000 0.5208616064905852
74430001-74435000 0.6186369389115419
74435001-74440000 1.0371971887506077
74440001-74445000 0.6248496860364245
74445001-74450000 0.6756381386645712
74450001-74455000 0.5242160065038418
74455001-74460000 0.40035827500122223
74460001-74465000 0.6272297151735604
74465001-74470000 0.6783281955884544
74470001-74475000 0.5558618510467715
74475001-74480000 0.40830878959672257
74480001-74485000 0.3916090881962587
74485001-74490000 0.5241428713471132
74490001-74495000 0.43881699373800503
74495001-74500000 0.3802083031681674
74500001-74505000 0.5145241576318492
74505001-74510000 0.6102070005337636
74510001-74515000 0.470582525485815
74515001-74520000 0.7287629414277197
74520001-74525000 0.7402407162757785
74525001-74530000 0.5380446243005242
74530001-74535000 0.7432107173543705
74535001-74540000 0.5888731679840156
74540001-74545000 0.43201577642176303
74545001-74550000 0.5636416120041835
74550001-74555000 1.2222310660638749
74555001-74560000 0.5446831551390809
74560001-74565000 0.45072021678331825
74565001-74570000 0.5350445134591126
74570001-74575000 0.40653927455931177
74575001-74580000 1.4447429907531972
74580001-74585000 1.3476965757005266
74585001-74590000 0.4963395673405291
74590001-74595000 1.0252380255977376
74595001-74600000 0.907794107055241
74600001-74605000 0.6522011871789064
74605001-74610000 0.6244979391945739
74610001-74615000 0.5452602090787575
74615001-74620000 0.861743650715053
74620001-74625000 0.6917935531538373
74625001-74630000 0.8374952752661325
74630001-74635000 1.763950830085604
74635001-74640000 0.6068719068751319
74640001-74645000 0.711315008740281
74645001-74650000 0.9085005952739397
74650001-74655000 0.5938664048365048
74655001-74660000 0.6389238993140566
74660001-74665000 0.6744187894097324
74665001-74670000 0.7308981004426084
74670001-74675000 0.5215204886267794
74675001-74680000 0.45711453206283165
74680001-74685000 0.6507476851894749
74685001-74690000 1.0042779111129252
74690001-74695000 0.7651080955304901
74695001-74700000 0.7445712267439141
74700001-74705000 0.6913626033325019
74705001-74710000 0.7130514107569959
74710001-74715000 0.4678185926234478
74715001-74720000 0.4281172772979792
74720001-74725000 0.8278417557653436
74725001-74730000 0.6372877139985238
74730001-74735000 0.6366634815068145
74735001-74740000 0.8076488486415191
74740001-74745000 0.5999639026424926
74745001-74750000 0.5929595284932994
74750001-74755000 0.6733013240311836
74755001-74760000 0.7729716235115865
74760001-74765000 1.779325261204351
74765001-74770000 0.7989921156382297
74770001-74775000 0.5671299062155727
74775001-74780000 0.7797382094488248
74780001-74785000 0.6111559197407397
74785001-74790000 0.61753167478687
74790001-74795000 0.9323755340916039
74795001-74800000 0.8606607616396039
74800001-74805000 0.36897321961194024
74805001-74810000 0.3537178621538488
74810001-74815000 0.7097830269637708
74815001-74820000 0.6087362994686644
74820001-74825000 0.6565574831230101
74825001-74830000 0.8686529471876105
74830001-74835000 1.123351637135939
74835001-74840000 1.5194797283081518
74840001-74845000 0.7047704609311682
74845001-74850000 1.7851294419814592
74850001-74855000 2.667059375028836
74855001-74860000 0.4846073808959152
74860001-74865000 0.5884652489294356
74865001-74870000 0.6523173164757963
74870001-74875000 0.7814589707560604
74875001-74880000 0.5374234850097706
74880001-74885000 0.503104767320381
74885001-74890000 0.663915878898604
74890001-74895000 0.37265881349933894
74895001-74900000 0.21906965775248463
74900001-74905000 0.29695556338569473
74905001-74910000 0.3009491561951892
74910001-74915000 0.22992578580899115
74915001-74920000 0.3786252585144669
74920001-74925000 0.4011625012247693
74925001-74930000 0.4384449065008303
74930001-74935000 0.7530473809328417
74935001-74940000 0.6180949671116157
74940001-74945000 0.5575484164740847
74945001-74950000 0.8791159795222503
74950001-74955000 0.5564598469556946
74955001-74960000 0.5708641205798035
74960001-74965000 1.1424270394573002
74965001-74970000 0.5483619107244798
74970001-74975000 0.5043774864004472
74975001-74980000 1.7527106174405342
74980001-74985000 1.277389702513228
74985001-74990000 0.6844539812339564
74990001-74995000 0.5571956397851678
74995001-75000000 0.3914059284718692
75000001-75005000 0.7820249747537508
75005001-75010000 1.2226059306661492
75010001-75015000 0.47937479604318173
75015001-75020000 0.7327608915110074
75020001-75025000 0.8036140440898031
75025001-75030000 0.6683089674094652
75030001-75035000 0.9329763310888487
75035001-75040000 0.8245390903325337
75040001-75045000 0.6221602296842556
75045001-75050000 1.2711851187817913
75050001-75055000 1.8073283444147654
75055001-75060000 3.0183621364073336
75060001-75065000 2.3746725130253807
75065001-75070000 0.3991355609576238
75070001-75075000 0.6298338078771134
75075001-75080000 0.9458487079091662
75080001-75085000 0.6160103535714085
75085001-75090000 0.5985813307241655
75090001-75095000 1.5914065175898795
75095001-75100000 1.3660148478291043
75100001-75105000 0.6858102181432945
75105001-75110000 0.7852277812495896
75110001-75115000 1.7253638153886721
75115001-75120000 1.036710334826432
75120001-75125000 0.296833563871894
75125001-75130000 0.3868268106658145
75130001-75135000 0.5492725567224469
75135001-75140000 0.5126311617644292
75140001-75145000 2.0100082089204534
75145001-75150000 1.2331705171198095
75150001-75155000 1.1301188438912422
75155001-75160000 1.437631492871779
75160001-75165000 1.1272582465020042
75165001-75170000 0.7859536357895219
75170001-75175000 0.5923282504758841
75175001-75180000 0.7460223881620197
75180001-75185000 0.6411065287000751
75185001-75190000 0.5928837241218552
75190001-75195000 2.37376399273939
75195001-75200000 1.575804195386063
75200001-75205000 1.0236253661782382
75205001-75210000 1.227424179648569
75210001-75215000 0.7610884607518739
75215001-75220000 0.49011038294412784
75220001-75225000 0.42469056762089513
75225001-75230000 0.8855412372426479
75230001-75235000 1.1173596380942634
75235001-75240000 0.44670398000344025
75240001-75245000 0.3699988924553192
75245001-75250000 0.8348670356074406
75250001-75255000 0.9227163698188222
75255001-75260000 0.5848796512042579
75260001-75265000 0.9830536432408726
75265001-75270000 0.9327427503598489
75270001-75275000 0.41990287367815493
75275001-75280000 0.5713565078935756
75280001-75285000 0.49759367184230685
75285001-75290000 0.3898234815191791
75290001-75295000 0.5567277651176845
75295001-75300000 0.7244994110114592
75300001-75305000 0.706615172212266
75305001-75310000 0.44323215692321305
75310001-75315000 0.534060824964092
75315001-75320000 0.5410853423988623
75320001-75325000 0.4626792621924315
75325001-75330000 0.44854092910787513
75330001-75335000 0.48399557721118946
75335001-75340000 0.8102655015042948
75340001-75345000 0.8460026958691258
75345001-75350000 0.47759821355384685
75350001-75355000 0.5756648751610368
75355001-75360000 0.4647485130057735
75360001-75365000 0.32753979423493884
75365001-75370000 0.4404477474602694
75370001-75375000 0.6279031480937213
75375001-75380000 1.3658070006910528
75380001-75385000 1.091349198162427
75385001-75390000 0.19368330971918038
75390001-75395000 0.21932908970969417
75395001-75400000 0.6267658688094009
75400001-75405000 0.5802801937511072
75405001-75410000 0.6016014660174275
75410001-75415000 0.5466074283739658
75415001-75420000 1.1432323108979996
75420001-75425000 1.002425994786805
75425001-75430000 0.5750162948502042
75430001-75435000 0.8406847293740122
75435001-75440000 0.7427437224767635
75440001-75445000 0.8305233118523154
75445001-75450000 0.8046854007869069
75450001-75455000 0.3429193928470146
75455001-75460000 0.3802228240956791
75460001-75465000 0.7833343214587061
75465001-75470000 0.7568838165961913
75470001-75475000 0.9026165382149447
75475001-75480000 0.8816626203482433
75480001-75485000 0.4470755340927147
75485001-75490000 0.6209700130941316
75490001-75495000 0.8831882452878231
75495001-75500000 0.8802079147108217
75500001-75505000 1.9410863612700204
75505001-75510000 1.0256092866420983
75510001-75515000 0.5861950561304659
75515001-75520000 0.5656609011101479
75520001-75525000 0.6105072697989291
75525001-75530000 0.44547238297032565
75530001-75535000 0.5317525924126107
75535001-75540000 0.8472642390210097
75540001-75545000 1.1311995042254686
75545001-75550000 1.2954913859563328
75550001-75555000 0.7071962636301236
75555001-75560000 0.46355960876953484
75560001-75565000 2.5244970141518905
75565001-75570000 4.418143406256614
75570001-75575000 0.6126142083337217
75575001-75580000 0.7285941608409325
75580001-75585000 0.7864145855820152
75585001-75590000 0.5534542831315068
75590001-75595000 0.5115940800977229
75595001-75600000 0.565242542608668
75600001-75605000 1.0401303544485256
75605001-75610000 0.6741674031129123
75610001-75615000 0.48062351692078753
75615001-75620000 0.7249760732319522
75620001-75625000 0.7366226792854752
75625001-75630000 0.7210353099708653
75630001-75635000 0.35627910952836617
75635001-75640000 0.3361946086669057
75640001-75645000 0.6370341120529186
75645001-75650000 0.5095177213524509
75650001-75655000 1.8603633885081825
75655001-75660000 4.251921325344444
75660001-75665000 0.6825232673069939
75665001-75670000 0.7379676769403815
75670001-75675000 0.5835918808081493
75675001-75680000 0.6215974090846074
75680001-75685000 0.5417055435843623
75685001-75690000 0.7248334708298615
75690001-75695000 1.9984240484556137
75695001-75700000 1.7168906322076147
75700001-75705000 0.8612958950002163
75705001-75710000 0.4116419853624461
75710001-75715000 0.6387841485208124
75715001-75720000 0.6358616040038176
75720001-75725000 0.5900623218006255
75725001-75730000 0.9132037337911125
75730001-75735000 0.5904313363678411
75735001-75740000 0.47433334164903534
75740001-75745000 0.6200410548751817
75745001-75750000 0.8539533502557359
75750001-75755000 0.6816126722429278
75755001-75760000 0.4489464849383944
75760001-75765000 0.33752854358990686
75765001-75770000 0.9489090203299442
75770001-75775000 0.9314122406521448
75775001-75780000 0.2737044273785437
75780001-75785000 0.2771406475170991
75785001-75790000 0.4686585179779005
75790001-75795000 0.7199889273075538
75795001-75800000 0.5968352905053536
75800001-75805000 0.5124361944247058
75805001-75810000 0.6570095430148061
75810001-75815000 0.7480547648198466
75815001-75820000 0.5891888433260043
75820001-75825000 1.0071456676228956
75825001-75830000 1.1820239539974484
75830001-75835000 0.5862565499391892
75835001-75840000 0.7686786232278991
75840001-75845000 0.9934301074520443
75845001-75850000 0.7500627055133872
75850001-75855000 0.539249763539006
75855001-75860000 0.5596988169842435
75860001-75865000 0.9577998923084636
75865001-75870000 1.0923394369899089
75870001-75875000 0.7648987695586896
75875001-75880000 0.9281216747421516
75880001-75885000 0.9534675004793721
75885001-75890000 0.4340954503935024
75890001-75895000 0.39188009053417594
75895001-75900000 0.47747252485184716
75900001-75905000 0.36975939205261127
75905001-75910000 0.7581058702988879
75910001-75915000 1.0119037051077333
75915001-75920000 0.38165228672386775
75920001-75925000 0.5087318923265063
75925001-75930000 0.7158074241575276
75930001-75935000 0.7857990967627031
75935001-75940000 0.6288464775594791
75940001-75945000 0.651132839521525
75945001-75950000 0.5112785140358741
75950001-75955000 0.534950357092557
75955001-75960000 0.71741414606133
75960001-75965000 0.47020096026538943
75965001-75970000 0.5255751450701805
75970001-75975000 0.8684527831912501
75975001-75980000 0.7596136829028608
75980001-75985000 0.6625942455813789
75985001-75990000 0.7826952879893553
75990001-75995000 0.7399661820837841
75995001-76000000 0.6917038580573216
76000001-76005000 0.6851329571584184
76005001-76010000 0.839004419698777
76010001-76015000 0.9942239540166384
76015001-76020000 1.4408342718078655
76020001-76025000 1.7351844234125
76025001-76030000 1.1596595598401371
76030001-76035000 0.7053064902693013
76035001-76040000 3.3418641033199803
76040001-76045000 5.732982144043552
76045001-76050000 0.8403146005862655
76050001-76055000 0.6829156146002252
76055001-76060000 3.727850189277904
76060001-76065000 6.016781660619015
76065001-76070000 0.6353684200857044
76070001-76075000 0.8527637618802286
76075001-76080000 1.3795892132093455
76080001-76085000 1.5025209408261266
76085001-76090000 1.5852822406619433
76090001-76095000 1.1389251896810189
76095001-76100000 1.108787693761068
76100001-76105000 1.3518814323341246
76105001-76110000 1.362116834763861
76110001-76115000 36.92259078346691
76115001-76120000 8.808207790965096
76120001-76125000 0.6225763528300255
76125001-76130000 0.8338810950928572
76130001-76135000 2.728250350429603
76135001-76140000 1.6174562180098428
76140001-76145000 0.5896046895489437
76145001-76150000 0.8928521202116807
76150001-76155000 0.9611125211157693
76155001-76160000 0.5959888642392293
76160001-76165000 0.6265203458145089
76165001-76170000 0.6017823844826959
76170001-76175000 0.7051002044959406
76175001-76180000 2.7644032638419636
76180001-76185000 1.059195206107886
76185001-76190000 0.7109125854646615
76190001-76195000 0.9458001228454563
76195001-76200000 0.9351302630720068
76200001-76205000 2.700499971324555
76205001-76210000 1.524875656485945
76210001-76215000 0.922995637067521
76215001-76220000 1.2626080497124124
76220001-76225000 0.8268070786374406
76225001-76230000 0.7732072846381087
76230001-76235000 0.8847881181154066
76235001-76240000 0.9648067738891364
76240001-76245000 1.0320057792106627
76245001-76250000 1.268089754132166
76250001-76255000 1.2970578295097859
76255001-76260000 2.079083061569131
76260001-76265000 2.634521974033398
76265001-76270000 1.2750020973034817
76270001-76275000 2.0404526211854344
76275001-76280000 1.2344266981122445
76280001-76285000 0.8489916025742844
76285001-76290000 1.3861257885016354
76290001-76295000 2.137268909119466
76295001-76300000 1.8570634596000215
76300001-76305000 4.61434102356766
76305001-76310000 2.7998716032707707
76310001-76315000 1.2419768020082524
76315001-76320000 1.4416866477017676
76320001-76325000 1.3250958251327385
76325001-76330000 1.06268880537057
76330001-76335000 0.8768367041430716
76335001-76340000 0.47033439789441295
76340001-76345000 0.40787835061048444
76345001-76350000 1.377271977065644
76350001-76355000 2.2664075150177396
76355001-76360000 0.8590616084608439
76360001-76365000 0.9777096098420651
76365001-76370000 3.0164638945540703
76370001-76375000 0.880093392583695
76375001-76380000 0.5478383615746936
76380001-76385000 0.6767454500175929
76385001-76390000 0.9200695592152628
76390001-76395000 1.479628214379993
76395001-76400000 2.0906639517534202
76400001-76405000 5.032081150787518
76405001-76410000 1.9054777385174848
76410001-76415000 0.7985615134148353
76415001-76420000 3.0617794735065025
76420001-76425000 10.26644091201863
76425001-76430000 0.8455312731815978
76430001-76435000 0.6562033110665985
76435001-76440000 0.9406937971311861
76440001-76445000 0.6965614849127801
76445001-76450000 0.5890975223802469
76450001-76455000 1.397425528288014
76455001-76460000 1.1013072140718858
76460001-76465000 0.4595868183609382
76465001-76470000 0.5326629099690875
76470001-76475000 0.7213751379039042
76475001-76480000 0.9167420948195029
76480001-76485000 0.9286280898927503
76485001-76490000 0.8228722530428337
76490001-76495000 1.9400556962276636
76495001-76500000 0.80781565818497
76500001-76505000 0.48656612396569865
76505001-76510000 2.7008527360212513
76510001-76515000 5.01882714747264
76515001-76520000 3.610582612896944
76520001-76525000 21.58418556097184
76525001-76530000 1.6682821114576372
76530001-76535000 0.7712324281189953
76535001-76540000 0.829324910466704
76540001-76545000 0.9129528871218776
76545001-76550000 0.882851519020927
76550001-76555000 0.9498886253735795
76555001-76560000 0.9349292874808164
76560001-76565000 0.7643591651393813
76565001-76570000 0.9671039880771033
76570001-76575000 1.3870151302604061
76575001-76580000 1.4766984698839571
76580001-76585000 1.0943437956786137
76585001-76590000 0.9131786533107225
76590001-76595000 0.7702915558245803
76595001-76600000 0.905985245865028
76600001-76605000 1.1354579259532787
76605001-76610000 0.8623897375394997
76610001-76615000 1.117727920745772
76615001-76620000 1.4771259378975667
76620001-76625000 0.7455711840292303
76625001-76630000 1.4973456064060164
76630001-76635000 9.430655638985213
76635001-76640000 0.42059217167365337
76640001-76645000 0.2978232052821011
76645001-76650000 0.8094628481245052
76650001-76655000 1.1971407106759095
76655001-76660000 0.4382937930103272
76660001-76665000 0.4713713115137148
76665001-76670000 0.6086231924166626
76670001-76675000 0.6035241447738149
76675001-76680000 0.5219088400188889
76680001-76685000 0.7572156547785527
76685001-76690000 0.962633283013298
76690001-76695000 2.0433216822973543
76695001-76700000 1.4758732903042324
76700001-76705000 0.7615355704440019
76705001-76710000 1.410142249450428
76710001-76715000 0.4323427393928572
76715001-76720000 0.3353429534746618
76720001-76725000 0.6819343573912487
76725001-76730000 1.3340358773158636
76730001-76735000 1.2889379303647417
76735001-76740000 0.44700627148887867
76740001-76745000 0.44828815525987936
76745001-76750000 0.5257645473350979
76750001-76755000 0.6139104515739027
76755001-76760000 0.6601443053115623
76760001-76765000 0.5664524161683239
76765001-76770000 0.36888868847257994
76770001-76775000 0.47168027169849525
76775001-76780000 0.6026937131973799
76780001-76785000 0.33353692873246377
76785001-76790000 0.5942343447585144
76790001-76795000 0.6188259706039112
76795001-76800000 0.5059496095633081
76800001-76805000 0.723310964601905
76805001-76810000 0.3115554601625529
76810001-76815000 0.6856032223299505
76815001-76820000 0.6318575078788504
76820001-76825000 0.3105998432880546
76825001-76830000 1.0566865361982045
76830001-76835000 0.6754102487735006
76835001-76840000 0.5875323326859085
76840001-76845000 0.7036787955293957
76845001-76850000 0.7264694527639503
76850001-76855000 0.8545858648442284
76855001-76860000 0.3872622831940095
76860001-76865000 0.4352114402668471
76865001-76870000 0.4142748529562342
76870001-76875000 0.38615399103341624
76875001-76880000 0.6951838358137383
76880001-76885000 0.26206050806939984
76885001-76890000 0.4460212774541351
76890001-76895000 0.9671580168419125
76895001-76900000 0.3267520576866733
76900001-76905000 0.5575472896641749
76905001-76910000 0.45200525496966776
76910001-76915000 0.3282784528089294
76915001-76920000 0.679249927499281
76920001-76925000 0.6569768273058549
76925001-76930000 0.6900042308368222
76930001-76935000 0.34552122524453255
76935001-76940000 0.5719855710769288
76940001-76945000 0.39730018965407154
76945001-76950000 0.16625491235070752
76950001-76955000 0.7875413426467939
76955001-76960000 0.5999845499522982
76960001-76965000 0.43071486245514745
76965001-76970000 0.5856160898234115
76970001-76975000 0.5039152660455016
76975001-76980000 0.4883098476825752
76980001-76985000 0.5078742003873803
76985001-76990000 0.4491481138299269
76990001-76995000 0.44370726160570867
76995001-77000000 0.4863319968199465
77000001-77005000 0.46974266917883695
77005001-77010000 0.4025318347132344
77010001-77015000 0.49062975122727237
77015001-77020000 0.5568207551403923
77020001-77025000 0.4012464851978151
77025001-77030000 0.5126857760601943
77030001-77035000 0.7525976349539086
77035001-77040000 0.5205217412141119
77040001-77045000 0.513731142732752
77045001-77050000 0.7305956587359035
77050001-77055000 1.3674139841316824
77055001-77060000 0.6998691926572224
77060001-77065000 0.5962139005935991
77065001-77070000 1.7808066666127536
77070001-77075000 0.7020607093883474
77075001-77080000 0.7564071661844165
77080001-77085000 1.5579630031748342
77085001-77090000 0.6884721743022092
77090001-77095000 0.38834839017081363
77095001-77100000 1.756279073827978
77100001-77105000 3.6837050221606136
77105001-77110000 0.7438453704721059
77110001-77115000 1.3798437954515608
77115001-77120000 1.3458977539290176
77120001-77125000 0.9185208250130054
77125001-77130000 1.152568465850763
77130001-77135000 7.775715830041484
77135001-77140000 2.4411356463960656
77140001-77145000 0.48799360031870564
77145001-77150000 0.931284873611818
77150001-77155000 0.8531440100482802
77155001-77160000 0.7294163655767023
77160001-77165000 0.5255329380371824
77165001-77170000 0.5485924201386541
77170001-77175000 0.6859076678645445
77175001-77180000 0.5290975604232162
77180001-77185000 0.5961861471412945
77185001-77190000 0.8097362613340036
77190001-77195000 0.9055620807467264
77195001-77200000 0.9993188564366021
77200001-77205000 0.7322297292105036
77205001-77210000 0.6731335236705204
77210001-77215000 1.1584116355505136
77215001-77220000 0.8216368540845157
77220001-77225000 0.6408216058071783
77225001-77230000 0.7991863986867643
77230001-77235000 0.4977025112187522
77235001-77240000 0.5367396125676087
77240001-77245000 0.5456544567720454
77245001-77250000 0.4915906184068743
77250001-77255000 0.4810150658790082
77255001-77260000 0.32610913080128145
77260001-77265000 0.5921204581105798
77265001-77270000 3.365892701407976
77270001-77275000 1.7204339793407288
77275001-77280000 0.7806760339261609
77280001-77285000 0.7257558163198721
77285001-77290000 0.5889938798261488
77290001-77295000 0.815574055892114
77295001-77300000 2.071213711790553
77300001-77305000 0.6018474949186402
77305001-77310000 0.5464379972815373
77310001-77315000 0.8302761271959648
77315001-77320000 0.8224755064203326
77320001-77325000 1.5019108228298488
77325001-77330000 0.9500126495940343
77330001-77335000 0.5409699627799556
77335001-77340000 0.9458768298828818
77340001-77345000 0.8710303468514247
77345001-77350000 0.5036963923837159
77350001-77355000 0.7327299542204356
77355001-77360000 1.0625394893694438
77360001-77365000 0.5346655037839106
77365001-77370000 0.6004450825253955
77370001-77375000 0.8959759398273164
77375001-77380000 0.8001716770195589
77380001-77385000 0.809096488206845
77385001-77390000 0.591845196229521
77390001-77395000 1.212106080290018
77395001-77400000 2.0824308576103356
77400001-77405000 1.781474886404636
77405001-77410000 5.110621256260947
77410001-77415000 1.233480414885567
77415001-77420000 0.8834184585690481
77420001-77425000 0.7931495922214856
77425001-77430000 0.714826061811715
77430001-77435000 2.383372790095994
77435001-77440000 1.4656079931019559
77440001-77445000 0.6453529332915198
77445001-77450000 5.098404889228752
77450001-77455000 2.4915760782513967
77455001-77460000 0.5208011288696537
77460001-77465000 1.4513365635756779
77465001-77470000 1.3890057904975313
77470001-77475000 0.8386000786428044
77475001-77480000 1.1695563274021736
77480001-77485000 1.2441955193142855
77485001-77490000 0.8638655192055216
77490001-77495000 0.8520687554360995
77495001-77500000 0.790885296038577
77500001-77505000 0.7309852341325414
77505001-77510000 0.8359719541498797
77510001-77515000 0.7303090413691511
77515001-77520000 0.5342207102087239
77520001-77525000 0.7548628343085082
77525001-77530000 0.863630577012
77530001-77535000 0.598550375223458
77535001-77540000 0.5712669899419697
77540001-77545000 1.1240215363922605
77545001-77550000 1.7277827647110764
77550001-77555000 0.5534347978332927
77555001-77560000 0.7403438910213531
77560001-77565000 0.844801464274684
77565001-77570000 0.3070067662692561
77570001-77575000 0.37075824381335465
77575001-77580000 0.8601572428747059
77580001-77585000 0.6173519236943512
77585001-77590000 1.139761388130047
77590001-77595000 1.7130558336067916
77595001-77600000 0.4254738830087309
77600001-77605000 0.27753439786839457
77605001-77610000 1.4928269593520163
77610001-77615000 2.8979248657286756
77615001-77620000 0.6053430742415866
77620001-77625000 0.9704919556153112
77625001-77630000 1.2064500693732294
77630001-77635000 0.7021421848482051
77635001-77640000 0.8433174978453482
77640001-77645000 1.1858723337275046
77645001-77650000 0.7681106565023351
77650001-77655000 0.6120223317347009
77655001-77660000 0.4638083388138993
77660001-77665000 0.6206956620318053
77665001-77670000 0.7154207602960245
77670001-77675000 0.6706304990558455
77675001-77680000 0.7365334350308654
77680001-77685000 0.6112884080149734
77685001-77690000 0.9266193585038368
77690001-77695000 0.7945615992448366
77695001-77700000 0.4461323701134087
77700001-77705000 0.5248110229844407
77705001-77710000 0.7982924945845412
77710001-77715000 0.6099170973475013
77715001-77720000 0.6442290948816538
77720001-77725000 0.695160107232633
77725001-77730000 0.8100363050613938
77730001-77735000 0.8624694771989297
77735001-77740000 0.9262388998530661
77740001-77745000 2.5807579802048344
77745001-77750000 1.0603168535501253
77750001-77755000 1.023989409727422
77755001-77760000 0.9789806317355471
77760001-77765000 0.8037720606519541
77765001-77770000 2.5118601336968873
77770001-77775000 0.9477368958765892
77775001-77780000 0.5828841045432549
77780001-77785000 0.8904033459679958
77785001-77790000 0.8117956889668313
77790001-77795000 0.4870774116682934
77795001-77800000 0.90747931995695
77800001-77805000 0.8723221269236031
77805001-77810000 0.5870387417794084
77810001-77815000 3.824636021991079
77815001-77820000 1.3637477926923953
77820001-77825000 0.7822304957140157
77825001-77830000 1.0944896696319815
77830001-77835000 0.8897008490646833
77835001-77840000 0.7184871768605614
77840001-77845000 0.541190289215415
77845001-77850000 0.6241954789017192
77850001-77855000 0.6625053577529745
77855001-77860000 0.6190902992854662
77860001-77865000 0.5830255834201684
77865001-77870000 0.8453679437462618
77870001-77875000 1.5121341497187561
77875001-77880000 1.8414381490556038
77880001-77885000 1.4515774736988725
77885001-77890000 1.2309328362981116
77890001-77895000 1.2970068261337693
77895001-77900000 0.7788881745818561
77900001-77905000 0.643181958654989
77905001-77910000 0.6603432438616749
77910001-77915000 0.48477129323007717
77915001-77920000 0.45218757025804435
77920001-77925000 0.9038647838353079
77925001-77930000 0.645332702642639
77930001-77935000 0.503023700443239
77935001-77940000 0.9709540208691383
77940001-77945000 1.0356728668739676
77945001-77950000 1.1458475590040211
77950001-77955000 1.815613641048579
77955001-77960000 1.2174732906892523
77960001-77965000 0.9583815073411552
77965001-77970000 1.011163934159812
77970001-77975000 1.0026788996159919
77975001-77980000 0.8885865152795135
77980001-77985000 1.0380763323052762
77985001-77990000 0.7871796555996335
77990001-77995000 0.9420562120441126
77995001-78000000 0.8098406717018439
78000001-78005000 0.6162047205018535
78005001-78010000 1.2657117691056017
78010001-78015000 0.8672341344890435
78015001-78020000 0.4319510484565371
78020001-78025000 0.6839728698596197
78025001-78030000 1.849366160439395
78030001-78035000 0.9182127946583167
78035001-78040000 0.6686319043711999
78040001-78045000 0.7666154115219831
78045001-78050000 0.8114847158291615
78050001-78055000 0.29916231371320834
78055001-78060000 1.3652147190466004
78060001-78065000 1.8180521800856928
78065001-78070000 0.47694725640354085
78070001-78075000 0.7409112240693535
78075001-78080000 0.4607705059633718
78080001-78085000 0.8790225822199267
78085001-78090000 0.6135392497851316
78090001-78095000 0.10159032059267017
78095001-78100000 0.47784044533270303
78100001-78105000 0.716249212422146
78105001-78110000 0.39153059252560607
78110001-78115000 2.240258180956078
78115001-78120000 1.9617441370287088
78120001-78125000 0.9689686326956529
78125001-78130000 0.954114674483508
78130001-78135000 0.8490808998863432
78135001-78140000 0.8237283536950677
78140001-78145000 1.936061945845819
78145001-78150000 1.4795861182813206
78150001-78155000 0.8274123482252905
78155001-78160000 0.9934078873938893
78160001-78165000 0.6978310726020004
78165001-78170000 0.7734980457166245
78170001-78175000 3.0921542026413538
78175001-78180000 1.4414276543232314
78180001-78185000 0.7564828138210364
78185001-78190000 0.8415443974132317
78190001-78195000 1.0526527763019609
78195001-78200000 1.1289870038322538
78200001-78205000 1.162133634209282
78205001-78210000 0.8414241173318721
78210001-78215000 0.9872439035555208
78215001-78220000 1.1854911722580201
78220001-78225000 1.2587385139253464
78225001-78230000 1.8917822783692784
78230001-78235000 1.1482800079897433
78235001-78240000 1.054174814897395
78240001-78245000 1.1673289236402655
78245001-78250000 2.2166350892468025
78250001-78255000 2.512247388256251
78255001-78260000 1.3922678117865506
78260001-78265000 6.1071322762255384
78265001-78270000 3.1831260528365233
78270001-78275000 0.4174434175899915
78275001-78280000 0.6179349022280277
78280001-78285000 1.9290140290881677
78285001-78290000 0.7492817596129571
78290001-78295000 0.5303499595185263
78295001-78300000 0.7723765651032157
78300001-78305000 0.5280143306586125
78305001-78310000 0.626803986364194
78310001-78315000 0.6153037516133909
78315001-78320000 0.6474915647093901
78320001-78325000 0.7834103894962651
78325001-78330000 0.7218787849185383
78330001-78335000 0.9380225101079496
78335001-78340000 0.6673367142298843
78340001-78345000 0.5128398517619224
78345001-78350000 0.7269958334604812
78350001-78355000 3.200294172031966
78355001-78360000 0.8613819111334832
78360001-78365000 0.598835374663172
78365001-78370000 1.316901059467124
78370001-78375000 1.5317204322133349
78375001-78380000 0.8989615852564677
78380001-78385000 0.767384367899043
78385001-78390000 0.8336592862716109
78390001-78395000 0.5623288129179861
78395001-78400000 2.022715255930831
78400001-78405000 3.4920703759381864
78405001-78410000 1.2209357119831514
78410001-78415000 1.2930669557236554
78415001-78420000 1.1503409653960335
78420001-78425000 0.7890482069801357
78425001-78430000 1.3378832302747223
78430001-78435000 1.754635346912958
78435001-78440000 0.40720336566507576
78440001-78445000 0.5171660016652456
78445001-78450000 0.716557829056119
78450001-78455000 0.6941521593340481
78455001-78460000 0.7968385225379153
78460001-78465000 0.5501456075181407
78465001-78470000 0.44767043213863555
78470001-78475000 1.7571445896030247
78475001-78480000 1.2456331040180002
78480001-78485000 0.5773229388502914
78485001-78490000 0.8757945394880318
78490001-78495000 1.364305714242438
78495001-78500000 2.275594124844782
78500001-78505000 0.9713046975119237
78505001-78510000 0.652449778916515
78510001-78515000 0.8107371599574527
78515001-78520000 0.9876587516861026
78520001-78525000 0.6510597062477953
78525001-78530000 0.5758607962330192
78530001-78535000 1.56730435014262
78535001-78540000 2.716004474502844
78540001-78545000 1.0101521552685757
78545001-78550000 1.0362312390629589
78550001-78555000 4.325090801793785
78555001-78560000 1.2374098952059032
78560001-78565000 0.32231398203525763
78565001-78570000 1.3258283912864677
78570001-78575000 7.130401396280493
78575001-78580000 0.8921558844624665
78580001-78585000 1.1850592674492957
78585001-78590000 1.4458351438822519
78590001-78595000 0.7484298906507132
78595001-78600000 0.7088174037820012
78600001-78605000 1.3881776041653158
78605001-78610000 1.3276214259713743
78610001-78615000 1.018732713320241
78615001-78620000 0.8721387680502971
78620001-78625000 0.8052973093909116
78625001-78630000 1.5029847839529158
78630001-78635000 1.3092955822008576
78635001-78640000 2.0884574545453027
78640001-78645000 3.128625399142028
78645001-78650000 0.8788756369375501
78650001-78655000 0.8140771105853238
78655001-78660000 0.7911803192895791
78660001-78665000 0.9809589913111743
78665001-78670000 0.6211401797532704
78670001-78675000 0.3234459634318879
78675001-78680000 0.9927988524148035
78680001-78685000 1.7714799380403203
78685001-78690000 0.8021011282621369
78690001-78695000 0.5320334358550927
78695001-78700000 0.6026760305209224
78700001-78705000 1.017970994340398
78705001-78710000 0.6540129278393164
78710001-78715000 0.6051209307206368
78715001-78720000 0.7043955019886298
78720001-78725000 1.6351040966307535
78725001-78730000 1.4020099484239974
78730001-78735000 1.14426259339366
78735001-78740000 1.187073650768366
78740001-78745000 1.1357950437889557
78745001-78750000 1.1027552915244518
78750001-78755000 0.7521132239912195
78755001-78760000 0.9161788245286131
78760001-78765000 1.1413590212039117
78765001-78770000 1.0157809216335976
78770001-78775000 1.4536016131038203
78775001-78780000 1.6606041531291693
78780001-78785000 0.8331969993731532
78785001-78790000 0.8713567618979041
78790001-78795000 1.034854023721142
78795001-78800000 0.7650641659694081
78800001-78805000 0.5507234674597355
78805001-78810000 0.5292238978182705
78810001-78815000 0.9565114752637658
78815001-78820000 1.2658496223569538
78820001-78825000 1.1290115494052784
78825001-78830000 1.7366388747820776
78830001-78835000 1.7195758459900425
78835001-78840000 0.8045514642773945
78840001-78845000 2.2865538688369815
78845001-78850000 8.867589126247088
78850001-78855000 0.8672281592425207
78855001-78860000 0.9072375433382093
78860001-78865000 1.2456516492669407
78865001-78870000 1.37050659803705
78870001-78875000 1.104425579747668
78875001-78880000 0.846992775093487
78880001-78885000 0.8527364718788287
78885001-78890000 1.2021354183788924
78890001-78895000 1.6425708480517223
78895001-78900000 1.110358794149568
78900001-78905000 0.5438145040432193
78905001-78910000 0.8290515376439433
78910001-78915000 2.213933554447075
78915001-78920000 0.8641488331647493
78920001-78925000 0.6419506074194801
78925001-78930000 1.4315894115401107
78930001-78935000 1.2302137675607066
78935001-78940000 0.5304099374021175
78940001-78945000 0.5701758678126433
78945001-78950000 0.6244874961671811
78950001-78955000 0.6249299287244786
78955001-78960000 0.4739181448487204
78960001-78965000 0.7347524712806205
78965001-78970000 1.020273909978564
78970001-78975000 0.38466108943946403
78975001-78980000 0.4785115359276739
78980001-78985000 0.9454441052863914
78985001-78990000 0.892598516554331
78990001-78995000 0.8066102627909727
78995001-79000000 1.0967427548136366
79000001-79005000 1.6538686587044653
79005001-79010000 0.47933419780249165
79010001-79015000 0.8024773342277209
79015001-79020000 1.4521866819080083
79020001-79025000 0.4868296338024267
79025001-79030000 0.7320046665055927
79030001-79035000 0.7725454213600015
79035001-79040000 0.5050489662709708
79040001-79045000 0.47811076889830495
79045001-79050000 0.3935155843988165
79050001-79055000 1.8073012129668247
79055001-79060000 2.502894805683131
79060001-79065000 0.3220991745645655
79065001-79070000 0.26977281281548426
79070001-79075000 0.13771145073628774
79075001-79080000 0.37187775158066244
79080001-79085000 0.14192955507753013
79085001-79090000 0.0038473977288046844
79090001-79095000 1.1270163599117367
79095001-79100000 0.0746809765645165
79100001-79105000 0.11626564553102897
79105001-79110000 0.4584843563874222
79110001-79115000 0.3868993269788218
79115001-79120000 0.38241270269220506
79120001-79125000 0.11335889808748012
79125001-79130000 0.18660075090463396
79130001-79135000 0.30939014537681747
79135001-79140000 0.16079738643662878
79140001-79145000 0.14593914784133402
79145001-79150000 0.9031011255796738
79150001-79155000 0.21437846535718666
79155001-79160000 0.0871159853460284
79160001-79165000 0.4337277576858329
79165001-79170000 0.6294642567778496
79170001-79175000 0.18056199507383655
79175001-79180000 0.2112832295526755
79180001-79185000 0.5962707671089319
79185001-79190000 0.4819530470044049
79190001-79195000 0.6254856463246007
79195001-79200000 1.7616867618508645
79200001-79205000 1.3161796880962293
79205001-79210000 0.45930466505786044
79210001-79215000 0.31512884146745096
79215001-79220000 0.379120128486826
79220001-79225000 0.4266208229336517
79225001-79230000 1.6817353874345977
79230001-79235000 3.162073634302457
79235001-79240000 0.7766507666877506
79240001-79245000 0.9494986692666544
79245001-79250000 0.5865621752043584
79250001-79255000 0.7811647216852946
79255001-79260000 0.7175727967888476
79260001-79265000 0.21890836166011796
79265001-79270000 1.2958301106701706
79270001-79275000 3.3178842647377103
79275001-79280000 1.274249497454615
79280001-79285000 0.7951883114245701
79285001-79290000 0.6960172717035172
79290001-79295000 0.8086478105630543
79295001-79300000 2.080507137371391
79300001-79305000 1.6781726757877913
79305001-79310000 0.49365667133253377
79310001-79315000 9.26885127945669
79315001-79320000 5.188836115640011
79320001-79325000 0.4596736411156904
79325001-79330000 0.4823887648925951
79330001-79335000 0.5970929046458452
79335001-79340000 0.7468340395229758
79340001-79345000 0.8462248142909028
79345001-79350000 0.6648252608245168
79350001-79355000 0.6448370638454819
79355001-79360000 0.6139199829760775
79360001-79365000 0.5350290032487447
79365001-79370000 1.085117039166779
79370001-79375000 0.595409552338971
79375001-79380000 0.5174694236896307
79380001-79385000 0.8179273657827456
79385001-79390000 0.6243829570125091
79390001-79395000 0.40510616486314976
79395001-79400000 0.3740624977729032
79400001-79405000 0.4463540846486632
79405001-79410000 0.31767278438692587
79410001-79415000 0.46045051097650386
79415001-79420000 0.36512582347216826
79420001-79425000 0.2939737290943766
79425001-79430000 0.3252917612541167
79430001-79435000 0.08554212663280034
79435001-79440000 0.11480584931218203
79440001-79445000 0.5726522581587308
79445001-79450000 0.8068979499779342
79450001-79455000 0.5556021874490048
79455001-79460000 0.5595598238705052
79460001-79465000 1.81970814225963
79465001-79470000 0.7647514752505121
79470001-79475000 0.26346681274286676
79475001-79480000 0.36299964212931424
79480001-79485000 0.43551092909594064
79485001-79490000 0.4377136391544342
79490001-79495000 0.6132837912657031
79495001-79500000 0.4205232118159049
79500001-79505000 0.28331278226560513
79505001-79510000 0.22182065822893882
79510001-79515000 0.5294725034554102
79515001-79520000 0.7451696030224795
79520001-79525000 0.6000524554097121
79525001-79530000 1.3401475712911444
79530001-79535000 0.8338394460126745
79535001-79540000 1.0513203225147805
79540001-79545000 0.5226533634603019
79545001-79550000 0.4965852846049642
79550001-79555000 1.046831218993771
79555001-79560000 0.6142861069839273
79560001-79565000 0.4823076004966678
79565001-79570000 1.177942854788485
79570001-79575000 1.4553554151833157
79575001-79580000 0.4976074433088181
79580001-79585000 0.7486788314675248
79585001-79590000 1.0157284942819123
79590001-79595000 0.7036765434995482
79595001-79600000 0.5079041875309755
79600001-79605000 0.5155928374111105
79605001-79610000 0.7449118459823563
79610001-79615000 0.6815926997273711
79615001-79620000 0.7384469015018389
79620001-79625000 0.7025427830646387
79625001-79630000 0.5739669653161841
79630001-79635000 0.6334345786437295
79635001-79640000 0.7975287735128845
79640001-79645000 0.5332982859364106
79645001-79650000 0.41423332786034067
79650001-79655000 0.5163431148228542
79655001-79660000 0.5320426695109929
79660001-79665000 0.3460994342740873
79665001-79670000 0.3997066795983667
79670001-79675000 0.7268076529887507
79675001-79680000 0.571085945152136
79680001-79685000 0.5976178334072287
79685001-79690000 0.7699204611802808
79690001-79695000 0.584602655243944
79695001-79700000 0.6794019693217744
79700001-79705000 0.6561799447658463
79705001-79710000 0.41890116904717306
79710001-79715000 0.9101987067792396
79715001-79720000 1.0582264065797884
79720001-79725000 0.32708739627967115
79725001-79730000 0.5261467498167569
79730001-79735000 0.7387366063405953
79735001-79740000 0.31058779068474607
79740001-79745000 0.338236040455157
79745001-79750000 0.4699929876542312
79750001-79755000 0.8150260909740084
79755001-79760000 1.975059632965145
79760001-79765000 0.912375164203791
79765001-79770000 0.7725549732008704
79770001-79775000 0.6554951709438046
79775001-79780000 0.6875208729793275
79780001-79785000 1.1160993376583166
79785001-79790000 0.495159453831825
79790001-79795000 0.4588547629585362
79795001-79800000 0.6323134400089796
79800001-79805000 0.6651460034796267
79805001-79810000 1.0036946033802732
79810001-79815000 0.5817709385040708
79815001-79820000 0.6310945990017764
79820001-79825000 1.051530227393304
79825001-79830000 0.5394496683651936
79830001-79835000 0.5828411814719953
79835001-79840000 0.8776899624619957
79840001-79845000 0.8333334230191072
79845001-79850000 0.3871453184189278
79850001-79855000 0.3403189736175878
79855001-79860000 0.5952178574845577
79860001-79865000 0.46155065079181823
79865001-79870000 0.37121840502035686
79870001-79875000 0.7672093405264115
79875001-79880000 0.5938887287869253
79880001-79885000 0.47357395000358854
79885001-79890000 0.48807178544317914
79890001-79895000 0.32476795010843823
79895001-79900000 0.46999178344005704
79900001-79905000 0.5706293811491652
79905001-79910000 0.6522318903776707
79910001-79915000 0.5650538488112035
79915001-79920000 0.9098715408221181
79920001-79925000 1.3597069857577404
79925001-79930000 0.3491082353655358
79930001-79935000 0.44234715583030815
79935001-79940000 0.27064775226373006
79940001-79945000 0.4568580360498975
79945001-79950000 0.5606872019536402
79950001-79955000 0.27844259587144926
79955001-79960000 0.8808946341308043
79960001-79965000 0.7016336498779953
79965001-79970000 0.5591321364922801
79970001-79975000 0.8060049459075372
79975001-79980000 0.3125570154497238
79980001-79985000 0.28405689788139166
79985001-79990000 0.4394664965348065
79990001-79995000 0.6483772520382461
79995001-80000000 0.6963550377562069
80000001-80005000 0.20565037314052148
80005001-80010000 0.30835267213735984
80010001-80015000 0.3653793725891777
80015001-80020000 0.20198662219910668
80020001-80025000 1.0113006578238104
80025001-80030000 0.08708772545276268
80030001-80035000 0.0993543966586641
80035001-80040000 0.3537012229232913
80040001-80045000 0.38944646397015004
80045001-80050000 0.39650596848979675
80050001-80055000 0.5208086741940808
80055001-80060000 0.5809815050576868
80060001-80065000 0.3038179586963866
80065001-80070000 0.08939685875777013
80070001-80075000 0.08317562572375514
80075001-80080000 0.05694864954676011
80080001-80085000 0.00015911411573586273
80085001-80090000 0.05427106653502818
80090001-80095000 0.7634670832118079
80095001-80100000 1.2556230736716403
80100001-80105000 0.35622924577808557
80105001-80110000 0.243903265247467
80110001-80115000 1.6331134371715765
80115001-80120000 3.110717115731844
80120001-80125000 0.1451716809617029
80125001-80130000 0.1519896622336434
80130001-80135000 0.1768616365460437
80135001-80140000 0.6859873125282759
80140001-80145000 0.6543307105193744
80145001-80150000 0.16108764965928635
80150001-80155000 0.23816675720064073
80155001-80160000 0.2788642867753827
80160001-80165000 0.555155611923491
80165001-80170000 0.37850485749552576
80170001-80175000 0.014133271862028111
80175001-80180000 0.1998095914003563
80180001-80185000 0.9388102917910554
80185001-80190000 0.11255446865465688
80190001-80195000 0.16785123571095845
80195001-80200000 0.1643073780502329
80200001-80205000 0.40284840925625515
80205001-80210000 0.6335441797254998
80210001-80215000 0.11044470506939032
80215001-80220000 0.5411315715981185
80220001-80225000 0.3574490771369272
80225001-80230000 0.4180492471880318
80230001-80235000 0.5178596287169521
80235001-80240000 0.27719641639146
80240001-80245000 0.9274994583297533
80245001-80250000 0.28915135254025487
80250001-80255000 0.5326813626864291
80255001-80260000 0.6809219990733683
80260001-80265000 0.4644891361573928
80265001-80270000 0.283461409485215
80270001-80275000 0.2970852895790247
80275001-80280000 0.6726471127916598
80280001-80285000 0.7145687653471806
80285001-80290000 0.5656547503287568
80290001-80295000 0.17733899343368986
80295001-80300000 0.19252964611303205
80300001-80305000 0.6004497575424723
80305001-80310000 0.158491267680121
80310001-80315000 0.28439678916557903
80315001-80320000 0.3851016680475472
80320001-80325000 0.48048696270159635
80325001-80330000 0.47118256334364683
80330001-80335000 0.18925254111231438
80335001-80340000 0.3987541947779004
80340001-80345000 0.6379785909932046
80345001-80350000 0.7508787424182647
80350001-80355000 0.29401862648953975
80355001-80360000 0.6760121438618532
80360001-80365000 0.6056031672817117
80365001-80370000 0.27661802031909766
80370001-80375000 0.985284808818135
80375001-80380000 0.3387944199079852
80380001-80385000 0.3495740194586622
80385001-80390000 0.5714116331730738
80390001-80395000 0.7461051099551812
80395001-80400000 0.9390232554875038
80400001-80405000 0.40258590920416376
80405001-80410000 0.4015124350933313
80410001-80415000 0.8106061030674255
80415001-80420000 1.0214149886694068
80420001-80425000 0.8508164469640825
80425001-80430000 0.6970441669640444
80430001-80435000 2.417349275455811
80435001-80440000 0.9424158304552003
80440001-80445000 0.12480603056976955
80445001-80450000 0.9243802095546555
80450001-80455000 2.305457334518013
80455001-80460000 0.5237723772452744
80460001-80465000 0.705341375282364
80465001-80470000 0.5650667214218114
80470001-80475000 0.5004692440171519
80475001-80480000 0.4265106007312511
80480001-80485000 0.5302323203070576
80485001-80490000 0.8518454910373998
80490001-80495000 0.5178813120651896
80495001-80500000 0.5368886905117513
80500001-80505000 0.7246315408553885
80505001-80510000 0.862945849723967
80510001-80515000 0.7345580127654135
80515001-80520000 0.5569707968417603
80520001-80525000 0.5520704323284668
80525001-80530000 0.7106415598069558
80530001-80535000 0.5003979195690258
80535001-80540000 0.8093767828249367
80540001-80545000 0.5601225035332165
80545001-80550000 0.24184174520652432
80550001-80555000 1.18763104577226
80555001-80560000 3.140658739041758
80560001-80565000 0.57902185908687
80565001-80570000 0.7771730857522174
80570001-80575000 1.3562259253781161
80575001-80580000 0.6661384845485665
80580001-80585000 0.7819325904760507
80585001-80590000 0.6964454044841123
80590001-80595000 0.24032008936586474
80595001-80600000 0.5425658386399469
80600001-80605000 0.8311319219529415
80605001-80610000 0.3635092562479607
80610001-80615000 1.9770576586436253
80615001-80620000 0.8823361789792958
80620001-80625000 0.3506482009554751
80625001-80630000 0.35068283619866003
80630001-80635000 0.2628228390085998
80635001-80640000 0.28756164830789355
80640001-80645000 0.2982674773511886
80645001-80650000 0.44868163392420185
80650001-80655000 0.6729586146914346
80655001-80660000 0.9625273376634514
80660001-80665000 0.8795313226942278
80665001-80670000 0.626129101011584
80670001-80675000 0.8280912259553911
80675001-80680000 0.6919273242085312
80680001-80685000 0.496571599848807
80685001-80690000 1.2145600509455607
80690001-80695000 3.5045012191248173
80695001-80700000 0.3361761338376417
80700001-80705000 0.32610045461585907
80705001-80710000 0.3801767827138891
80710001-80715000 0.26258677387114643
80715001-80720000 0.6480825654098213
80720001-80725000 1.020877808774054
80725001-80730000 0.4653943766721709
80730001-80735000 0.5685560907462689
80735001-80740000 0.9667076077485207
80740001-80745000 0.8479483707541772
80745001-80750000 0.527642503167241
80750001-80755000 0.615256150215271
80755001-80760000 0.5746822787700597
80760001-80765000 1.068076403085674
80765001-80770000 1.0267881339720104
80770001-80775000 0.5030113484418773
80775001-80780000 0.6503469256070715
80780001-80785000 0.44993411665095123
80785001-80790000 0.49181019380445645
80790001-80795000 0.6004361357535664
80795001-80800000 0.7383666936481744
80800001-80805000 0.8373337240946513
80805001-80810000 0.38964960554152933
80810001-80815000 0.4845775315662929
80815001-80820000 0.6529680258850006
80820001-80825000 0.39608264579218533
80825001-80830000 0.6907767570356057
80830001-80835000 1.9192639873334374
80835001-80840000 0.6164296701585908
80840001-80845000 0.5178181030336962
80845001-80850000 0.5845916178832662
80850001-80855000 0.621473291408472
80855001-80860000 0.8312127713037807
80860001-80865000 2.9689808483017255
80865001-80870000 1.6823684874318237
80870001-80875000 0.6659625678912742
80875001-80880000 0.8119794157930469
80880001-80885000 0.6081480433978743
80885001-80890000 0.42331224894911174
80890001-80895000 0.6517376877316022
80895001-80900000 1.7685841675182865
80900001-80905000 0.9835776408898298
80905001-80910000 0.6315801639066528
80910001-80915000 0.4482951925946706
80915001-80920000 0.48097236902250934
80920001-80925000 1.02596354493267
80925001-80930000 1.4020157149069707
80930001-80935000 1.3278229055262842
80935001-80940000 0.6895663812744105
80940001-80945000 0.5746219447477444
80945001-80950000 6.334425033600288
80950001-80955000 0.8090759984308884
80955001-80960000 0.24878230017706626
80960001-80965000 0.5196727091761023
80965001-80970000 0.04843244042579559
80970001-80975000 0.0
80975001-80980000 0.012305799287208811
80980001-80985000 0.9080818592352354
80985001-80990000 0.9070843918009238
80990001-80995000 0.31959760048956964
80995001-81000000 0.41052611777709175
81000001-81005000 0.5680511658484558
81005001-81010000 0.9443368007434559
81010001-81015000 0.5730973756855083
81015001-81020000 0.5744081504643924
81020001-81025000 0.8285029566977208
81025001-81030000 1.2075583224597686
81030001-81035000 1.0975701584799895
81035001-81040000 0.6464304468795732
81040001-81045000 0.5449607298159945
81045001-81050000 0.7334849268133565
81050001-81055000 0.9280221145772622
81055001-81060000 1.0095283731467937
81060001-81065000 1.6493211462450785
81065001-81070000 0.7063963880156268
81070001-81075000 0.6815407373110024
81075001-81080000 0.7347935560685962
81080001-81085000 0.6322249936551125
81085001-81090000 0.9843596807108599
81090001-81095000 0.5396111255443473
81095001-81100000 0.3814561171168211
81100001-81105000 0.6744561137087094
81105001-81110000 0.36438897742738635
81110001-81115000 0.48928868843274176
81115001-81120000 0.47203737563812465
81120001-81125000 0.3140687502351558
81125001-81130000 0.9965377944509564
81130001-81135000 2.5405458039889415
81135001-81140000 0.8725032980067953
81140001-81145000 0.9177861939858684
81145001-81150000 0.7680989661163546
81150001-81155000 0.6449622570121782
81155001-81160000 0.848314227564893
81160001-81165000 0.6233281753721619
81165001-81170000 0.5024740870832762
81170001-81175000 1.452484651233123
81175001-81180000 0.841504349719774
81180001-81185000 0.20717166596975428
81185001-81190000 0.3470180112491328
81190001-81195000 1.1080126258766145
81195001-81200000 0.6047575819599996
81200001-81205000 0.40458433440737374
81205001-81210000 0.8508712182849981
81210001-81215000 0.5319035080274596
81215001-81220000 0.2973728056868718
81220001-81225000 0.45642582143742344
81225001-81230000 0.8435599176591121
81230001-81235000 0.7628327432746332
81235001-81240000 1.1466030085574552
81240001-81245000 1.03180636086366
81245001-81250000 0.6318993355270529
81250001-81255000 0.6325232041300224
81255001-81260000 0.651038445619975
81260001-81265000 1.229178411084414
81265001-81270000 1.0672296724618366
81270001-81275000 0.519015119758323
81275001-81280000 0.5263625327806319
81280001-81285000 0.8214599006295064
81285001-81290000 0.5681285194493956
81290001-81295000 0.6044784191307904
81295001-81300000 0.5784238314817371
81300001-81305000 1.163140604029103
81305001-81310000 2.2331141203299696
81310001-81315000 0.7033499947135003
81315001-81320000 0.7368496212138567
81320001-81325000 0.7503234278556941
81325001-81330000 0.9769078426344376
81330001-81335000 0.8278343226104565
81335001-81340000 1.5538059131939794
81340001-81345000 1.2434213847657956
81345001-81350000 0.4708469738180828
81350001-81355000 1.0104011745619599
81355001-81360000 0.6665572126723782
81360001-81365000 0.6897447876127979
81365001-81370000 1.3199093888759974
81370001-81375000 0.9421473616665373
81375001-81380000 0.7674664031632669
81380001-81385000 0.486313099107375
81385001-81390000 0.7417495741104374
81390001-81395000 0.7791664825185155
81395001-81400000 0.45632855661567
81400001-81405000 0.8252258079526424
81405001-81410000 0.5738630767272342
81410001-81415000 0.32321777031342785
81415001-81420000 0.5945888144064397
81420001-81425000 0.41784681629259257
81425001-81430000 0.33754457585961084
81430001-81435000 0.6728149105937353
81435001-81440000 1.2830868128408817
81440001-81445000 0.685803035150866
81445001-81450000 0.3893431309510772
81450001-81455000 0.720696735862903
81455001-81460000 0.9226903018104361
81460001-81465000 1.0002870602798888
81465001-81470000 1.7990880101179134
81470001-81475000 0.9239265920100658
81475001-81480000 0.6763453606868916
81480001-81485000 0.5458102061658214
81485001-81490000 0.6109078772551322
81490001-81495000 1.0900037755581042
81495001-81500000 0.6243910611890912
81500001-81505000 0.5063527632878759
81505001-81510000 0.30585860796039854
81510001-81515000 0.4441867634120916
81515001-81520000 1.2677136869348713
81520001-81525000 0.5493910305686293
81525001-81530000 0.565081318738747
81530001-81535000 0.6032578377063634
81535001-81540000 0.7898443321224947
81540001-81545000 0.7494726968575138
81545001-81550000 0.7139258724919639
81550001-81555000 1.0981957814354502
81555001-81560000 0.5669011468143892
81560001-81565000 0.39960381429574654
81565001-81570000 0.5027626021698879
81570001-81575000 0.5648373288014711
81575001-81580000 0.6112422060820387
81580001-81585000 0.654429784922076
81585001-81590000 0.48976373154806324
81590001-81595000 0.5279930455005364
81595001-81600000 0.5069089233458369
81600001-81605000 0.8109763441880306
81605001-81610000 1.814914617452286
81610001-81615000 0.47120199077175795
81615001-81620000 0.5942551677719138
81620001-81625000 1.0796855115859982
81625001-81630000 0.5349932025881329
81630001-81635000 0.5511600454223382
81635001-81640000 0.5159223166184627
81640001-81645000 0.389245664170444
81645001-81650000 0.5415553211937169
81650001-81655000 0.5425368303629022
81655001-81660000 0.4408436758808769
81660001-81665000 0.7143220868212528
81665001-81670000 0.732560287690321
81670001-81675000 0.6608635600012599
81675001-81680000 0.7075712019165595
81680001-81685000 0.8911757443894227
81685001-81690000 1.4338735921928472
81690001-81695000 0.6687216828569092
81695001-81700000 0.7194626400259089
81700001-81705000 1.7836973004004044
81705001-81710000 0.796599145790979
81710001-81715000 0.5055957616114656
81715001-81720000 0.5512005712277357
81720001-81725000 0.6342126613965235
81725001-81730000 0.4746467106909841
81730001-81735000 0.5882644477540652
81735001-81740000 0.6144439531656841
81740001-81745000 0.7276135420901658
81745001-81750000 0.38333286400738203
81750001-81755000 0.26493725614485514
81755001-81760000 1.1444420231904355
81760001-81765000 0.7312619657726799
81765001-81770000 0.4718773085484011
81770001-81775000 0.4173806349246911
81775001-81780000 0.44899955978330236
81780001-81785000 0.5225692612961753
81785001-81790000 0.43759805169122457
81790001-81795000 0.5944252937168618
81795001-81800000 0.6367951060974129
81800001-81805000 0.44772897927607047
81805001-81810000 0.4090727687225399
81810001-81815000 0.8134895244375755
81815001-81820000 0.8568955503575454
81820001-81825000 0.5884659256068074
81825001-81830000 0.9200313192238271
81830001-81835000 1.2633621972423552
81835001-81840000 0.5072498005494789
81840001-81845000 0.41268553856876045
81845001-81850000 0.8637501028733188
81850001-81855000 0.27581130145732347
81855001-81860000 0.3825994111076136
81860001-81865000 2.4854435833268647
81865001-81870000 0.6943858236382742
81870001-81875000 0.5602270031573222
81875001-81880000 0.6079408151380153
81880001-81885000 0.4396749267913728
81885001-81890000 0.3174308450756302
81890001-81895000 0.4214709247364818
81895001-81900000 0.4950998044124849
81900001-81905000 0.49359249352185147
81905001-81910000 0.5523755835440102
81910001-81915000 0.7140058626351374
81915001-81920000 1.3485284501002635
81920001-81925000 0.7208659823043151
81925001-81930000 0.7059919079113167
81930001-81935000 0.6061674349481351
81935001-81940000 1.186789557077224
81940001-81945000 0.7242303783684512
81945001-81950000 0.3145534812315386
81950001-81955000 0.7793371645995572
81955001-81960000 0.4276973536177074
81960001-81965000 0.5449776986782383
81965001-81970000 0.43658781710214356
81970001-81975000 0.23329195902002278
81975001-81980000 1.9971757321497972
81980001-81985000 0.8905417759846406
81985001-81990000 0.4022798802955996
81990001-81995000 0.5060512710989807
81995001-82000000 0.551050700436665
82000001-82005000 0.524597894889212
82005001-82010000 0.7383516262798379
82010001-82015000 1.2723705104831198
82015001-82020000 0.8124053232116107
82020001-82025000 0.9072574627360689
82025001-82030000 1.0675708594424937
82030001-82035000 1.0065209602700966
82035001-82040000 0.7747660314416223
82040001-82045000 0.989901332398833
82045001-82050000 0.8992111987016339
82050001-82055000 0.483860173520701
82055001-82060000 0.30860732192213264
82060001-82065000 0.4297652495754495
82065001-82070000 1.029332690046626
82070001-82075000 2.4132643531619626
82075001-82080000 0.9149021878124148
82080001-82085000 0.36054247363795416
82085001-82090000 0.4057627601660512
82090001-82095000 0.6856688558271254
82095001-82100000 0.7672489538482306
82100001-82105000 0.5428900018343987
82105001-82110000 0.37142149360282883
82110001-82115000 0.6838016322610997
82115001-82120000 0.9336418548599251
82120001-82125000 0.7431654302605016
82125001-82130000 0.6931437785571498
82130001-82135000 0.5293090534082313
82135001-82140000 1.3789651105739982
82140001-82145000 0.3524066712976522
82145001-82150000 0.2320755679725157
82150001-82155000 0.7456057769370856
82155001-82160000 0.9763466296350737
82160001-82165000 0.5765429394581518
82165001-82170000 0.4307895961694024
82170001-82175000 0.4226851188866224
82175001-82180000 0.49139247582520834
82180001-82185000 0.7204673996093492
82185001-82190000 0.6829171620460596
82190001-82195000 0.3971784922437124
82195001-82200000 0.4293798694079954
82200001-82205000 0.5648035287100581
82205001-82210000 0.5611906709814807
82210001-82215000 0.5728686262129946
82215001-82220000 0.5912504083120752
82220001-82225000 0.8499217084567464
82225001-82230000 0.63885512198172
82230001-82235000 0.4823747176542573
82235001-82240000 0.9675645914390072
82240001-82245000 0.8272067393669877
82245001-82250000 0.6438630225471731
82250001-82255000 0.7781036158096661
82255001-82260000 0.5030386580974168
82260001-82265000 0.8034580313597025
82265001-82270000 0.9701216669326509
82270001-82275000 0.39637172109796837
82275001-82280000 0.6730997031245116
82280001-82285000 1.2842987374279553
82285001-82290000 0.9597958676469401
82290001-82295000 0.6633862740461804
82295001-82300000 0.7160138615272006
82300001-82305000 0.9344622277281028
82305001-82310000 0.7342019303140883
82310001-82315000 0.6795384893215581
82315001-82320000 1.3867410700617375
82320001-82325000 2.7280977955563417
82325001-82330000 1.2967843767995877
82330001-82335000 0.7531688178703473
82335001-82340000 1.18663299514792
82340001-82345000 2.6911779470785984
82345001-82350000 0.6593899653385147
82350001-82355000 0.6187055781010727
82355001-82360000 0.6135158252415033
82360001-82365000 0.5954911347386833
82365001-82370000 0.6117713800756367
82370001-82375000 0.5268722154305925
82375001-82380000 0.7696598007301579
82380001-82385000 0.5415296479698364
82385001-82390000 0.4169916057742247
82390001-82395000 1.228297463793982
82395001-82400000 0.6052678631381755
82400001-82405000 0.2708699120302044
82405001-82410000 0.371620293800007
82410001-82415000 0.43149974347223885
82415001-82420000 2.158234310665678
82420001-82425000 2.02666357844049
82425001-82430000 0.5530408845475415
82430001-82435000 1.0584104720397034
82435001-82440000 1.6116767050886704
82440001-82445000 1.3910210352788834
82445001-82450000 1.1233211726269614
82450001-82455000 1.0021533954454462
82455001-82460000 1.4783343161966582
82460001-82465000 1.941579648761628
82465001-82470000 1.0165467298466973
82470001-82475000 0.7691288151730081
82475001-82480000 0.6877733606344183
82480001-82485000 0.8166344476460049
82485001-82490000 0.7515130002084421
82490001-82495000 0.9313999792833818
82495001-82500000 1.1637089693124723
82500001-82505000 0.7903711494830562
82505001-82510000 3.205317106131682
82510001-82515000 1.7000680583498404
82515001-82520000 0.2731285810278559
82520001-82525000 0.44437073331658317
82525001-82530000 0.6587287749810772
82530001-82535000 0.5413037863664171
82535001-82540000 0.6548924997013095
82540001-82545000 0.714406811450759
82545001-82550000 0.695385515832152
82550001-82555000 0.8192158805106257
82555001-82560000 1.5973342009933
82560001-82565000 4.354526386965552
82565001-82570000 1.436284928261558
82570001-82575000 1.3698578965815507
82575001-82580000 2.964923050618747
82580001-82585000 2.3992557344196004
82585001-82590000 1.825128733163095
82590001-82595000 1.2790567645753088
82595001-82600000 0.8131019118843389
82600001-82605000 0.8892377856407556
82605001-82610000 1.0302113788450555
82610001-82615000 0.5956286215749232
82615001-82620000 0.5072243439041771
82620001-82625000 0.8594501302310043
82625001-82630000 0.5266847163813815
82630001-82635000 0.4124964838609133
82635001-82640000 0.5598689959336638
82640001-82645000 0.7770679966365626
82645001-82650000 0.7639477070345749
82650001-82655000 0.5576241921580533
82655001-82660000 0.6147017916447667
82660001-82665000 0.6122542338994744
82665001-82670000 0.7644078855612474
82670001-82675000 0.7408682075495654
82675001-82680000 0.7743658519985048
82680001-82685000 0.5052707076714359
82685001-82690000 0.40107528475502147
82690001-82695000 0.6401654076615299
82695001-82700000 0.29281475696587617
82700001-82705000 0.23426796904273953
82705001-82710000 0.8297971888376747
82710001-82715000 0.4700370755039271
82715001-82720000 0.4896179877077892
82720001-82725000 0.8737827535548973
82725001-82730000 0.38129950844861166
82730001-82735000 0.38291024591452666
82735001-82740000 0.6294495990234815
82740001-82745000 0.2787062196153201
82745001-82750000 0.33498671641472266
82750001-82755000 0.6133414132781321
82755001-82760000 0.4885903312817511
82760001-82765000 0.8546438586931715
82765001-82770000 0.4069369262341257
82770001-82775000 0.35626291891580497
82775001-82780000 0.8748608508666823
82780001-82785000 0.1347469872953126
82785001-82790000 0.20720381820079534
82790001-82795000 0.6175163670121737
82795001-82800000 0.31590220070005853
82800001-82805000 0.4765573647644484
82805001-82810000 0.3896368563276625
82810001-82815000 0.7373753292919715
82815001-82820000 0.11745287196180154
82820001-82825000 0.03910274361951765
82825001-82830000 0.15917633994620972
82830001-82835000 0.4708050499902517
82835001-82840000 0.3122307047023917
82840001-82845000 0.09565879763300714
82845001-82850000 0.28193149008329854
82850001-82855000 0.9313481337595919
82855001-82860000 0.22765636281344312
82860001-82865000 0.1747745323129061
82865001-82870000 0.28198420451718315
82870001-82875000 0.610015629818518
82875001-82880000 0.4993524072682348
82880001-82885000 0.6385069149114121
82885001-82890000 0.7858602254592979
82890001-82895000 0.7054639677041663
82895001-82900000 0.512532541226201
82900001-82905000 0.703506682544717
82905001-82910000 0.4287926801471871
82910001-82915000 0.34735787923727335
82915001-82920000 3.1325152989810516
82920001-82925000 1.433112497834436
82925001-82930000 0.808868051009805
82930001-82935000 1.1077748998918149
82935001-82940000 0.8001104052379905
82940001-82945000 0.512500717134587
82945001-82950000 0.5307481589405743
82950001-82955000 0.6127683872068176
82955001-82960000 0.4713022446893609
82960001-82965000 0.30990260315462315
82965001-82970000 0.5262207627738219
82970001-82975000 1.0031615261697377
82975001-82980000 0.5938004404641551
82980001-82985000 0.5115289767876373
82985001-82990000 0.6408909144654569
82990001-82995000 0.7461882204817263
82995001-83000000 0.6717415311521576
83000001-83005000 0.5395113150319402
83005001-83010000 0.3406648467646864
83010001-83015000 0.4136998776964827
83015001-83020000 0.7939923903710726
83020001-83025000 0.6313223757799149
83025001-83030000 0.3779084552602166
83030001-83035000 0.9575767579457388
83035001-83040000 0.858037708198828
83040001-83045000 0.4108308408930424
83045001-83050000 0.5609190272022162
83050001-83055000 0.5572942027159131
83055001-83060000 0.5849147748541809
83060001-83065000 2.5072818831134023
83065001-83070000 1.05066658956182
83070001-83075000 0.2616917174629621
83075001-83080000 0.3994314898136245
83080001-83085000 0.6628471215439535
83085001-83090000 1.3064091282604062
83090001-83095000 0.8384127674241756
83095001-83100000 0.5362838108691039
83100001-83105000 0.382497282379019
83105001-83110000 0.4639147156289032
83110001-83115000 0.5996119478770643
83115001-83120000 0.4127757098291094
83120001-83125000 0.7555658103919549
83125001-83130000 1.6844799853231742
83130001-83135000 1.007064706668567
83135001-83140000 1.0635844811410866
83140001-83145000 1.1101487514802628
83145001-83150000 1.3133456892202193
83150001-83155000 0.5239133393339794
83155001-83160000 0.3153058669595027
83160001-83165000 0.9936090464921293
83165001-83170000 1.7502547869311047
83170001-83175000 0.9650154031682997
83175001-83180000 0.9232532066605245
83180001-83185000 0.8111344159491112
83185001-83190000 0.8281214564895206
83190001-83195000 0.7202073674703625
83195001-83200000 0.6755826620830269
83200001-83205000 1.0882924204475206
83205001-83210000 0.8919131820396395
83210001-83215000 0.5120421337657737
83215001-83220000 0.8152135924362139
83220001-83225000 0.5128941484858367
83225001-83230000 0.677329345431881
83230001-83235000 0.48652805683571887
83235001-83240000 0.2451666466853562
83240001-83245000 0.6123717579083364
83245001-83250000 0.41674866750636397
83250001-83255000 1.0065869817417634
83255001-83260000 0.7783087433609942
83260001-83265000 0.2150085891571237
83265001-83270000 0.606572994811547
83270001-83275000 1.1982312650234466
83275001-83280000 0.8560033617404528
83280001-83285000 1.5938143032235788
83285001-83290000 1.0349439488875458
83290001-83295000 0.651839255041803
83295001-83300000 1.132122131506961
83300001-83305000 1.852365300174917
83305001-83310000 1.2206750735870164
83310001-83315000 1.285647116793104
83315001-83320000 0.8172718049913976
83320001-83325000 0.5230754869658432
83325001-83330000 0.7791732065633342
83330001-83335000 1.2021081354730223
83335001-83340000 0.9638552705635444
83340001-83345000 0.5944618745564912
83345001-83350000 1.3648919983209535
83350001-83355000 1.658776753710287
83355001-83360000 0.49079328301385544
83360001-83365000 1.237309433972475
83365001-83370000 2.161522939120783
83370001-83375000 0.6535926557615006
83375001-83380000 0.6009637387546856
83380001-83385000 0.7778512722178397
83385001-83390000 0.9813024827172034
83390001-83395000 0.9967642951699668
83395001-83400000 1.0915130124428503
83400001-83405000 0.9020805548321202
83405001-83410000 0.9193019824018744
83410001-83415000 4.8772911591314925
83415001-83420000 3.0489821629486786
83420001-83425000 1.5161472317768983
83425001-83430000 2.898138968948341
83430001-83435000 1.191754008487014
83435001-83440000 0.8845787319858366
83440001-83445000 1.1071390289215606
83445001-83450000 0.8922227740712368
83450001-83455000 0.9882161404999427
83455001-83460000 0.9128038617036127
83460001-83465000 0.924197371204529
83465001-83470000 1.0223198328156027
83470001-83475000 1.856076035225647
83475001-83480000 2.2465635031028652
83480001-83485000 0.7587536798218127
83485001-83490000 0.715224722244894
83490001-83495000 0.6525492314630645
83495001-83500000 1.0649526239757772
83500001-83505000 5.61480324933604
83505001-83510000 1.2540469490798838
83510001-83515000 1.4749267996368554
83515001-83520000 3.2901478367088686
83520001-83525000 1.8242966171565544
83525001-83530000 1.3007535367799015
83530001-83535000 2.631447522670883
83535001-83540000 7.132474366629233
83540001-83545000 1.0537568523775118
83545001-83550000 3.6684016620262843
83550001-83555000 4.65459052247544
83555001-83560000 0.5154480166525578
83560001-83565000 0.7459960544085426
83565001-83570000 0.9315669755482102
83570001-83575000 0.8958563212911317
83575001-83580000 0.7596904629366974
83580001-83585000 0.6328660571106111
83585001-83590000 1.4373498201116017
83590001-83595000 0.6298213992329651
83595001-83600000 0.3513659845277706
83600001-83605000 1.8833274751149485
83605001-83610000 2.1897350982011696
83610001-83615000 0.6067963233573973
83615001-83620000 0.7982027744266571
83620001-83625000 0.7008436896610908
83625001-83630000 0.6053867771502621
83630001-83635000 0.9515408891914536
83635001-83640000 0.6223043938130784
83640001-83645000 0.782040908089835
83645001-83650000 0.7025395353637427
83650001-83655000 0.6364412558569348
83655001-83660000 1.4485704492950702
83660001-83665000 0.8424152104284642
83665001-83670000 0.7616881133065548
83670001-83675000 2.1440667852406627
83675001-83680000 0.8226812155863419
83680001-83685000 0.5240895950418533
83685001-83690000 0.7352861239660105
83690001-83695000 0.501621380959238
83695001-83700000 0.629312237224597
83700001-83705000 1.2581522486625287
83705001-83710000 0.5217281512070236
83710001-83715000 0.45679916507003615
83715001-83720000 0.9390460862507031
83720001-83725000 2.382751082993071
83725001-83730000 1.0894444344325618
83730001-83735000 0.8776284741488173
83735001-83740000 0.7928894246910528
83740001-83745000 0.7026480986377588
83745001-83750000 0.6857212738603069
83750001-83755000 0.541363395276556
83755001-83760000 0.8560777131501152
83760001-83765000 1.0855983236814322
83765001-83770000 0.5959791860350508
83770001-83775000 0.5820477511787086
83775001-83780000 0.5478038580144541
83780001-83785000 0.785881257094747
83785001-83790000 1.5538242609736965
83790001-83795000 0.3417809753958229
83795001-83800000 0.33023079915380554
83800001-83805000 0.7227244997525483
83805001-83810000 0.6474397084214906
83810001-83815000 0.6531316680160532
83815001-83820000 0.670404501680357
83820001-83825000 0.4902178874389441
83825001-83830000 0.6395643901690887
83830001-83835000 0.9455871641229592
83835001-83840000 0.5789564658609343
83840001-83845000 0.6747051668444574
83845001-83850000 0.8008712953134202
83850001-83855000 1.0030320536407111
83855001-83860000 5.1887181146457175
83860001-83865000 1.746165188782103
83865001-83870000 0.7361845225936653
83870001-83875000 0.8349741687845781
83875001-83880000 0.9644793417251315
83880001-83885000 0.6811509805799727
83885001-83890000 0.6359674171059383
83890001-83895000 0.6559708929004555
83895001-83900000 0.6606120472008258
83900001-83905000 0.7732228995066618
83905001-83910000 0.7224199983988395
83910001-83915000 0.48544172167750216
83915001-83920000 0.537837818580151
83920001-83925000 0.7521754916536656
83925001-83930000 0.7520009015526832
83930001-83935000 1.9674910780333785
83935001-83940000 0.9241078875431327
83940001-83945000 0.5087933090630149
83945001-83950000 0.7414341494814846
83950001-83955000 0.6837251882812313
83955001-83960000 0.5759017911980683
83960001-83965000 0.7070051044848632
83965001-83970000 0.8384090032185906
83970001-83975000 0.6053481796909497
83975001-83980000 0.4896876250859307
83980001-83985000 0.39006024163517683
83985001-83990000 0.4257030835580857
83990001-83995000 0.7258141747795898
83995001-84000000 0.7110114844011618
84000001-84005000 0.5096359871829301
84005001-84010000 0.539178851437972
84010001-84015000 0.44457210627983085
84015001-84020000 0.4647455742719634
84020001-84025000 0.5893924018913212
84025001-84030000 0.3513513321309049
84030001-84035000 0.31073420383135597
84035001-84040000 0.5883941665931994
84040001-84045000 0.7109578965293575
84045001-84050000 0.46645185589437027
84050001-84055000 0.3220823494015436
84055001-84060000 1.57333085684664
84060001-84065000 1.5436448646893222
84065001-84070000 0.36793935699959085
84070001-84075000 0.8056647124280378
84075001-84080000 0.9962028102012267
84080001-84085000 1.0160640383463981
84085001-84090000 1.285328542268786
84090001-84095000 1.468185829648779
84095001-84100000 1.6482073100327168
84100001-84105000 0.8637063026709466
84105001-84110000 0.8941464284564601
84110001-84115000 0.8585695619750581
84115001-84120000 0.7531114545595549
84120001-84125000 1.1007214368184977
84125001-84130000 0.9761205990864499
84130001-84135000 2.11308571471588
84135001-84140000 1.0206071685018134
84140001-84145000 0.5832537025451446
84145001-84150000 1.9142523762741752
84150001-84155000 1.7867107516879412
84155001-84160000 1.2263778539671557
84160001-84165000 1.6093828626919053
84165001-84170000 3.21955576242758
84170001-84175000 6.529404174701399
84175001-84180000 1.398284512018261
84180001-84185000 0.8644213654814654
84185001-84190000 0.8368280684677538
84190001-84195000 1.2792081433004148
84195001-84200000 1.51085360709231
84200001-84205000 0.5105678134190385
84205001-84210000 0.5751794012437931
84210001-84215000 2.3804370313942904
84215001-84220000 1.334068116984615
84220001-84225000 0.7178732238463408
84225001-84230000 1.126828775526068
84230001-84235000 0.8494745995839621
84235001-84240000 0.6918884381781364
84240001-84245000 0.6709138149930011
84245001-84250000 1.047744662695882
84250001-84255000 0.9515053395324752
84255001-84260000 0.4005701463632389
84260001-84265000 0.6024589482978896
84265001-84270000 0.6277001045907193
84270001-84275000 0.6339892056536439
84275001-84280000 1.105978095379815
84280001-84285000 1.0763911746265222
84285001-84290000 0.5324212316019806
84290001-84295000 0.5511402533881646
84295001-84300000 0.9519054780844649
84300001-84305000 1.0115091652490298
84305001-84310000 1.1591400392305589
84310001-84315000 0.7859991706884122
84315001-84320000 0.5744211928161262
84320001-84325000 0.6557778224456625
84325001-84330000 0.5263842043783948
84330001-84335000 0.3916466524818981
84335001-84340000 0.6875220913429495
84340001-84345000 0.8367945562728197
84345001-84350000 0.682605367033436
84350001-84355000 1.2010729424854996
84355001-84360000 1.0356973183032527
84360001-84365000 1.1927658921408957
84365001-84370000 1.7800610009104003
84370001-84375000 0.7795338886367535
84375001-84380000 1.062000357196499
84380001-84385000 2.8530826371742806
84385001-84390000 0.632825751575349
84390001-84395000 0.7281054878459146
84395001-84400000 0.6776945881002888
84400001-84405000 0.5757719446016619
84405001-84410000 0.9576458475038112
84410001-84415000 0.6333693348952228
84415001-84420000 0.7068076517885167
84420001-84425000 1.0696840807799397
84425001-84430000 0.9197413685159321
84430001-84435000 0.7087123533486059
84435001-84440000 0.7654574733292187
84440001-84445000 0.6399253378299823
84445001-84450000 1.003131062277382
84450001-84455000 0.7799825521980772
84455001-84460000 1.465883947719144
84460001-84465000 1.397943401448106
84465001-84470000 0.35808505775146277
84470001-84475000 0.9059874602109872
84475001-84480000 0.7354474488718298
84480001-84485000 0.6100986031316976
84485001-84490000 0.7990885879880445
84490001-84495000 0.687456018363921
84495001-84500000 0.6521260076477928
84500001-84505000 0.755368299847658
84505001-84510000 1.366662378684951
84510001-84515000 1.1254789435503734
84515001-84520000 1.2802473126423972
84520001-84525000 1.0183550347288153
84525001-84530000 0.5640197495368444
84530001-84535000 0.7489401982394156
84535001-84540000 1.206073738714684
84540001-84545000 1.1025680436878524
84545001-84550000 0.7729546493444573
84550001-84555000 0.6990486969018299
84555001-84560000 1.0186802804324981
84560001-84565000 0.6960942649138744
84565001-84570000 0.53556186923278
84570001-84575000 0.992460716715702
84575001-84580000 0.7834172871536783
84580001-84585000 0.7291460777803406
84585001-84590000 1.0422552485758496
84590001-84595000 0.48082421074720166
84595001-84600000 0.47758595376269225
84600001-84605000 0.4939232238857501
84605001-84610000 0.3595126185903236
84610001-84615000 0.7133694911943297
84615001-84620000 1.030517692452318
84620001-84625000 0.8279495570673746
84625001-84630000 0.7229088049199383
84630001-84635000 0.5558198662807968
84635001-84640000 0.5461294591263373
84640001-84645000 0.4209706267756786
84645001-84650000 0.5848701965137262
84650001-84655000 1.4871511832524082
84655001-84660000 1.0160378025307129
84660001-84665000 1.0097024289028798
84665001-84670000 1.283712454139235
84670001-84675000 0.6217086178398458
84675001-84680000 1.1375130367770636
84680001-84685000 1.0821859330603885
84685001-84690000 0.6636964663578891
84690001-84695000 1.9123466526458268
84695001-84700000 1.665603409663394
84700001-84705000 1.3672349671789825
84705001-84710000 1.7873647802668327
84710001-84715000 1.3578600062306287
84715001-84720000 1.6120463418193183
84720001-84725000 1.6122974764407187
84725001-84730000 0.8926241330302926
84730001-84735000 0.6806412880268188
84735001-84740000 0.4721772362281352
84740001-84745000 0.494599280527037
84745001-84750000 0.6958146258667269
84750001-84755000 0.8059357044826553
84755001-84760000 0.9143054037277147
84760001-84765000 0.6831166622011949
84765001-84770000 0.4738127428746899
84770001-84775000 0.7597860702871614
84775001-84780000 0.5733651575607225
84780001-84785000 0.39577448961614664
84785001-84790000 0.9425106604524833
84790001-84795000 1.1806104363900016
84795001-84800000 0.4892956415421186
84800001-84805000 0.5431642770526411
84805001-84810000 0.7439779502673033
84810001-84815000 0.7266206979258746
84815001-84820000 0.9490539903121095
84820001-84825000 0.6796568293233587
84825001-84830000 0.40154020053970707
84830001-84835000 0.34752902212203657
84835001-84840000 0.5860517515263759
84840001-84845000 0.663295667555839
84845001-84850000 0.5725271607673555
84850001-84855000 0.7502703941300091
84855001-84860000 0.5897053464084898
84860001-84865000 0.4110856844903204
84865001-84870000 0.44293465593646403
84870001-84875000 0.636041348211211
84875001-84880000 0.5059009960717185
84880001-84885000 0.5012457208360828
84885001-84890000 0.9262262082241641
84890001-84895000 0.8210164333158381
84895001-84900000 0.7130035726416591
84900001-84905000 0.8376295993854205
84905001-84910000 1.1070065761952395
84910001-84915000 1.0464081025854892
84915001-84920000 0.8227474843497194
84920001-84925000 1.2076155685579515
84925001-84930000 1.1644679209702542
84930001-84935000 0.9004491168358042
84935001-84940000 0.7378462539063729
84940001-84945000 0.6945732015785411
84945001-84950000 1.633976807302451
84950001-84955000 0.8619052457969472
84955001-84960000 0.38735836352205055
84960001-84965000 0.5110228013311473
84965001-84970000 0.9677325669954951
84970001-84975000 0.7354361008829963
84975001-84980000 0.3787740699056005
84980001-84985000 0.45300159690621894
84985001-84990000 0.8058845447012203
84990001-84995000 1.4381537989587125
84995001-85000000 2.504766627422712
85000001-85005000 0.7170168964248564
85005001-85010000 0.5748285900392782
85010001-85015000 1.1928709623441138
85015001-85020000 2.937634647117608
85020001-85025000 1.3111438034291578
85025001-85030000 1.4762079692387031
85030001-85035000 1.3144219500694043
85035001-85040000 1.0424749978755072
85040001-85045000 1.4187033241936424
85045001-85050000 1.6549642518006311
85050001-85055000 1.0204077341562934
85055001-85060000 0.8178534950826196
85060001-85065000 1.2170468666828511
85065001-85070000 0.4823145769391898
85070001-85075000 0.44103559476546583
85075001-85080000 1.1314311373781225
85080001-85085000 0.6479198349890943
85085001-85090000 0.49553813905980304
85090001-85095000 0.8409379376307281
85095001-85100000 0.8883450968618659
85100001-85105000 0.8937357070168229
85105001-85110000 0.7766994525129354
85110001-85115000 0.7744727226065943
85115001-85120000 0.7349978893955055
85120001-85125000 0.5803482296943206
85125001-85130000 0.5671663135429388
85130001-85135000 0.4611180580200183
85135001-85140000 0.650647753311187
85140001-85145000 0.8602147032265439
85145001-85150000 0.866912719013508
85150001-85155000 2.583504156041179
85155001-85160000 1.3080915204232277
85160001-85165000 1.1059514387580074
85165001-85170000 1.4724192056361871
85170001-85175000 0.9668723153183386
85175001-85180000 0.4699430279500401
85180001-85185000 0.3846237603250271
85185001-85190000 0.6291826857749818
85190001-85195000 1.2350728418603578
85195001-85200000 0.8591382651818968
85200001-85205000 0.6277341006561159
85205001-85210000 0.8158396223246568
85210001-85215000 0.459835944452561
85215001-85220000 0.43224895160129106
85220001-85225000 0.926026083676444
85225001-85230000 1.2812284581571778
85230001-85235000 1.7625825965912731
85235001-85240000 4.6479344051027445
85240001-85245000 1.911815753201036
85245001-85250000 0.6831553925412048
85250001-85255000 0.458907126678034
85255001-85260000 0.6369772744300548
85260001-85265000 1.0978601944834507
85265001-85270000 0.7555294649514144
85270001-85275000 0.16990943265056183
85275001-85280000 0.10288704187026329
85280001-85285000 0.20187679094835845
85285001-85290000 0.4446196046758046
85290001-85295000 0.5249530885513826
85295001-85300000 0.41814145459381935
85300001-85305000 0.18131745686448278
85305001-85310000 0.2714783107354021
85310001-85315000 0.44991879516449484
85315001-85320000 0.3132348382683838
85320001-85325000 0.669507148989387
85325001-85330000 0.5187652268909383
85330001-85335000 0.5410929591067789
85335001-85340000 0.6106004449041484
85340001-85345000 1.0452370582040835
85345001-85350000 2.0184188088704365
85350001-85355000 0.5763692951186464
85355001-85360000 0.5443476957866702
85360001-85365000 0.5250262702070544
85365001-85370000 0.5034817600784776
85370001-85375000 0.6316708228025941
85375001-85380000 0.8691868471009188
85380001-85385000 0.7606029314181821
85385001-85390000 0.49146479262296744
85390001-85395000 0.4100721830877817
85395001-85400000 1.1345899627922131
85400001-85405000 0.6943466658511764
85405001-85410000 0.37500479547940524
85410001-85415000 1.0316564584972387
85415001-85420000 0.5113820037720346
85420001-85425000 0.6686288574895398
85425001-85430000 0.5074595813303564
85430001-85435000 0.23148922387300563
85435001-85440000 0.5520437370550864
85440001-85445000 0.5097029153329613
85445001-85450000 0.36812746148181286
85450001-85455000 0.3770057421900716
85455001-85460000 0.5512063092028047
85460001-85465000 0.5875724387644669
85465001-85470000 0.41423260470338563
85470001-85475000 0.6602816978603706
85475001-85480000 0.3242959522110762
85480001-85485000 0.3313148502245651
85485001-85490000 0.6589049392109935
85490001-85495000 0.9177293581482382
85495001-85500000 0.49503884457537767
85500001-85505000 0.26872862769293426
85505001-85510000 0.5281958464334887
85510001-85515000 0.653957049057856
85515001-85520000 0.40283814334413165
85520001-85525000 0.630674928902965
85525001-85530000 0.5684924047483482
85530001-85535000 0.3464649122322907
85535001-85540000 0.36615545945789296
85540001-85545000 0.7490750090164922
85545001-85550000 0.8255821815423883
85550001-85555000 0.5159457344178613
85555001-85560000 0.36875966778122815
85560001-85565000 0.47716724893758833
85565001-85570000 0.9166373189947061
85570001-85575000 0.36805693726868977
85575001-85580000 0.759020859363291
85580001-85585000 0.16399913109476794
85585001-85590000 2.556407989978507
85590001-85595000 3.6981622483015477
85595001-85600000 0.3681671974565001
85600001-85605000 0.35606000359871215
85605001-85610000 0.3501931578432237
85610001-85615000 0.4924078349804589
85615001-85620000 0.9695050494699171
85620001-85625000 0.7853006071203378
85625001-85630000 0.6773501316825267
85630001-85635000 0.3204813938208264
85635001-85640000 0.4239035102330231
85640001-85645000 0.885384110195513
85645001-85650000 0.3459600748125778
85650001-85655000 0.344505282668553
85655001-85660000 0.48509874779464257
85660001-85665000 0.6037284051533729
85665001-85670000 0.5333667607148264
85670001-85675000 0.5272295907657591
85675001-85680000 0.31655732499231576
85680001-85685000 0.3378643341181095
85685001-85690000 0.7139084558953972
85690001-85695000 0.9961857269006209
85695001-85700000 0.45604531358551853
85700001-85705000 0.30956250172077165
85705001-85710000 0.34455761626903464
85710001-85715000 0.626420098730406
85715001-85720000 0.6165385283165984
85720001-85725000 0.5057526911267876
85725001-85730000 1.1204906760379472
85730001-85735000 0.6599170400303755
85735001-85740000 0.3445918482058237
85740001-85745000 0.37445778821099923
85745001-85750000 0.7393962161143314
85750001-85755000 0.784862777680039
85755001-85760000 1.068450732236489
85760001-85765000 0.8991293917852906
85765001-85770000 0.3826037003686682
85770001-85775000 0.6637188802608961
85775001-85780000 0.7030947301110609
85780001-85785000 0.44819089464296985
85785001-85790000 0.39053778956192303
85790001-85795000 0.4303177881984348
85795001-85800000 0.635069612528508
85800001-85805000 0.43464742112430993
85805001-85810000 0.2655790364299524
85810001-85815000 0.8777446016080769
85815001-85820000 0.47157872579304305
85820001-85825000 0.2591981457270682
85825001-85830000 0.708741179333291
85830001-85835000 0.681275639193108
85835001-85840000 0.2138271312267475
85840001-85845000 0.35728396439510585
85845001-85850000 0.43596239062841136
85850001-85855000 0.2449409017254018
85855001-85860000 0.5230436760703644
85860001-85865000 0.9707475749364749
85865001-85870000 0.562052946129605
85870001-85875000 0.22550785751241934
85875001-85880000 0.27502858519592277
85880001-85885000 0.347008717848793
85885001-85890000 0.5174680120346862
85890001-85895000 0.5755551465355592
85895001-85900000 0.6836018213825892
85900001-85905000 0.6478294605413066
85905001-85910000 0.5748634500903369
85910001-85915000 0.890035938988649
85915001-85920000 0.7639317619440019
85920001-85925000 0.7419178741328023
85925001-85930000 0.9646865809019572
85930001-85935000 0.643682981883359
85935001-85940000 0.6950519516211712
85940001-85945000 0.8296548056913391
85945001-85950000 0.5927902709801859
85950001-85955000 0.7194347090846875
85955001-85960000 0.791915784887552
85960001-85965000 0.6724133846698841
85965001-85970000 0.6161257128254157
85970001-85975000 0.5989659101110616
85975001-85980000 0.5762661700633955
85980001-85985000 1.1801584579996438
85985001-85990000 1.2776368508725169
85990001-85995000 0.6146583528791106
85995001-86000000 0.6985713291709784
86000001-86005000 0.6537567675362929
86005001-86010000 0.5508067923460882
86010001-86015000 1.2644887301886605
86015001-86020000 1.2414276719461779
86020001-86025000 0.5147077261137821
86025001-86030000 0.6816233418729178
86030001-86035000 0.5782321467099513
86035001-86040000 0.38618402288274817
86040001-86045000 0.3626925647524159
86045001-86050000 0.5191070517110157
86050001-86055000 0.9882021454005447
86055001-86060000 0.8652429757218547
86060001-86065000 0.8353855132649237
86065001-86070000 0.682461645775963
86070001-86075000 0.6922354021523994
86075001-86080000 0.7134793106595128
86080001-86085000 0.781256528454844
86085001-86090000 0.7169807987970171
86090001-86095000 0.4981266000086793
86095001-86100000 1.4467294741567895
86100001-86105000 1.0414641300487957
86105001-86110000 0.35270164982972463
86110001-86115000 0.5998129333792449
86115001-86120000 0.8322020314529669
86120001-86125000 0.5091389940722364
86125001-86130000 0.5562183997500159
86130001-86135000 1.6543717640100912
86135001-86140000 8.251223188966952
86140001-86145000 2.1540913416811396
86145001-86150000 2.1056858205503293
86150001-86155000 1.7267042133102009
86155001-86160000 1.0007673785461741
86160001-86165000 1.3069314633922287
86165001-86170000 3.1137131085299683
86170001-86175000 1.3225518066102018
86175001-86180000 0.553772229396164
86180001-86185000 0.3007259750199566
86185001-86190000 0.31553066369342925
86190001-86195000 0.6740496247402811
86195001-86200000 0.765892958879255
86200001-86205000 0.6936044327769174
86205001-86210000 0.8066334031716847
86210001-86215000 0.630750675507013
86215001-86220000 0.5739355671223121
86220001-86225000 0.6875769741629424
86225001-86230000 0.8249695028504447
86230001-86235000 0.9865550010841022
86235001-86240000 0.9419122526024776
86240001-86245000 1.2626539356997442
86245001-86250000 1.3401212452968454
86250001-86255000 0.8591955451554089
86255001-86260000 0.5971259101617353
86260001-86265000 0.5781788219576677
86265001-86270000 1.020747998084942
86270001-86275000 2.3707105046589527
86275001-86280000 0.7242493042831465
86280001-86285000 0.7076510720883524
86285001-86290000 1.2279032417871423
86290001-86295000 0.6467468157452312
86295001-86300000 0.4633238921966571
86300001-86305000 0.463861708850929
86305001-86310000 0.6164944055834334
86310001-86315000 1.3204338894126146
86315001-86320000 1.3763415907381495
86320001-86325000 0.7512606607731634
86325001-86330000 0.8990571954829352
86330001-86335000 0.8334567527012395
86335001-86340000 0.6989085879565683
86340001-86345000 0.9198517032930087
86345001-86350000 0.8014579351565861
86350001-86355000 0.7513711581677144
86355001-86360000 0.5797717339941877
86360001-86365000 0.4855185824694457
86365001-86370000 0.5673981032125981
86370001-86375000 0.6256479938026265
86375001-86380000 0.396867419544168
86380001-86385000 0.34617276253383433
86385001-86390000 0.7853910950713577
86390001-86395000 0.5422794157711636
86395001-86400000 0.36526475829401145
86400001-86405000 0.751945028151305
86405001-86410000 0.8989250904680655
86410001-86415000 0.5133167198068788
86415001-86420000 0.6835285952984996
86420001-86425000 0.561593013900684
86425001-86430000 0.7419759467424761
86430001-86435000 0.9435038549520889
86435001-86440000 0.5147383067759128
86440001-86445000 0.6888404494672321
86445001-86450000 0.9532119852164272
86450001-86455000 0.7979556161230673
86455001-86460000 0.8479387878799994
86460001-86465000 0.8075429419810455
86465001-86470000 0.557124595618635
86470001-86475000 0.6637002646613454
86475001-86480000 0.6759553974938982
86480001-86485000 0.6027399463210102
86485001-86490000 0.5192051987413309
86490001-86495000 0.826530236674198
86495001-86500000 0.8492719571874261
86500001-86505000 0.5280196125442137
86505001-86510000 0.5504361676478996
86510001-86515000 0.563106551399106
86515001-86520000 0.6999309696450631
86520001-86525000 0.44431758826339923
86525001-86530000 0.6941008579154143
86530001-86535000 0.9850363480713704
86535001-86540000 0.47736813364163755
86540001-86545000 0.4759677279020068
86545001-86550000 0.6330050361241025
86550001-86555000 0.611475510045646
86555001-86560000 0.48758002434986636
86560001-86565000 0.40588492178057084
86565001-86570000 0.6905853160265197
86570001-86575000 1.3368779175375143
86575001-86580000 0.4769310223824263
86580001-86585000 0.5649543790824192
86585001-86590000 0.5747842176935928
86590001-86595000 0.7133290891888067
86595001-86600000 1.4359595108989285
86600001-86605000 0.6436554842495387
86605001-86610000 0.5442827823213029
86610001-86615000 0.6104375145171367
86615001-86620000 0.5751078032246879
86620001-86625000 0.7053871826693241
86625001-86630000 0.6967871817843171
86630001-86635000 0.3975903330317505
86635001-86640000 0.465992833052825
86640001-86645000 0.6186763062078636
86645001-86650000 0.6169374052448392
86650001-86655000 0.5915328503557556
86655001-86660000 0.578925006408673
86660001-86665000 0.6491651758038698
86665001-86670000 0.4914521869555292
86670001-86675000 0.6352831787244582
86675001-86680000 0.6781292146446433
86680001-86685000 0.5128632710489184
86685001-86690000 0.45227868053721737
86690001-86695000 0.6215264279645407
86695001-86700000 1.5441836330430625
86700001-86705000 0.64571844921023
86705001-86710000 0.48708159505096643
86710001-86715000 0.5907251873012935
86715001-86720000 0.6911622962131823
86720001-86725000 0.6250660238223203
86725001-86730000 0.5218780966782058
86730001-86735000 0.387572320811589
86735001-86740000 0.5287759595219679
86740001-86745000 0.5191983293129155
86745001-86750000 0.35037006856682557
86750001-86755000 0.5987006842871136
86755001-86760000 0.9602196751516485
86760001-86765000 0.26332216243366063
86765001-86770000 0.2707115649380897
86770001-86775000 0.6300229724193217
86775001-86780000 0.4204611950190537
86780001-86785000 0.3810558078443251
86785001-86790000 0.7190107848048115
86790001-86795000 0.4377302175302998
86795001-86800000 1.1128835507886885
86800001-86805000 2.2435840262990276
86805001-86810000 0.5206979129741209
86810001-86815000 0.7460020123600015
86815001-86820000 0.5264374739171976
86820001-86825000 0.44145458978876545
86825001-86830000 0.4346614690191797
86830001-86835000 0.39421833774503773
86835001-86840000 0.6331985573582148
86840001-86845000 0.5550957950926236
86845001-86850000 0.35373331051580176
86850001-86855000 0.316181017297147
86855001-86860000 0.4698142443942952
86860001-86865000 0.3794660349856082
86865001-86870000 0.26447879979465216
86870001-86875000 0.6308672159693349
86875001-86880000 0.4843917384084516
86880001-86885000 0.4252450304874025
86885001-86890000 0.37198601047909535
86890001-86895000 0.5896158475739474
86895001-86900000 0.9014047815451879
86900001-86905000 0.2920258131095612
86905001-86910000 0.6736459091174554
86910001-86915000 0.21222461394939363
86915001-86920000 0.18077135560911076
86920001-86925000 0.6292593323263179
86925001-86930000 0.44363737909855316
86930001-86935000 0.2813296361293409
86935001-86940000 0.3491502343300784
86940001-86945000 0.748212693733492
86945001-86950000 0.2834873920258148
86950001-86955000 0.1864014850920937
86955001-86960000 0.4422800329313694
86960001-86965000 1.4087073896575149
86965001-86970000 0.4178932015863075
86970001-86975000 0.6441551676492243
86975001-86980000 0.412508818732376
86980001-86985000 0.2384797696666639
86985001-86990000 0.38855678223046014
86990001-86995000 0.5416188430640355
86995001-87000000 0.48625139062387285
87000001-87005000 0.8481948544074164
87005001-87010000 0.2981073965689233
87010001-87015000 0.17298051450469884
87015001-87020000 0.2548907808695322
87020001-87025000 0.6780717296858545
87025001-87030000 0.4446106739869895
87030001-87035000 0.15577660163760226
87035001-87040000 0.4142077095983044
87040001-87045000 0.5097453742785691
87045001-87050000 0.5470881180232346
87050001-87055000 0.49155147995168613
87055001-87060000 1.631012030700476
87060001-87065000 1.517555779141869
87065001-87070000 0.29123568520091875
87070001-87075000 0.6073522558496666
87075001-87080000 0.49733341528430264
87080001-87085000 0.3721476252771496
87085001-87090000 0.3953561669450899
87090001-87095000 1.357609129303348
87095001-87100000 0.9552388105532303
87100001-87105000 0.5160653516224794
87105001-87110000 0.5344889861388233
87110001-87115000 0.3865368834100422
87115001-87120000 0.0702363241711617
87120001-87125000 0.10768805662736407
87125001-87130000 0.6594166395505071
87130001-87135000 0.559467198454814
87135001-87140000 0.7651935709382945
87140001-87145000 0.6376406509634844
87145001-87150000 0.6552365555214105
87150001-87155000 0.839372960500159
87155001-87160000 0.853279299508386
87160001-87165000 0.2705438579058766
87165001-87170000 0.2539465990105856
87170001-87175000 1.251220746692917
87175001-87180000 0.297908603709448
87180001-87185000 0.48387825531631073
87185001-87190000 1.158785258770523
87190001-87195000 0.48752636418546635
87195001-87200000 0.44703994139536796
87200001-87205000 0.7775240497146456
87205001-87210000 1.1979642948436047
87210001-87215000 0.5013548007521926
87215001-87220000 0.449070710089926
87220001-87225000 0.6523905445290267
87225001-87230000 0.7552503544787295
87230001-87235000 0.43093667935472685
87235001-87240000 0.45025759594883313
87240001-87245000 0.7185638536436189
87245001-87250000 1.224023825272839
87250001-87255000 1.1996173644779722
87255001-87260000 1.1531685203724535
87260001-87265000 0.6748435996002699
87265001-87270000 0.30485377353524235
87270001-87275000 0.4438098251413639
87275001-87280000 1.3615457972591782
87280001-87285000 1.103429552036573
87285001-87290000 0.9698272268664597
87290001-87295000 2.7137682394437346
87295001-87300000 1.8311170156160113
87300001-87305000 1.1254322948823092
87305001-87310000 0.8066194846060407
87310001-87315000 1.0024416859135181
87315001-87320000 1.212927683667867
87320001-87325000 0.659949186758981
87325001-87330000 0.5728945909940674
87330001-87335000 0.6436449199701335
87335001-87340000 0.4462821757812669
87340001-87345000 0.38251618151025857
87345001-87350000 0.5850783493690913
87350001-87355000 0.9372146768039398
87355001-87360000 0.7565625110790885
87360001-87365000 0.487442612098931
87365001-87370000 0.5333099126580915
87370001-87375000 0.6132894070943398
87375001-87380000 0.6487406179340569
87380001-87385000 0.8204560563090999
87385001-87390000 1.0181260022062788
87390001-87395000 0.7181906730674573
87395001-87400000 0.5865553527551856
87400001-87405000 0.6590196311895575
87405001-87410000 1.245553591717706
87410001-87415000 0.6413065174406615
87415001-87420000 0.3905912286427427
87420001-87425000 0.5123798628150807
87425001-87430000 0.746205612584363
87430001-87435000 0.5094544599893044
87435001-87440000 0.6355823781908174
87440001-87445000 1.591487589887501
87445001-87450000 0.4503902984666009
87450001-87455000 0.42051373655143925
87455001-87460000 0.4034802450225437
87460001-87465000 0.41806595841763106
87465001-87470000 1.104516769797189
87470001-87475000 0.6291178861284267
87475001-87480000 0.5441352158170654
87480001-87485000 0.8225466172449193
87485001-87490000 0.56669608229396
87490001-87495000 1.1058638505398812
87495001-87500000 0.9315379227150657
87500001-87505000 0.6000576872156077
87505001-87510000 0.939782334778279
87510001-87515000 0.59484103811041
87515001-87520000 0.6352396523017204
87520001-87525000 0.8357431246337822
87525001-87530000 0.9128391037739968
87530001-87535000 0.663208659866975
87535001-87540000 0.6150630259564206
87540001-87545000 0.5927763920623812
87545001-87550000 0.7292223550533384
87550001-87555000 0.9721863746588447
87555001-87560000 0.555670750131802
87560001-87565000 0.5558150096060313
87565001-87570000 0.8500038459898769
87570001-87575000 0.6695615647156319
87575001-87580000 0.5369155306360798
87580001-87585000 0.7479750244082372
87585001-87590000 0.2760604634864029
87590001-87595000 0.15705678576050291
87595001-87600000 0.3892221586407028
87600001-87605000 0.8406404988786507
87605001-87610000 0.4042427733583428
87610001-87615000 0.612530306842422
87615001-87620000 0.4343909809440528
87620001-87625000 0.4200690978391293
87625001-87630000 0.35891418926787727
87630001-87635000 0.5477792801348199
87635001-87640000 0.9086786774282923
87640001-87645000 0.5088831848623907
87645001-87650000 0.8363245657725081
87650001-87655000 0.83895011337706
87655001-87660000 0.7199217734043686
87660001-87665000 0.54375684690516
87665001-87670000 0.41530022261665817
87670001-87675000 0.5127446134568298
87675001-87680000 0.6204639476808941
87680001-87685000 0.48087635888656005
87685001-87690000 0.5256593934466476
87690001-87695000 0.5243881303408664
87695001-87700000 0.7956746660024561
87700001-87705000 1.295039142319204
87705001-87710000 0.5345013652871409
87710001-87715000 0.36597288678537343
87715001-87720000 1.203496314466984
87720001-87725000 2.4498565233259484
87725001-87730000 0.7152608840656439
87730001-87735000 2.4013373371163165
87735001-87740000 1.0796397935299176
87740001-87745000 0.14091837673799168
87745001-87750000 0.032703637295259096
87750001-87755000 0.0652327238788911
87755001-87760000 0.38395507031847986
87760001-87765000 0.49032680367377746
87765001-87770000 1.3065939822398418
87770001-87775000 0.639999372644815
87775001-87780000 0.37417633247698484
87780001-87785000 0.5824503982865021
87785001-87790000 0.7124781096734981
87790001-87795000 0.3711738899091508
87795001-87800000 0.19380146606658183
87800001-87805000 0.24180847571003206
87805001-87810000 1.6525652185754425
87810001-87815000 0.6027383920701131
87815001-87820000 0.3103820656721784
87820001-87825000 0.3995032290977215
87825001-87830000 0.6451521720693407
87830001-87835000 0.4779121292591457
87835001-87840000 0.5431842192866104
87840001-87845000 0.7167820218492804
87845001-87850000 0.34810566780086216
87850001-87855000 0.4904003490269294
87855001-87860000 0.6251021143576626
87860001-87865000 0.21665149176011858
87865001-87870000 0.2593851755163356
87870001-87875000 0.47165551746823553
87875001-87880000 1.4479504127824212
87880001-87885000 0.5668634301497213
87885001-87890000 0.3143683385156771
87890001-87895000 0.8269091688568329
87895001-87900000 0.7819753709504601
87900001-87905000 0.7826466099573635
87905001-87910000 0.9779616285295801
87910001-87915000 1.292587448731488
87915001-87920000 2.085823406679886
87920001-87925000 0.7739341469085999
87925001-87930000 0.352629035475349
87930001-87935000 0.38870529327881026
87935001-87940000 0.5654945335680744
87940001-87945000 0.4951049930492816
87945001-87950000 0.3482994499770523
87950001-87955000 0.6065192185805893
87955001-87960000 0.7176101071841493
87960001-87965000 0.24978455376065814
87965001-87970000 0.6093169508833877
87970001-87975000 0.12004448486554535
87975001-87980000 0.038258634781445096
87980001-87985000 0.6906879988045761
87985001-87990000 0.4103771170601797
87990001-87995000 0.5787044909211898
87995001-88000000 0.14624265671849954
88000001-88005000 0.0
88005001-88010000 0.04365745134633655
88010001-88015000 0.725622201298048
88015001-88020000 0.8713818815700788
88020001-88025000 0.5759127659906368
88025001-88030000 0.3016774965594378
88030001-88035000 0.29859329310733684
88035001-88040000 0.5364827246232601
88040001-88045000 0.6319145747817957
88045001-88050000 0.21898162494178128
88050001-88055000 0.20113124336238689
88055001-88060000 0.3062389437474893
88060001-88065000 0.33497390921650355
88065001-88070000 0.4764815602948475
88070001-88075000 0.22087522249424751
88075001-88080000 1.481571108862413
88080001-88085000 1.4952830657071439
88085001-88090000 0.19876833234756117
88090001-88095000 0.3198519322903987
88095001-88100000 0.43843091715124516
88100001-88105000 0.8075867082952419
88105001-88110000 1.3455616391726901
88110001-88115000 0.5299995041064728
88115001-88120000 0.5291449649934973
88120001-88125000 0.5977003014525636
88125001-88130000 0.6379475755592177
88130001-88135000 0.8571849527702555
88135001-88140000 0.20467889833034753
88140001-88145000 0.526002533415357
88145001-88150000 1.2489894164567272
88150001-88155000 0.34318984909965516
88155001-88160000 0.5584536844896816
88160001-88165000 0.709105533906831
88165001-88170000 0.950123633546174
88170001-88175000 1.271083387020615
88175001-88180000 0.97992538016746
88180001-88185000 0.8952981514316327
88185001-88190000 0.6408372829967806
88190001-88195000 0.6460325700471476
88195001-88200000 0.5508124059957974
88200001-88205000 0.42703907371723404
88205001-88210000 0.5374588921884581
88210001-88215000 0.7583106463815392
88215001-88220000 0.8640135009226358
88220001-88225000 0.7269714933907334
88225001-88230000 0.6487808724750391
88230001-88235000 1.8510540660738455
88235001-88240000 4.060720905568393
88240001-88245000 0.8518667901793009
88245001-88250000 0.6926714413127266
88250001-88255000 1.5341125888817555
88255001-88260000 0.7393938341930378
88260001-88265000 0.4944619855339418
88265001-88270000 0.6540358741935025
88270001-88275000 0.6349064545375444
88275001-88280000 0.5521365048020004
88280001-88285000 0.5307102502361478
88285001-88290000 0.6633308690857883
88290001-88295000 0.3912603176873694
88295001-88300000 0.4826781411710669
88300001-88305000 0.9439737586926243
88305001-88310000 0.6850148981230164
88310001-88315000 0.4708221935363355
88315001-88320000 0.5717242819096809
88320001-88325000 0.6193860577427319
88325001-88330000 0.4880130675501139
88330001-88335000 0.6118657258593913
88335001-88340000 0.304144819942464
88340001-88345000 0.8000529587979779
88345001-88350000 6.410954737593118
88350001-88355000 0.577509252849391
88355001-88360000 0.4971114621813446
88360001-88365000 0.4266222132545143
88365001-88370000 0.4851884535815965
88370001-88375000 0.652284194624989
88375001-88380000 0.6351245562947591
88380001-88385000 0.5481540571293562
88385001-88390000 0.627731645039576
88390001-88395000 0.6661218199538324
88395001-88400000 0.4688274508462975
88400001-88405000 0.8120363940042311
88405001-88410000 0.8368805540403459
88410001-88415000 0.6212151947898114
88415001-88420000 0.9150396496879796
88420001-88425000 0.38421153481715575
88425001-88430000 0.5280052289388252
88430001-88435000 0.8259214343794141
88435001-88440000 0.34500560951130776
88440001-88445000 0.4691805167173009
88445001-88450000 0.582791806558208
88450001-88455000 0.6715037782756512
88455001-88460000 0.4037950741392935
88460001-88465000 0.4370449347190551
88465001-88470000 0.3166461815289649
88470001-88475000 0.3834165163137937
88475001-88480000 0.19881174821623762
88480001-88485000 0.04298747694983667
88485001-88490000 0.4289102962677182
88490001-88495000 0.8423993551834493
88495001-88500000 0.2587144628503321
88500001-88505000 0.6524456013578573
88505001-88510000 0.6486946941952267
88510001-88515000 0.31894536279313274
88515001-88520000 0.5249357371908409
88520001-88525000 0.4738006215637231
88525001-88530000 0.29478431369712854
88530001-88535000 0.3975486790056832
88535001-88540000 0.1891170775535924
88540001-88545000 0.28027570552522174
88545001-88550000 0.49661444219080075
88550001-88555000 0.4671776428046651
88555001-88560000 0.6365690725742272
88560001-88565000 0.31028764369300227
88565001-88570000 0.4760518581741827
88570001-88575000 0.47506574261502615
88575001-88580000 0.39325919386062635
88580001-88585000 0.7356918520990609
88585001-88590000 1.1035310138183387
88590001-88595000 0.4802420756234809
88595001-88600000 0.3987039154706374
88600001-88605000 0.4860945134841976
88605001-88610000 0.7818267423014266
88610001-88615000 0.11184117776857909
88615001-88620000 0.08288467187410317
88620001-88625000 1.0822288967581348
88625001-88630000 0.40954734819224003
88630001-88635000 0.59249977394538
88635001-88640000 0.49717996473606885
88640001-88645000 0.3341662083937601
88645001-88650000 0.8061141743938448
88650001-88655000 0.3039067974482433
88655001-88660000 0.4354702890834442
88660001-88665000 0.32706827015982587
88665001-88670000 0.2771789646281492
88670001-88675000 0.5588689816974147
88675001-88680000 0.491931128376208
88680001-88685000 0.9191925718032844
88685001-88690000 0.5624681242022803
88690001-88695000 0.6171982611440082
88695001-88700000 0.7360350463438976
88700001-88705000 0.32354295247089637
88705001-88710000 0.3903361749967932
88710001-88715000 0.6566997716467367
88715001-88720000 0.48957684373714605
88720001-88725000 0.7364111266551481
88725001-88730000 0.47527744640355485
88730001-88735000 0.23925650611369256
88735001-88740000 0.5993648088932282
88740001-88745000 0.708315048922165
88745001-88750000 0.2515120329410827
88750001-88755000 0.5103150441054248
88755001-88760000 0.5995374614380254
88760001-88765000 0.2435450634452757
88765001-88770000 0.3988183908624193
88770001-88775000 0.5739187107249036
88775001-88780000 0.6124981985405361
88780001-88785000 0.5552661236157451
88785001-88790000 0.5462443002744359
88790001-88795000 0.35460492091211965
88795001-88800000 0.254787820753726
88800001-88805000 0.3418241309309634
88805001-88810000 0.5778968154235031
88810001-88815000 0.8947606889259127
88815001-88820000 0.5522623980764955
88820001-88825000 0.6768667232727434
88825001-88830000 0.5316617879690493
88830001-88835000 0.6564954521576677
88835001-88840000 0.6882862012753967
88840001-88845000 0.35119979908860055
88845001-88850000 0.9522174337590764
88850001-88855000 0.7977563889559701
88855001-88860000 0.37186708307705296
88860001-88865000 0.4300822261771808
88865001-88870000 0.2982845084750194
88870001-88875000 0.328645294204466
88875001-88880000 0.1474654088396587
88880001-88885000 0.11597949227176681
88885001-88890000 0.6205594526595428
88890001-88895000 0.4005518527341168
88895001-88900000 0.34215568991263123
88900001-88905000 1.0860485318917958
88905001-88910000 0.2671897688615833
88910001-88915000 0.514126241257954
88915001-88920000 0.5277367471890376
88920001-88925000 0.0
88925001-88930000 0.0614135513534029
88930001-88935000 0.39535278837169174
88935001-88940000 0.468936177419893
88940001-88945000 0.6647924838986359
88945001-88950000 0.49326640690222445
88950001-88955000 0.2557135811811632
88955001-88960000 0.3084542272647131
88960001-88965000 0.37620183531813567
88965001-88970000 0.4469233653973811
88970001-88975000 0.7035206656944759
88975001-88980000 0.5038986728815443
88980001-88985000 0.22098729861886665
88985001-88990000 0.0963258130179409
88990001-88995000 0.02161945538024732
88995001-89000000 0.1213283864706317
89000001-89005000 0.3753839363121406
89005001-89010000 0.2517913062800434
89010001-89015000 0.6942915024958516
89015001-89020000 0.23651783331221068
89020001-89025000 0.13946148876168193
89025001-89030000 0.19698536216151266
89030001-89035000 0.08678374893882264
89035001-89040000 0.12390555395973238
89040001-89045000 0.33481687297717766
89045001-89050000 0.3343318658974651
89050001-89055000 0.46450687978307714
89055001-89060000 0.29608785427837764
89060001-89065000 0.2917387395441991
89065001-89070000 0.35955061721530673
89070001-89075000 0.42235780489233615
89075001-89080000 0.5842907471863329
89080001-89085000 0.5661774400593907
89085001-89090000 0.30837979667974114
89090001-89095000 1.7602932419978048
89095001-89100000 0.5603402770039232
89100001-89105000 0.18842508139161016
89105001-89110000 0.316508131474616
89110001-89115000 0.0
89115001-89120000 0.0
89120001-89125000 0.16861153175623225
89125001-89130000 0.0585368336663146
89130001-89135000 0.1082133161064397
89135001-89140000 0.4679517664397643
89140001-89145000 0.10564527646760177
89145001-89150000 0.14351728700395697
89150001-89155000 0.817972545776682
89155001-89160000 0.41912563048203233
89160001-89165000 0.23976037693914207
89165001-89170000 0.2828123251288294
89170001-89175000 0.37235487435390036
89175001-89180000 0.2794217911443232
89180001-89185000 0.3408728824217452
89185001-89190000 0.48847596616982425
89190001-89195000 0.1306543065899183
89195001-89200000 0.20398806297570532
89200001-89205000 0.4155342328909071
89205001-89210000 0.4746599447535713
89210001-89215000 0.31837264288483197
89215001-89220000 0.4957597928397624
89220001-89225000 0.533689169330086
89225001-89230000 0.21594916161405775
89230001-89235000 0.8451474504444727
89235001-89240000 1.020132184955143
89240001-89245000 0.6027319492922261
89245001-89250000 0.620955940895667
89250001-89255000 0.4100293716376036
89255001-89260000 0.6970554800329778
89260001-89265000 0.27788007631741346
89265001-89270000 0.5183093810903777
89270001-89275000 0.9440264488294288
89275001-89280000 0.20494484582338166
89280001-89285000 0.3034670287289337
89285001-89290000 0.8125000032316341
89290001-89295000 0.6252556355178047
89295001-89300000 0.28565928962514725
89300001-89305000 0.43440868794743964
89305001-89310000 0.5952907186356852
89310001-89315000 0.4729180976517351
89315001-89320000 0.578166135972239
89320001-89325000 0.4931667075938205
89325001-89330000 0.7644328198683621
89330001-89335000 0.5827781811064925
89335001-89340000 0.49103086783700167
89340001-89345000 0.7370277828950409
89345001-89350000 0.588657464345408
89350001-89355000 0.6075167671695462
89355001-89360000 0.9662415900338559
89360001-89365000 0.8402451035068145
89365001-89370000 0.4205241312811925
89370001-89375000 0.5386184410006852
89375001-89380000 0.8999574006760559
89380001-89385000 1.3899953935296503
89385001-89390000 2.558847144977769
89390001-89395000 0.4975620724831051
89395001-89400000 0.49940443094754017
89400001-89405000 0.5050202689200921
89405001-89410000 0.37429944621731354
89410001-89415000 0.7933406442490233
89415001-89420000 0.6936927693143937
89420001-89425000 0.7301930909634463
89425001-89430000 0.4691638096230266
89430001-89435000 0.6209208040241972
89435001-89440000 1.0585023761731673
89440001-89445000 1.569425238014545
89445001-89450000 2.67933278264227
89450001-89455000 0.5117730000651235
89455001-89460000 0.5307890124614356
89460001-89465000 0.7137901933297979
89465001-89470000 0.5521066225014049
89470001-89475000 0.44835388444909524
89475001-89480000 0.934613326007508
89480001-89485000 1.302049371931639
89485001-89490000 0.618488678895156
89490001-89495000 2.303412281872148
89495001-89500000 4.013752500894952
89500001-89505000 1.1112706107085375
89505001-89510000 0.7727025969279296
89510001-89515000 0.5426379178032068
89515001-89520000 0.7918637108429623
89520001-89525000 1.6605154911199307
89525001-89530000 1.025733739014755
89530001-89535000 0.6763767585924881
89535001-89540000 0.6768039898417916
89540001-89545000 0.7760167092615006
89545001-89550000 0.4691653957539468
89550001-89555000 0.6145909668741776
89555001-89560000 0.8753405892303487
89560001-89565000 0.4547133627634615
89565001-89570000 0.6679194423046715
89570001-89575000 0.9432719568797577
89575001-89580000 0.655619412113835
89580001-89585000 0.6672972731679498
89585001-89590000 0.6708433206782002
89590001-89595000 0.7052876082647838
89595001-89600000 0.8252924273993738
89600001-89605000 0.6553761789757391
89605001-89610000 0.8047094803468625
89610001-89615000 0.9756205725909739
89615001-89620000 0.8258830891133706
89620001-89625000 0.6943253274013972
89625001-89630000 0.862318998225825
89630001-89635000 1.9101556762028493
89635001-89640000 1.0802407146620836
89640001-89645000 0.8727532976900221
89645001-89650000 0.8199476341430081
89650001-89655000 0.7658161091602509
89655001-89660000 0.8280043117983787
89660001-89665000 1.2701640993977896
89665001-89670000 2.931680909168847
89670001-89675000 0.7133244526178308
89675001-89680000 3.872432170954017
89680001-89685000 10.986261749053675
89685001-89690000 0.661812465756563
89690001-89695000 0.604476228395011
89695001-89700000 0.7399260652292735
89700001-89705000 2.3189350674704325
89705001-89710000 1.0478572196707303
89710001-89715000 0.7565531292134432
89715001-89720000 2.4841802586259623
89720001-89725000 1.6309625452543615
89725001-89730000 0.4822139714401289
89730001-89735000 0.06284993679857323
89735001-89740000 0.1126493433220283
89740001-89745000 0.670460820136219
89745001-89750000 0.40838321220574364
89750001-89755000 0.4678430156669916
89755001-89760000 0.6317390283558338
89760001-89765000 0.661080499832521
89765001-89770000 0.3649304824491468
89770001-89775000 0.5135657750086106
89775001-89780000 1.3033902287534453
89780001-89785000 0.5703407797075289
89785001-89790000 0.5137689073218545
89790001-89795000 0.8923368923386548
89795001-89800000 1.2165634767252778
89800001-89805000 0.7739374850225494
89805001-89810000 0.6274358479713196
89810001-89815000 0.7224782282900055
89815001-89820000 0.6840998203295497
89820001-89825000 2.2783546398817554
89825001-89830000 1.8192000666914854
89830001-89835000 1.1429071676701639
89835001-89840000 0.49418721721872666
89840001-89845000 0.289847964251933
89845001-89850000 0.37181090164371877
89850001-89855000 0.4709943755557175
89855001-89860000 0.5562563660171589
89860001-89865000 0.40771558803785674
89865001-89870000 0.6408214010001335
89870001-89875000 0.665402352681636
89875001-89880000 0.2981533291028943
89880001-89885000 0.3717775640511561
89885001-89890000 0.8384788871553517
89890001-89895000 0.4950217331091597
89895001-89900000 0.4284837140624016
89900001-89905000 0.5532225263141163
89905001-89910000 0.8772976314712406
89910001-89915000 0.4790484751723929
89915001-89920000 0.40111850274858624
89920001-89925000 0.838835285517771
89925001-89930000 0.9603971750877799
89930001-89935000 0.3905008915284476
89935001-89940000 0.6209122034919468
89940001-89945000 2.093911290935043
89945001-89950000 0.29315738945105874
89950001-89955000 0.2964621280922254
89955001-89960000 1.0564612363054224
89960001-89965000 0.742599540726404
89965001-89970000 0.23995294112970614
89970001-89975000 0.4803825375216147
89975001-89980000 0.7352141983796051
89980001-89985000 0.6418087003968415
89985001-89990000 0.7388754357116043
89990001-89995000 0.45990318458340157
89995001-90000000 0.5381602453216479
90000001-90005000 0.3937679667336841
90005001-90010000 0.563302398960727
90010001-90015000 0.5044270431537221
90015001-90020000 0.4350373627628183
90020001-90025000 0.7794523665620808
90025001-90030000 0.4705810084911763
90030001-90035000 0.39115111750711284
90035001-90040000 0.608954827204662
90040001-90045000 0.415393399077226
90045001-90050000 0.6977607534698089
90050001-90055000 0.8196904967114834
90055001-90060000 1.6031328661941515
90060001-90065000 2.7769737978148648
90065001-90070000 0.4463233671118798
90070001-90075000 0.396312596698184
90075001-90080000 0.43000795954300103
90080001-90085000 0.8383196874875672
90085001-90090000 1.094591161917024
90090001-90095000 1.0197295980679346
90095001-90100000 0.7954428017711209
90100001-90105000 0.5211687847007317
90105001-90110000 0.3574614102213876
90110001-90115000 0.5136410999039772
90115001-90120000 0.5680188230363813
90120001-90125000 0.9659361690386026
90125001-90130000 0.937484547095485
90130001-90135000 0.48702840206448156
90135001-90140000 0.710100117774315
90140001-90145000 0.37931682643574693
90145001-90150000 0.4774878482612537
90150001-90155000 0.8460314294137218
90155001-90160000 0.4744722906289147
90160001-90165000 0.4275411230021054
90165001-90170000 0.5194599455815826
90170001-90175000 0.6025114747434782
90175001-90180000 0.3538665660542675
90180001-90185000 0.47463222123854076
90185001-90190000 0.18364767311869426
90190001-90195000 0.24369130744506445
90195001-90200000 0.6854996887922705
90200001-90205000 0.3942977762112505
90205001-90210000 0.6462114959292913
90210001-90215000 0.5279766387655936
90215001-90220000 0.7518521411917017
90220001-90225000 0.5551184909895849
90225001-90230000 0.8695971317368515
90230001-90235000 1.193530737972354
90235001-90240000 0.37669095518022344
90240001-90245000 0.6773362122272056
90245001-90250000 0.43388854150831735
90250001-90255000 0.19183256779434485
90255001-90260000 0.9101248005760788
90260001-90265000 0.9473751127626077
90265001-90270000 0.6069691089740905
90270001-90275000 0.9337207366103227
90275001-90280000 0.322614279500789
90280001-90285000 0.1941687137020017
90285001-90290000 0.13979098950608784
90290001-90295000 0.3678443693356668
90295001-90300000 0.8818777530472113
90300001-90305000 0.5948176546008208
90305001-90310000 0.6407642398289707
90310001-90315000 1.023170048085534
90315001-90320000 0.7097204666497524
90320001-90325000 0.275431467728384
90325001-90330000 0.7245523648676686
90330001-90335000 1.096411010091273
90335001-90340000 0.745109806508526
90340001-90345000 0.8586890420773896
90345001-90350000 0.5153477283873674
90350001-90355000 0.6045355374704426
90355001-90360000 0.5270896203788733
90360001-90365000 0.6095721384091718
90365001-90370000 0.8754318749351514
90370001-90375000 0.9566968989007038
90375001-90380000 0.46650407155339324
90380001-90385000 0.2503903527713519
90385001-90390000 0.4386022869292513
90390001-90395000 0.5386718713741254
90395001-90400000 0.31473112003189435
90400001-90405000 0.9249091382252904
90405001-90410000 0.7163044267149765
90410001-90415000 0.42041035184881337
90415001-90420000 0.766010809544049
90420001-90425000 0.7446569220322462
90425001-90430000 0.6478531691434851
90430001-90435000 0.3569354147784629
90435001-90440000 0.43111114437992826
90440001-90445000 1.117702153349395
90445001-90450000 0.46429873728624005
90450001-90455000 0.449261206942562
90455001-90460000 0.5425357004864569
90460001-90465000 0.3395769381885783
90465001-90470000 0.8936112022257041
90470001-90475000 0.9025363972585865
90475001-90480000 0.5316006088560788
90480001-90485000 0.513214274284001
90485001-90490000 2.4452439118124403
90490001-90495000 2.266854409041657
90495001-90500000 0.5406374717234841
90500001-90505000 0.698501593646972
90505001-90510000 0.4510175037930761
90510001-90515000 0.5014757623293601
90515001-90520000 0.5238485998826978
90520001-90525000 0.6375912073437067
90525001-90530000 0.6343126329337561
90530001-90535000 0.6161231116070701
90535001-90540000 1.02993215061638
90540001-90545000 0.8926114386138478
90545001-90550000 0.4691474198317868
90550001-90555000 0.422144476393412
90555001-90560000 0.48389801155127704
90560001-90565000 0.3911457966800447
90565001-90570000 2.0332331412780627
90570001-90575000 2.5151413783954415
90575001-90580000 0.38120302941331335
90580001-90585000 0.887228536750315
90585001-90590000 0.8369392909072509
90590001-90595000 0.5835271795831675
90595001-90600000 0.7258354649214906
90600001-90605000 0.8189752094524834
90605001-90610000 0.8819843553567757
90610001-90615000 0.5924804833758803
90615001-90620000 0.7004054645835741
90620001-90625000 0.4921965175702607
90625001-90630000 0.48395250311307914
90630001-90635000 0.8796373344328163
90635001-90640000 0.482070641848903
90640001-90645000 0.5067022363558263
90645001-90650000 0.7317964468593017
90650001-90655000 0.7117299694704771
90655001-90660000 0.7708013801862299
90660001-90665000 0.6779074158216026
90665001-90670000 0.5211849711916623
90670001-90675000 0.3634037462253356
90675001-90680000 0.4273098780615286
90680001-90685000 0.8490414488904344
90685001-90690000 0.5627419744141264
90690001-90695000 0.5315797134994611
90695001-90700000 0.7679743848373821
90700001-90705000 0.503375481141976
90705001-90710000 0.5493322624499345
90710001-90715000 1.1513734681213175
90715001-90720000 1.3162421966146622
90720001-90725000 1.0979200463453227
90725001-90730000 1.5621715677368133
90730001-90735000 1.6721046379444982
90735001-90740000 0.7795907853429687
90740001-90745000 0.5989730597786164
90745001-90750000 0.7266933735808254
90750001-90755000 0.8360424381958185
90755001-90760000 0.5040840061853645
90760001-90765000 1.0143479821854664
90765001-90770000 2.070229685642849
90770001-90775000 0.8330797866134023
90775001-90780000 0.9492587095325133
90780001-90785000 0.9207893052515113
90785001-90790000 0.9252545855152005
90790001-90795000 3.188102226171494
90795001-90800000 1.3931701586696104
90800001-90805000 0.537472217008031
90805001-90810000 0.638069603961162
90810001-90815000 0.5890213945559256
90815001-90820000 0.45074997870206723
90820001-90825000 0.41895414595306113
90825001-90830000 0.6665894515716058
90830001-90835000 0.70673491754375
90835001-90840000 0.6409928634355649
90840001-90845000 0.7362468778528752
90845001-90850000 0.7927161518367714
90850001-90855000 0.5471467310146814
90855001-90860000 0.60693272488846
90860001-90865000 1.8190734705375846
90865001-90870000 0.8251434696342339
90870001-90875000 0.6346680249185523
90875001-90880000 0.8773954381491925
90880001-90885000 0.5457163009211833
90885001-90890000 0.4120912338160633
90890001-90895000 0.7533241644019636
90895001-90900000 0.8109531186135297
90900001-90905000 0.48091417014131427
90905001-90910000 0.4521738986680363
90910001-90915000 0.331003678887001
90915001-90920000 0.35275190057752565
90920001-90925000 1.055296453818924
90925001-90930000 0.4427979810290464
90930001-90935000 0.5330574361784304
90935001-90940000 1.857632550448564
90940001-90945000 0.6237947131733179
90945001-90950000 0.7138018793869858
90950001-90955000 0.950982854407092
90955001-90960000 0.6042575167372224
90960001-90965000 0.6879013736472774
90965001-90970000 0.7032729549176985
90970001-90975000 0.9895489773481733
90975001-90980000 0.7848756427589492
90980001-90985000 0.40652546114298327
90985001-90990000 0.5623681494905577
90990001-90995000 1.0361509932330848
90995001-91000000 0.5473463794391783
91000001-91005000 0.4037029608212081
91005001-91010000 0.4910379382981586
91010001-91015000 0.25642740888602433
91015001-91020000 0.818074574143619
91020001-91025000 3.171360676020647
91025001-91030000 0.42973318393944165
91030001-91035000 0.6133598008562596
91035001-91040000 1.0235731492475153
91040001-91045000 0.5282823467320705
91045001-91050000 0.5376849860711103
91050001-91055000 0.7852278512137739
91055001-91060000 1.5376582649219994
91060001-91065000 0.4022052685636321
91065001-91070000 0.20805086409964624
91070001-91075000 0.5742681000665907
91075001-91080000 0.6924553471076633
91080001-91085000 0.23919742294242202
91085001-91090000 0.3369555873119867
91090001-91095000 0.6256347586932924
91095001-91100000 0.411625113871112
91100001-91105000 0.48088705461218456
91105001-91110000 0.4713271807904597
91110001-91115000 0.7818049957939122
91115001-91120000 0.6205144884660639
91120001-91125000 0.4069093234738665
91125001-91130000 0.7241399758148264
91130001-91135000 0.8579741954972641
91135001-91140000 0.36945224607342875
91140001-91145000 0.3365034878550246
91145001-91150000 0.5125382032525019
91150001-91155000 0.5033369549705756
91155001-91160000 0.3083815018859779
91160001-91165000 0.27198829033670896
91165001-91170000 0.8195389046434088
91170001-91175000 0.6678770075522759
91175001-91180000 0.4985518308246523
91180001-91185000 1.2675096167470634
91185001-91190000 1.1465634441660473
91190001-91195000 3.5101010219801356
91195001-91200000 3.0846180535620555
91200001-91205000 0.9639669850567488
91205001-91210000 0.9083890194388609
91210001-91215000 0.520774622384748
91215001-91220000 1.460874732119237
91220001-91225000 1.3688835508905042
91225001-91230000 0.5301381664266972
91230001-91235000 1.0412669586670527
91235001-91240000 0.49960707441147967
91240001-91245000 0.3624167735571816
91245001-91250000 0.4466381955747535
91250001-91255000 0.45609153688032333
91255001-91260000 2.5270855065271496
91260001-91265000 1.856198789949671
91265001-91270000 0.44867477526807004
91270001-91275000 0.4148953840889391
91275001-91280000 3.6748238422100075
91280001-91285000 2.319238308605233
91285001-91290000 0.32904971246550585
91290001-91295000 0.6641514138047223
91295001-91300000 0.8287507927594264
91300001-91305000 0.39725867010077687
91305001-91310000 0.4061370964544195
91310001-91315000 0.5240680345536828
91315001-91320000 0.729806857009175
91320001-91325000 0.5814286096550144
91325001-91330000 0.2014250663315571
91330001-91335000 0.21973548979093124
91335001-91340000 0.348601424532138
91340001-91345000 0.3486048040321705
91345001-91350000 0.615988575966494
91350001-91355000 0.30564506926933116
91355001-91360000 0.2873223014039035
91360001-91365000 0.9757960950208951
91365001-91370000 0.49590690218091577
91370001-91375000 0.34996588892966163
91375001-91380000 0.47725540452559395
91380001-91385000 0.35175390959313974
91385001-91390000 0.3754051228893056
91390001-91395000 0.5768463420259147
91395001-91400000 0.3335675114031266
91400001-91405000 0.21486083209029883
91405001-91410000 0.3517242389179358
91410001-91415000 0.5735163459337408
91415001-91420000 0.5156692859736742
91420001-91425000 0.5936815130984647
91425001-91430000 0.598948097310947
91430001-91435000 0.5878297517346253
91435001-91440000 0.5290602037444345
91440001-91445000 0.5205400437642015
91445001-91450000 0.8988113690471283
91450001-91455000 0.7531711447199839
91455001-91460000 0.4001092356407302
91460001-91465000 0.5315020833727517
91465001-91470000 0.7600171088847588
91470001-91475000 0.6025721819978024
91475001-91480000 0.6938307048401245
91480001-91485000 0.5122686799775313
91485001-91490000 0.5095208585435788
91490001-91495000 0.8013822777875558
91495001-91500000 0.8929891441414365
91500001-91505000 0.8305458724031661
91505001-91510000 1.1877250576498735
91510001-91515000 0.9243839134813128
91515001-91520000 0.20483402216136823
91520001-91525000 0.4596639559677697
91525001-91530000 0.6239102436748069
91530001-91535000 0.09716517710623544
91535001-91540000 0.39361102979177937
91540001-91545000 0.12647191686115064
91545001-91550000 0.23019051824092107
91550001-91555000 0.30326433886235765
91555001-91560000 0.07278084834779024
91560001-91565000 0.26939591172134364
91565001-91570000 0.3437070770341034
91570001-91575000 0.9228078729688484
91575001-91580000 0.5058943187594728
91580001-91585000 0.5003563892301878
91585001-91590000 1.142593236769225
91590001-91595000 0.4143789524958261
91595001-91600000 0.4812063953181255
91600001-91605000 0.41977214406867963
91605001-91610000 0.38337824405434
91610001-91615000 0.5543087293880986
91615001-91620000 0.7351855355115928
91620001-91625000 0.5821054372238283
91625001-91630000 0.2575217373973353
91630001-91635000 0.8048791974991156
91635001-91640000 0.42415352424717245
91640001-91645000 0.06909521546701958
91645001-91650000 0.421179167427693
91650001-91655000 0.4011702443178048
91655001-91660000 0.34360506844428945
91660001-91665000 0.4714788299762315
91665001-91670000 0.4983420166214646
91670001-91675000 0.8753769288467289
91675001-91680000 0.5639643650181432
91680001-91685000 0.49089342001144715
91685001-91690000 0.4010583076648556
91690001-91695000 0.45331029821260704
91695001-91700000 0.6302448181689704
91700001-91705000 0.4219920095063092
91705001-91710000 0.41950809074214845
91710001-91715000 0.6004878091844935
91715001-91720000 0.6860589476657292
91720001-91725000 1.3977017975445198
91725001-91730000 1.9904052479763878
91730001-91735000 0.8502970326701005
91735001-91740000 0.6834288359918685
91740001-91745000 0.8501273577529109
91745001-91750000 0.9697520361282592
91750001-91755000 0.5508735775948118
91755001-91760000 0.43070958588255986
91760001-91765000 3.8916407077777766
91765001-91770000 1.1838545279405788
91770001-91775000 0.2808401818389467
91775001-91780000 0.7217855722140476
91780001-91785000 0.6618574381074469
91785001-91790000 0.4465501301912678
91790001-91795000 0.5544152124535618
91795001-91800000 0.5482312851629602
91800001-91805000 0.4646234538193554
91805001-91810000 0.6353440560671494
91810001-91815000 0.7110237711297481
91815001-91820000 0.4457525583625886
91820001-91825000 0.31259906280510347
91825001-91830000 1.3657047497094792
91830001-91835000 2.0753625889040572
91835001-91840000 0.283417134710835
91840001-91845000 0.4096305942085044
91845001-91850000 0.5173143310271656
91850001-91855000 0.48471789294578915
91855001-91860000 0.5000994684235496
91860001-91865000 0.3080369507979843
91865001-91870000 0.5998428968268601
91870001-91875000 0.535917738882668
91875001-91880000 0.2706913994972456
91880001-91885000 0.9515007131816932
91885001-91890000 0.7295481932381367
91890001-91895000 0.3584405980687178
91895001-91900000 0.5565756568219977
91900001-91905000 0.8195066997406755
91905001-91910000 0.5866954946963077
91910001-91915000 0.5516956622301529
91915001-91920000 0.4626531529559956
91920001-91925000 0.4788166217375386
91925001-91930000 1.4296649554208416
91930001-91935000 0.7476788317376659
91935001-91940000 0.3365415788804767
91940001-91945000 0.6992864609874146
91945001-91950000 0.8525953081011797
91950001-91955000 0.38825018423784347
91955001-91960000 0.5971448158347951
91960001-91965000 1.0723236317085885
91965001-91970000 2.2244325235375015
91970001-91975000 0.8685037038247141
91975001-91980000 0.40833342546758716
91980001-91985000 0.5698879355912257
91985001-91990000 0.8558687764064493
91990001-91995000 0.7802040078545105
91995001-92000000 0.6626650718955182
92000001-92005000 0.4929729169836523
92005001-92010000 0.8653991201976508
92010001-92015000 2.023877026721212
92015001-92020000 0.6016482997298194
92020001-92025000 0.6120221940757721
92025001-92030000 0.6053476362466704
92030001-92035000 1.0365294967523575
92035001-92040000 0.9248013269316647
92040001-92045000 0.5026269991444218
92045001-92050000 0.8123136183862286
92050001-92055000 1.1459748101752352
92055001-92060000 0.714575703776472
92060001-92065000 5.691389741538348
92065001-92070000 17.184572021329743
92070001-92075000 0.6188558667313153
92075001-92080000 0.4985727449744213
92080001-92085000 0.440752027735306
92085001-92090000 0.5355096395199782
92090001-92095000 0.5859158203470446
92095001-92100000 0.6722436665242674
92100001-92105000 0.4191803850359111
92105001-92110000 0.48808944089850353
92110001-92115000 2.386923887736406
92115001-92120000 0.9137511576683506
92120001-92125000 0.7853062878825063
92125001-92130000 0.6398704596493389
92130001-92135000 0.5158689151401461
92135001-92140000 0.7074547218410534
92140001-92145000 0.692470446900691
92145001-92150000 0.4721302405397618
92150001-92155000 0.39804253352385827
92155001-92160000 0.6758516256266177
92160001-92165000 1.1959812301598118
92165001-92170000 0.9641687350014889
92170001-92175000 0.7802270590056056
92175001-92180000 0.6719125794569945
92180001-92185000 0.5142897411017707
92185001-92190000 0.5162567599529173
92190001-92195000 0.3177988666779513
92195001-92200000 0.39262799945044796
92200001-92205000 0.6334698871590472
92205001-92210000 0.572883738247392
92210001-92215000 0.9676028069118894
92215001-92220000 0.8576186777591018
92220001-92225000 0.7529985048740949
92225001-92230000 0.5783375817758236
92230001-92235000 0.48538819532919203
92235001-92240000 6.138029401827876
92240001-92245000 3.3008117114046613
92245001-92250000 0.36828540090078515
92250001-92255000 0.7107366677855452
92255001-92260000 1.253081752279577
92260001-92265000 0.8871668710266407
92265001-92270000 0.5168392291509188
92270001-92275000 0.44268187037090717
92275001-92280000 0.5316551221273373
92280001-92285000 0.8309151369764962
92285001-92290000 0.6111387713915579
92290001-92295000 0.5623199330979499
92295001-92300000 0.9228278010109501
92300001-92305000 0.7171121484224705
92305001-92310000 0.6464094127810468
92310001-92315000 1.2445106421420156
92315001-92320000 0.7583676769300104
92320001-92325000 0.5613292675938459
92325001-92330000 4.600024720329556
92330001-92335000 1.7541759313831873
92335001-92340000 0.44735750533832763
92340001-92345000 0.6556696666782956
92345001-92350000 1.306201971239982
92350001-92355000 0.7688556722946948
92355001-92360000 0.6542037204355777
92360001-92365000 1.0474503500974257
92365001-92370000 0.7849855169766616
92370001-92375000 0.5040224457531941
92375001-92380000 0.6019705147077709
92380001-92385000 2.144949528626331
92385001-92390000 1.0078196396598118
92390001-92395000 0.38988912616407745
92395001-92400000 1.851836742775715
92400001-92405000 4.053417406132796
92405001-92410000 0.8639094352097846
92410001-92415000 0.8259652306392284
92415001-92420000 4.187830075691282
92420001-92425000 1.6747920162575811
92425001-92430000 0.2177251285118989
92430001-92435000 0.3640933113451077
92435001-92440000 0.754860578559154
92440001-92445000 0.6686414802624995
92445001-92450000 0.6196938291461963
92450001-92455000 0.7750679035302547
92455001-92460000 0.47809601870799917
92460001-92465000 1.0838309315652876
92465001-92470000 2.2660393381362187
92470001-92475000 0.36453870848246633
92475001-92480000 0.5519860443318376
92480001-92485000 0.8611895037819057
92485001-92490000 0.7081876174689373
92490001-92495000 0.6939504145587277
92495001-92500000 2.4131620928249813
92500001-92505000 3.656155182333176
92505001-92510000 0.889611863624658
92510001-92515000 0.6231810774045119
92515001-92520000 0.9406840161676698
92520001-92525000 1.1361902443023364
92525001-92530000 0.5941781650875425
92530001-92535000 0.7977546659959724
92535001-92540000 1.3749091724994593
92540001-92545000 1.224690552602363
92545001-92550000 0.7944054888178678
92550001-92555000 0.9044731028023048
92555001-92560000 0.6594544906434406
92560001-92565000 0.45390593675230584
92565001-92570000 0.4286669865472908
92570001-92575000 0.9858664982041536
92575001-92580000 0.8094147186111691
92580001-92585000 0.3856330314337038
92585001-92590000 5.521166503605545
92590001-92595000 1.7425653298540398
92595001-92600000 0.35998214862439715
92600001-92605000 0.6170821737230343
92605001-92610000 1.2346363320874616
92610001-92615000 0.7270626186285011
92615001-92620000 0.8530054294641081
92620001-92625000 1.110385726558066
92625001-92630000 0.7885444811740199
92630001-92635000 4.199495869941286
92635001-92640000 1.9423543137856536
92640001-92645000 1.1079887534850286
92645001-92650000 0.9040499178716389
92650001-92655000 0.6414904949984411
92655001-92660000 1.1376677208620565
92660001-92665000 1.04518879391404
92665001-92670000 0.625309755150978
92670001-92675000 0.5642951420132102
92675001-92680000 1.1312452412226244
92680001-92685000 6.702321454416858
92685001-92690000 1.4406919390558899
92690001-92695000 0.5609074741731442
92695001-92700000 1.772428333315418
92700001-92705000 2.236158539299613
92705001-92710000 0.4798156120753547
92710001-92715000 0.6152416489312058
92715001-92720000 1.3761353562890764
92720001-92725000 1.0530876344653042
92725001-92730000 0.6143021972502494
92730001-92735000 1.4555533301556443
92735001-92740000 2.0077321492375257
92740001-92745000 0.607713357001779
92745001-92750000 0.4699606031542165
92750001-92755000 0.41519731313559105
92755001-92760000 0.8282008150354976
92760001-92765000 0.8846767388589136
92765001-92770000 0.5298570744648499
92770001-92775000 0.7852955656594109
92775001-92780000 0.6701097492412099
92780001-92785000 0.5755029204005402
92785001-92790000 1.082426519190321
92790001-92795000 1.5199352794849776
92795001-92800000 1.0329153599238956
92800001-92805000 1.1077971723969688
92805001-92810000 0.6600132997602471
92810001-92815000 0.5018779966692427
92815001-92820000 0.6913392552236552
92820001-92825000 0.8867612992269066
92825001-92830000 9.537960944944517
92830001-92835000 3.873059660613409
92835001-92840000 0.8119648175937989
92840001-92845000 1.4819730831304736
92845001-92850000 1.0212165593107352
92850001-92855000 0.9100838755192854
92855001-92860000 0.8960951841080705
92860001-92865000 9.686959132943894
92865001-92870000 5.340399746666607
92870001-92875000 0.34054762319035037
92875001-92880000 0.5327468615346087
92880001-92885000 0.5211996321348153
92885001-92890000 0.40473268945806473
92890001-92895000 0.3486434367357336
92895001-92900000 0.935102429744404
92900001-92905000 1.322181692694482
92905001-92910000 0.5370877453427
92910001-92915000 1.6452071906084969
92915001-92920000 2.9392650030515375
92920001-92925000 0.9409897214054058
92925001-92930000 0.7047173732107517
92930001-92935000 0.9405044670826578
92935001-92940000 1.0496367128410025
92940001-92945000 0.622416562694245
92945001-92950000 0.5489411929034937
92950001-92955000 0.802208919601097
92955001-92960000 1.0120601328789305
92960001-92965000 0.517719912622741
92965001-92970000 1.111982136672321
92970001-92975000 1.2950940666362383
92975001-92980000 0.3368555749674917
92980001-92985000 0.7537110980736482
92985001-92990000 4.193832516876213
92990001-92995000 0.4535820973998587
92995001-93000000 0.38651586752082256
93000001-93005000 0.6976957284509308
93005001-93010000 0.6185105087390504
93010001-93015000 0.5857553508393488
93015001-93020000 0.6729029381064288
93020001-93025000 0.5857255637938332
93025001-93030000 0.6273795972528938
93030001-93035000 0.550672807743813
93035001-93040000 0.450223766518917
93040001-93045000 0.7183016699149053
93045001-93050000 0.9665106499449119
93050001-93055000 0.3215897738403109
93055001-93060000 0.5538071190034218
93060001-93065000 1.399436703416267
93065001-93070000 0.6250362111511962
93070001-93075000 0.8153518109160569
93075001-93080000 0.7221871788158445
93080001-93085000 0.5494362528255711
93085001-93090000 0.5991078484553759
93090001-93095000 0.6712617764467951
93095001-93100000 0.7790054304666341
93100001-93105000 0.6119419128010511
93105001-93110000 0.48294166755845985
93110001-93115000 0.6062978451566777
93115001-93120000 0.8004132979939172
93120001-93125000 0.4695957732734936
93125001-93130000 0.6435071917398165
93130001-93135000 0.9781189669811919
93135001-93140000 0.8739184867573901
93140001-93145000 0.8295966157656746
93145001-93150000 0.5652937067590535
93150001-93155000 1.3273900271491164
93155001-93160000 0.712236897502736
93160001-93165000 0.5837805513321952
93165001-93170000 0.9321906880436928
93170001-93175000 0.4503572640033671
93175001-93180000 0.25554480970722543
93180001-93185000 0.3204628114060471
93185001-93190000 0.4047270383700762
93190001-93195000 0.5129409908238773
93195001-93200000 0.596960334909712
93200001-93205000 0.38302627458818256
93205001-93210000 0.5489892302942475
93210001-93215000 0.4943352322159869
93215001-93220000 0.4142442609105106
93220001-93225000 0.5490792352586215
93225001-93230000 0.4961763862670151
93230001-93235000 0.5425714562229325
93235001-93240000 0.7234983309563646
93240001-93245000 0.39406807223361223
93245001-93250000 0.3643409634724164
93250001-93255000 0.49130233675808377
93255001-93260000 0.6431728123171933
93260001-93265000 0.5558921931397536
93265001-93270000 0.5459101801472928
93270001-93275000 0.4801589913036165
93275001-93280000 0.4829309038149453
93280001-93285000 0.5171716578806351
93285001-93290000 0.40960968472704085
93290001-93295000 0.44079197109136137
93295001-93300000 0.48124440744956354
93300001-93305000 0.6294287246222637
93305001-93310000 0.2231192952051067
93310001-93315000 0.1312027670052295
93315001-93320000 0.24721451009987405
93320001-93325000 0.3528418093687178
93325001-93330000 1.7786700329387208
93330001-93335000 0.859934158164654
93335001-93340000 0.4638904176260101
93340001-93345000 1.1324708036131097
93345001-93350000 1.112317774889238
93350001-93355000 0.5864895663201081
93355001-93360000 0.46362106319861546
93360001-93365000 0.6227260210006185
93365001-93370000 0.43673973786971804
93370001-93375000 0.7489228358673949
93375001-93380000 0.9087074402733288
93380001-93385000 0.4689423871427618
93385001-93390000 1.418231438166232
93390001-93395000 1.357161132564505
93395001-93400000 0.8419165648980059
93400001-93405000 1.0711132459734485
93405001-93410000 1.184959996288854
93410001-93415000 1.1555241083537215
93415001-93420000 1.578847727714741
93420001-93425000 1.0679789219375946
93425001-93430000 0.6209003478002361
93430001-93435000 1.7884131360520021
93435001-93440000 2.9907532864288076
93440001-93445000 1.0012837680778985
93445001-93450000 0.7260580750207233
93450001-93455000 3.3053790776327956
93455001-93460000 3.089917923191912
93460001-93465000 0.43791389191154323
93465001-93470000 0.8656728013951046
93470001-93475000 1.6080312730025705
93475001-93480000 0.8781148454066784
93480001-93485000 0.8051817689979512
93485001-93490000 0.5796980751717012
93490001-93495000 0.6573794464569183
93495001-93500000 0.9120337925788403
93500001-93505000 6.454687941490335
93505001-93510000 10.686909748002304
93510001-93515000 1.3715240361614598
93515001-93520000 1.8055430841541427
93520001-93525000 1.0810161859733083
93525001-93530000 0.8756380634472086
93530001-93535000 0.6793736504381991
93535001-93540000 0.8462790669239593
93540001-93545000 1.0135415513194521
93545001-93550000 0.6742731209909523
93550001-93555000 1.0367873899035795
93555001-93560000 1.2996589479337772
93560001-93565000 1.087642559591642
93565001-93570000 0.6871283520965349
93570001-93575000 0.6478917399661059
93575001-93580000 0.6398484705163903
93580001-93585000 0.6502519675403904
93585001-93590000 0.7532857825486238
93590001-93595000 0.487434457490398
93595001-93600000 1.4109413946209295
93600001-93605000 4.409919477722319
93605001-93610000 0.5298505222474091
93610001-93615000 0.7237101751062507
93615001-93620000 1.1074791699868356
93620001-93625000 0.8569849617329576
93625001-93630000 0.7504589495373809
93630001-93635000 0.5940249839163343
93635001-93640000 0.6969650614459171
93640001-93645000 1.2574291311106027
93645001-93650000 0.9195859199721504
93650001-93655000 1.1371560386663018
93655001-93660000 1.1782240822392758
93660001-93665000 0.6305686718853837
93665001-93670000 1.7224242256795237
93670001-93675000 1.4522856293377129
93675001-93680000 0.7167546156556062
93680001-93685000 1.0259628132427434
93685001-93690000 2.5801443847073413
93690001-93695000 3.788715468370646
93695001-93700000 0.7348094406796126
93700001-93705000 0.4646539622845443
93705001-93710000 1.1893635974515289
93710001-93715000 0.8921922913498085
93715001-93720000 0.5214031549470635
93720001-93725000 0.9894063613209663
93725001-93730000 0.7852094893005994
93730001-93735000 0.9993666371382042
93735001-93740000 1.1111970746173025
93740001-93745000 1.133723694082104
93745001-93750000 1.9912128292560543
93750001-93755000 1.3358753243844343
93755001-93760000 1.1445205781273367
93760001-93765000 1.0289930324331218
93765001-93770000 1.0071347979525407
93770001-93775000 0.773591718428655
93775001-93780000 0.5171627319422604
93780001-93785000 0.9284328284835079
93785001-93790000 1.0298362646124097
93790001-93795000 0.6559014930406449
93795001-93800000 3.0265315527780943
93800001-93805000 1.0791722244286552
93805001-93810000 0.2684726076866911
93810001-93815000 0.4873466648360065
93815001-93820000 0.4892870049216159
93820001-93825000 0.19022758521328087
93825001-93830000 0.20153949571947113
93830001-93835000 0.44576309320352814
93835001-93840000 0.7479511148405508
93840001-93845000 0.8352796492350253
93845001-93850000 0.8356340968040797
93850001-93855000 0.7370960740517096
93855001-93860000 0.7734587361421363
93860001-93865000 0.8111470956360854
93865001-93870000 0.9298789659093952
93870001-93875000 0.7995552891362954
93875001-93880000 0.6840620471430844
93880001-93885000 0.6076309405216193
93885001-93890000 0.5624884069661206
93890001-93895000 0.37121799353080503
93895001-93900000 0.3191472165237373
93900001-93905000 0.6222302317408053
93905001-93910000 0.5333991200783464
93910001-93915000 0.7212640107670298
93915001-93920000 1.6979050801900921
93920001-93925000 2.9057099017995047
93925001-93930000 1.257515214729579
93930001-93935000 0.5658357374329436
93935001-93940000 0.9319017453496049
93940001-93945000 1.9341224615563224
93945001-93950000 6.069511453669331
93950001-93955000 2.0609980727815365
93955001-93960000 0.8552809865684754
93960001-93965000 0.7527728780303756
93965001-93970000 0.5205147641100092
93970001-93975000 1.3449445516700433
93975001-93980000 1.2758972673593525
93980001-93985000 0.8254523989582989
93985001-93990000 0.8262683104812365
93990001-93995000 1.0019566365248909
93995001-94000000 2.9256583454086
94000001-94005000 0.8462891534962906
94005001-94010000 0.7885603507778018
94010001-94015000 0.914305480419461
94015001-94020000 0.991600193540104
94020001-94025000 0.7730207789557793
94025001-94030000 0.3480122589153347
94030001-94035000 0.7213572103189176
94035001-94040000 0.5934720425954055
94040001-94045000 0.11064449851642467
94045001-94050000 0.14273809057801368
94050001-94055000 0.4717089657673778
94055001-94060000 0.13196166057650063
94060001-94065000 0.12648148942843937
94065001-94070000 0.055220571976830925
94070001-94075000 0.33119162936803576
94075001-94080000 2.466234379565727
94080001-94085000 0.5744843326570238
94085001-94090000 0.7830039471017777
94090001-94095000 0.6381671625214932
94095001-94100000 0.4602861243404591
94100001-94105000 0.5065267214096936
94105001-94110000 0.5224107315908033
94110001-94115000 0.21468188579753125
94115001-94120000 0.2786807650209224
94120001-94125000 1.0345151654494547
94125001-94130000 0.6985770139401525
94130001-94135000 0.515597002819382
94135001-94140000 0.7257910279303665
94140001-94145000 1.1789343152771972
94145001-94150000 0.7230938547175598
94150001-94155000 0.8394188433139992
94155001-94160000 0.8875151811051437
94160001-94165000 0.9311416638865976
94165001-94170000 1.1122914145444243
94170001-94175000 0.6812207361925671
94175001-94180000 0.7220905285266724
94180001-94185000 1.4167705507692885
94185001-94190000 0.8098926774210962
94190001-94195000 0.5096207633241986
94195001-94200000 0.7440538302280963
94200001-94205000 6.991083153840079
94205001-94210000 3.603626558056959
94210001-94215000 1.5077708627540054
94215001-94220000 0.93974120093818
94220001-94225000 0.8590259932615452
94225001-94230000 2.222771071790877
94230001-94235000 2.5194005949692873
94235001-94240000 2.4722323765202203
94240001-94245000 2.1893348421591563
94245001-94250000 1.1052754333309496
94250001-94255000 1.6770200927618248
94255001-94260000 3.1941878045864884
94260001-94265000 0.7640980107713882
94265001-94270000 0.7243781586238054
94270001-94275000 0.815847185058206
94275001-94280000 2.3246118828170723
94280001-94285000 8.248054120966303
94285001-94290000 1.4113627805256226
94290001-94295000 1.5582928019952087
94295001-94300000 0.9829056689998472
94300001-94305000 1.0597262777931105
94305001-94310000 1.1101430557658207
94310001-94315000 0.5774094959150955
94315001-94320000 3.7667447305431585
94320001-94325000 2.549737275695004
94325001-94330000 0.5034259615220729
94330001-94335000 1.0064127430044285
94335001-94340000 0.7579568422201812
94340001-94345000 0.5623908879113677
94345001-94350000 0.8913701077140667
94350001-94355000 1.0200303968216218
94355001-94360000 0.9878983088462137
94360001-94365000 0.8180647848928075
94365001-94370000 1.199747326945071
94370001-94375000 1.1061874785794574
94375001-94380000 0.531040020750098
94380001-94385000 3.166465966868063
94385001-94390000 4.267084034047548
94390001-94395000 0.6019141594533887
94395001-94400000 0.4355810549681496
94400001-94405000 0.4492330503270306
94405001-94410000 0.7766290773624575
94410001-94415000 0.7136428908030744
94415001-94420000 0.7508794602007114
94420001-94425000 0.7822544014083008
94425001-94430000 0.671042654326432
94430001-94435000 0.8149942737963491
94435001-94440000 1.0424987065410458
94440001-94445000 0.7281659180120256
94445001-94450000 1.6651409791294045
94450001-94455000 5.082324673098762
94455001-94460000 0.9925086046508406
94460001-94465000 0.6266487501844114
94465001-94470000 1.151003791206158
94470001-94475000 2.054606261460176
94475001-94480000 0.8411729870824288
94480001-94485000 1.010586244271509
94485001-94490000 1.8935748620254063
94490001-94495000 2.038021355100187
94495001-94500000 1.826913336277999
94500001-94505000 1.05113766259245
94505001-94510000 0.6478889125609865
94510001-94515000 10.575593376908811
94515001-94520000 9.956809014732322
94520001-94525000 0.6520658662880076
94525001-94530000 0.7100395320160531
94530001-94535000 1.4751421748917577
94535001-94540000 5.530757777676081
94540001-94545000 1.5225935475327617
94545001-94550000 0.784123600997264
94550001-94555000 1.0865580366252496
94555001-94560000 1.2390068628878956
94560001-94565000 0.8947363118236896
94565001-94570000 0.9251985454225596
94570001-94575000 0.9179989663015347
94575001-94580000 1.7367622069496331
94580001-94585000 1.0700093470152259
94585001-94590000 1.1052205625457097
94590001-94595000 1.129304885473913
94595001-94600000 0.5381243908499822
94600001-94605000 0.9198537946724548
94605001-94610000 1.4557953358905042
94610001-94615000 1.0701338110147296
94615001-94620000 2.804054052929336
94620001-94625000 1.4853976660511943
94625001-94630000 0.5553396834978094
94630001-94635000 0.6507171077680352
94635001-94640000 6.785966695682273
94640001-94645000 7.85780264572872
94645001-94650000 1.7423329282016085
94650001-94655000 1.1459914006476273
94655001-94660000 1.3250819599058956
94660001-94665000 1.6639770588480205
94665001-94670000 1.1083484628967015
94670001-94675000 2.2850450643028326
94675001-94680000 1.836304259003067
94680001-94685000 0.6762610719900233
94685001-94690000 0.6746744852735707
94690001-94695000 0.5345977757447221
94695001-94700000 0.5722395951051258
94700001-94705000 0.7136758931795745
94705001-94710000 0.6779833044558937
94710001-94715000 0.970240387275524
94715001-94720000 0.8464505514142244
94720001-94725000 0.6674323319382756
94725001-94730000 0.48262469784567463
94730001-94735000 0.7562176808113397
94735001-94740000 1.1275607875732092
94740001-94745000 0.6871976331463611
94745001-94750000 0.7088039660918583
94750001-94755000 0.7606630027931741
94755001-94760000 1.0942785504616903
94760001-94765000 0.6898595631503824
94765001-94770000 0.8448540612735006
94770001-94775000 1.5320860978262538
94775001-94780000 0.6729409965000573
94780001-94785000 0.6405393006960601
94785001-94790000 0.894457477253019
94790001-94795000 0.7747691487743406
94795001-94800000 0.7827042924097896
94800001-94805000 0.8202201300255907
94805001-94810000 0.7462693142506522
94810001-94815000 1.0143399601191352
94815001-94820000 0.994262767655498
94820001-94825000 0.49518951777217335
94825001-94830000 0.28431132452122976
94830001-94835000 0.887987397610921
94835001-94840000 1.6943572832874796
94840001-94845000 0.09107198934945154
94845001-94850000 0.2174713946955862
94850001-94855000 1.1036203648244276
94855001-94860000 0.598826151626399
94860001-94865000 0.639668959194616
94865001-94870000 0.7556150559581271
94870001-94875000 0.41738576916768194
94875001-94880000 1.0299050742858762
94880001-94885000 8.487461473947928
94885001-94890000 2.520108815204243
94890001-94895000 2.5633443107271674
94895001-94900000 1.3127104894557156
94900001-94905000 0.9198039179048968
94905001-94910000 1.1244254447447795
94910001-94915000 0.832886682454354
94915001-94920000 2.180491948859906
94920001-94925000 14.015345956173856
94925001-94930000 4.551104937055318
94930001-94935000 1.690313172024229
94935001-94940000 0.8804645199233168
94940001-94945000 1.1616114161703293
94945001-94950000 2.2845655618139036
94950001-94955000 2.132065958779221
94955001-94960000 1.7302663074831073
94960001-94965000 2.079539003591801
94965001-94970000 2.0979651398633736
94970001-94975000 1.8534968794632618
94975001-94980000 2.584117002774194
94980001-94985000 2.291650576077733
94985001-94990000 1.907317960254196
94990001-94995000 1.829429530759223
94995001-95000000 1.363084972031661
95000001-95005000 1.27306206803712
95005001-95010000 1.0496344961436062
95010001-95015000 1.121038950125466
95015001-95020000 1.492309748539366
95020001-95025000 1.5239446138698953
95025001-95030000 7.239909014414504
95030001-95035000 2.135033454443938
95035001-95040000 1.149667665610692
95040001-95045000 1.0103698678382347
95045001-95050000 0.7432032508116195
95050001-95055000 0.9522138251227046
95055001-95060000 0.4774273701721313
95060001-95065000 0.45636224335551007
95065001-95070000 0.7118972023031063
95070001-95075000 1.3890863644718068
95075001-95080000 2.873216833405896
95080001-95085000 1.609373629867484
95085001-95090000 1.2026787780939578
95090001-95095000 1.1693522126788871
95095001-95100000 1.7726787261254022
95100001-95105000 1.7621568693765637
95105001-95110000 1.2416319154477178
95110001-95115000 10.426824982405291
95115001-95120000 5.847914866765745
95120001-95125000 1.4180190995846684
95125001-95130000 7.571762282802452
95130001-95135000 3.6144496126046666
95135001-95140000 1.0859178329613592
95140001-95145000 1.0414647786373388
95145001-95150000 12.168136153923367
95150001-95155000 7.80619479751053
95155001-95160000 0.7290372334655013
95160001-95165000 0.8693051350877988
95165001-95170000 0.5587935620007222
95170001-95175000 0.5288443627846104
95175001-95180000 0.6888532350367128
95180001-95185000 0.6139517083747877
95185001-95190000 2.1391858610118217
95190001-95195000 2.107322172762525
95195001-95200000 0.7165592072899992
95200001-95205000 0.7192357540611837
95205001-95210000 0.828697017435953
95210001-95215000 0.8540303164176348
95215001-95220000 0.8294152575759898
95220001-95225000 0.5610450031349121
95225001-95230000 0.6326505551277064
95230001-95235000 1.0801947350081633
95235001-95240000 1.143927499549559
95240001-95245000 1.0240443355568063
95245001-95250000 0.7776270222962792
95250001-95255000 0.8371274212806905
95255001-95260000 0.6379242158369749
95260001-95265000 0.7027742787419671
95265001-95270000 0.90343796674009
95270001-95275000 0.29624789468946466
95275001-95280000 0.2766615850838044
95280001-95285000 0.6858843220885369
95285001-95290000 0.548428830671866
95290001-95295000 0.700173856586889
95295001-95300000 1.4040426068601797
95300001-95305000 0.9543345915455507
95305001-95310000 1.1070641098943537
95310001-95315000 1.049281037394818
95315001-95320000 1.846188160904712
95320001-95325000 7.8133653123067965
95325001-95330000 0.8578303675906367
95330001-95335000 1.552802267251721
95335001-95340000 2.280383070457446
95340001-95345000 0.916383663404445
95345001-95350000 1.0926755861278712
95350001-95355000 0.8615248083461944
95355001-95360000 2.1881559321392414
95360001-95365000 1.1925341438255794
95365001-95370000 0.3165947092504295
95370001-95375000 0.59079090062036
95375001-95380000 0.8811351312935686
95380001-95385000 0.719649232664075
95385001-95390000 0.8829700489430282
95390001-95395000 1.5692910704958707
95395001-95400000 1.2728820463254775
95400001-95405000 0.7626777780681127
95405001-95410000 0.7962188760430883
95410001-95415000 0.5795296887444269
95415001-95420000 0.4151748749435361
95420001-95425000 0.5151743394895206
95425001-95430000 0.5554785881781142
95430001-95435000 0.5679031739986327
95435001-95440000 0.8341654592128769
95440001-95445000 0.5415397019596706
95445001-95450000 0.4954245066931537
95450001-95455000 0.4138287483511898
95455001-95460000 0.3992325454268697
95460001-95465000 0.9074317801143122
95465001-95470000 0.7300913634105213
95470001-95475000 0.4064487693029733
95475001-95480000 0.41682061284320776
95480001-95485000 0.6776044154064366
95485001-95490000 0.7646261887785398
95490001-95495000 0.6843183147986523
95495001-95500000 0.7401580719673976
95500001-95505000 0.5781112170742202
95505001-95510000 0.4457269211057048
95510001-95515000 0.6462076851909764
95515001-95520000 1.577041603705884
95520001-95525000 1.4339679900478794
95525001-95530000 0.813378996479423
95530001-95535000 0.5538602538341626
95535001-95540000 0.5399799331709594
95540001-95545000 4.620788524334238
95545001-95550000 1.5944699167745886
95550001-95555000 0.39687485658612043
95555001-95560000 0.7056584134868802
95560001-95565000 0.5155266988633603
95565001-95570000 0.3922251918932606
95570001-95575000 0.6031132988562022
95575001-95580000 0.7413997114724241
95580001-95585000 0.7285514142830002
95585001-95590000 0.5440710567916229
95590001-95595000 0.6826441966035275
95595001-95600000 0.9418655562751167
95600001-95605000 0.71834028471002
95605001-95610000 0.6834381128385275
95610001-95615000 0.6718901846339794
95615001-95620000 0.6064284232788452
95620001-95625000 0.46878013553576403
95625001-95630000 0.635723244586242
95630001-95635000 1.1026734926198414
95635001-95640000 0.6480257062336765
95640001-95645000 0.7256732075014253
95645001-95650000 0.7186914237043572
95650001-95655000 0.5640901144271598
95655001-95660000 0.799903067912532
95660001-95665000 0.5847446486277413
95665001-95670000 0.469549688650007
95670001-95675000 0.42560079531923
95675001-95680000 0.3447416653808088
95680001-95685000 0.6109820188873306
95685001-95690000 0.4050310112864105
95690001-95695000 0.3142903653236629
95695001-95700000 0.7177513952289808
95700001-95705000 0.4374795377049795
95705001-95710000 0.40685158946908107
95710001-95715000 1.0128615461718438
95715001-95720000 10.349367307401728
95720001-95725000 1.6245486370921447
95725001-95730000 0.5351688146311613
95730001-95735000 0.6902185200393024
95735001-95740000 3.788760688657038
95740001-95745000 0.8910179539338661
95745001-95750000 0.6467439676468383
95750001-95755000 2.1666516694760065
95755001-95760000 1.3646251205336586
95760001-95765000 0.5646442807317473
95765001-95770000 0.5146841346164271
95770001-95775000 1.0425091833379991
95775001-95780000 1.350272476704109
95780001-95785000 0.8503486907570403
95785001-95790000 0.9164624425962804
95790001-95795000 1.3459388209211025
95795001-95800000 6.1027371394961065
95800001-95805000 2.092984502539544
95805001-95810000 1.2632170731415127
95810001-95815000 1.8613742979768013
95815001-95820000 1.3314083951447324
95820001-95825000 0.7738616793147436
95825001-95830000 1.1084391146190145
95830001-95835000 1.1868780186719903
95835001-95840000 1.1851046140954213
95840001-95845000 2.6827541789886045
95845001-95850000 0.8180479742820266
95850001-95855000 0.6359960220702614
95855001-95860000 1.473510581546155
95860001-95865000 0.7049650705930736
95865001-95870000 0.6027291961166079
95870001-95875000 0.9686573192016023
95875001-95880000 0.6694749576107364
95880001-95885000 0.4377409516542707
95885001-95890000 0.4370487770661956
95890001-95895000 0.6340666737941336
95895001-95900000 1.0634143599485386
95900001-95905000 0.7447834923351107
95905001-95910000 0.5259928915252421
95910001-95915000 0.7559199786406856
95915001-95920000 1.048631068774983
95920001-95925000 0.692263796030312
95925001-95930000 1.357213007242546
95930001-95935000 2.699623016902975
95935001-95940000 2.0756443057301452
95940001-95945000 2.0006117232657257
95945001-95950000 1.097469919161422
95950001-95955000 1.909146834688336
95955001-95960000 3.4292234472973737
95960001-95965000 1.542303895136932
95965001-95970000 1.9272060786979373
95970001-95975000 3.603903559354695
95975001-95980000 1.2057183562303169
95980001-95985000 0.7210301544798748
95985001-95990000 2.418692841418716
95990001-95995000 1.8466797915786684
95995001-96000000 1.3776214467936385
96000001-96005000 2.602952377044946
96005001-96010000 1.29596580380261
96010001-96015000 1.1483657780914767
96015001-96020000 19.513904407836872
96020001-96025000 15.233973112942431
96025001-96030000 2.3384942766507835
96030001-96035000 1.7504945136343357
96035001-96040000 0.948771020686707
96040001-96045000 3.0002784188617637
96045001-96050000 6.636580484004937
96050001-96055000 0.6425065181841556
96055001-96060000 2.775986715330485
96060001-96065000 2.7637002111583615
96065001-96070000 0.5756479111461142
96070001-96075000 2.9123824999371366
96075001-96080000 1.689785054118505
96080001-96085000 0.6594631442215492
96085001-96090000 5.985736287335308
96090001-96095000 1.3562672863723133
96095001-96100000 0.3602199512560013
96100001-96105000 0.5624736274714716
96105001-96110000 0.42571606398128664
96110001-96115000 0.6562378301019431
96115001-96120000 1.2347547585534213
96120001-96125000 1.4146212843454182
96125001-96130000 2.141564020125937
96130001-96135000 1.3580419915776631
96135001-96140000 0.5004610754950892
96140001-96145000 1.1154933496519794
96145001-96150000 1.2876070849267145
96150001-96155000 0.45565693298963206
96155001-96160000 1.5110205487994859
96160001-96165000 7.877099356500071
96165001-96170000 0.6444771671045137
96170001-96175000 0.4788513318154232
96175001-96180000 1.146001428515239
96180001-96185000 1.1376510068937364
96185001-96190000 0.950409589897586
96190001-96195000 2.0016305254933826
96195001-96200000 0.6883876323531998
96200001-96205000 0.40231006509500783
96205001-96210000 0.6970941273135982
96210001-96215000 0.6272973865380692
96215001-96220000 0.4867720954454844
96220001-96225000 0.6614491299335925
96225001-96230000 1.1578064975410773
96230001-96235000 0.4787251925648385
96235001-96240000 0.33722350658485234
96240001-96245000 0.5893280955187573
96245001-96250000 1.51463150488864
96250001-96255000 1.2048651645259787
96255001-96260000 0.5161132498104329
96260001-96265000 0.5929408970890262
96265001-96270000 0.8133198773978787
96270001-96275000 0.5201712745210746
96275001-96280000 0.6149332910177907
96280001-96285000 2.088638002855255
96285001-96290000 0.8010275648668733
96290001-96295000 0.5973995883037495
96295001-96300000 0.5460225462095072
96300001-96305000 0.34332265974066467
96305001-96310000 0.38636801868070003
96310001-96315000 3.54134516061157
96315001-96320000 1.2610277042297315
96320001-96325000 0.378340202934349
96325001-96330000 0.45757849949830626
96330001-96335000 0.745076695036471
96335001-96340000 2.3941128800016793
96340001-96345000 0.6865851118838298
96345001-96350000 0.544738559487631
96350001-96355000 1.0914759949033952
96355001-96360000 1.2245511672884974
96360001-96365000 2.0443310487329382
96365001-96370000 3.0447078284756497
96370001-96375000 1.0758259879813572
96375001-96380000 1.0937357209866445
96380001-96385000 2.6459618685783437
96385001-96390000 3.0398207046906074
96390001-96395000 1.1094433602159055
96395001-96400000 0.7437336754486148
96400001-96405000 0.634201275273626
96405001-96410000 0.7443288289137918
96410001-96415000 0.8360304563138211
96415001-96420000 0.5521829545249328
96420001-96425000 0.7818101252954582
96425001-96430000 1.1862080335424074
96430001-96435000 0.8220832153277553
96435001-96440000 5.58317925466139
96440001-96445000 10.682223138807249
96445001-96450000 0.5276108405235502
96450001-96455000 0.7714907796262296
96455001-96460000 2.073450879067082
96460001-96465000 0.9004998982597954
96465001-96470000 0.7825405428985468
96470001-96475000 1.5123843644171386
96475001-96480000 2.6331236205416313
96480001-96485000 1.0095269503879976
96485001-96490000 0.45168472512154856
96490001-96495000 2.201505337113059
96495001-96500000 3.018040663555623
96500001-96505000 1.0016812863343854
96505001-96510000 1.4355408727728707
96510001-96515000 1.165319657003245
96515001-96520000 0.6823256049957561
96520001-96525000 2.4981820221636233
96525001-96530000 4.949153994605182
96530001-96535000 0.615463877234956
96535001-96540000 0.5947215318229828
96540001-96545000 4.72871294658003
96545001-96550000 6.369634980562272
96550001-96555000 1.0848729924992044
96555001-96560000 2.196092437399266
96560001-96565000 3.6146561616806814
96565001-96570000 0.6809742178209345
96570001-96575000 0.5681238620611622
96575001-96580000 0.7382768943448583
96580001-96585000 0.9273276796499115
96585001-96590000 0.8108818639962778
96590001-96595000 0.6102942553238244
96595001-96600000 0.6917313647644402
96600001-96605000 1.3427229426701959
96605001-96610000 1.1124269762708474
96610001-96615000 0.6672881732905017
96615001-96620000 1.6694279873872404
96620001-96625000 1.510584201656287
96625001-96630000 1.1299755589499703
96630001-96635000 1.9339797666502232
96635001-96640000 0.9121715444745301
96640001-96645000 0.6017439760824186
96645001-96650000 0.8425659915901468
96650001-96655000 1.024748396984004
96655001-96660000 0.9402186968251338
96660001-96665000 0.6049991767580215
96665001-96670000 0.3908964473994655
96670001-96675000 0.5923922996432212
96675001-96680000 0.7636394191219411
96680001-96685000 0.526698910298975
96685001-96690000 0.5880740355079273
96690001-96695000 0.6857870597246734
96695001-96700000 0.82877481663578
96700001-96705000 0.9547823250536311
96705001-96710000 0.6364186326513687
96710001-96715000 0.3916201592095835
96715001-96720000 0.2855787969694088
96720001-96725000 0.48613383726434856
96725001-96730000 0.8676819189255309
96730001-96735000 0.6670674398733886
96735001-96740000 0.8953408103316938
96740001-96745000 0.6289102501709002
96745001-96750000 0.5481996131211376
96750001-96755000 0.7794556234805937
96755001-96760000 1.164223333967461
96760001-96765000 1.1518557192594836
96765001-96770000 0.7783730529627655
96770001-96775000 0.645923594064804
96775001-96780000 0.746607699603502
96780001-96785000 0.9316166172710956
96785001-96790000 0.7428497900619601
96790001-96795000 0.6531391596836784
96795001-96800000 1.2079151540757544
96800001-96805000 4.785446945389015
96805001-96810000 2.6176442979747274
96810001-96815000 2.746055617606098
96815001-96820000 1.9447750197309597
96820001-96825000 1.072910418418882
96825001-96830000 3.044629717861872
96830001-96835000 1.7658677658095265
96835001-96840000 0.5632182917862274
96840001-96845000 0.8617032622590318
96845001-96850000 1.5289404103696027
96850001-96855000 0.8769802903141202
96855001-96860000 0.7155095258372677
96860001-96865000 0.8805894985231348
96865001-96870000 1.324320104376271
96870001-96875000 1.3456225500931753
96875001-96880000 0.9086260542696067
96880001-96885000 0.9109206278147182
96885001-96890000 1.4187874355975465
96890001-96895000 0.7033886999571408
96895001-96900000 0.5779077589419003
96900001-96905000 0.6043265981115497
96905001-96910000 0.37048937044103436
96910001-96915000 0.6072864093051353
96915001-96920000 1.1411466221204396
96920001-96925000 0.6534190309931855
96925001-96930000 0.5135484990235254
96930001-96935000 0.7189690991073769
96935001-96940000 1.3056709847548198
96940001-96945000 0.5702539332981592
96945001-96950000 0.34719060356862935
96950001-96955000 0.37928692947226117
96955001-96960000 0.4150791270210701
96960001-96965000 0.6754598748991131
96965001-96970000 2.146733591917291
96970001-96975000 0.6472252793639527
96975001-96980000 0.4303470720835849
96980001-96985000 0.6329684772013101
96985001-96990000 0.759893636908199
96990001-96995000 0.38779501391078985
96995001-97000000 0.32403240930419114
97000001-97005000 0.2744143113884899
97005001-97010000 0.393575172079292
97010001-97015000 0.9932996806852881
97015001-97020000 0.4791062706842511
97020001-97025000 0.41414014784904374
97025001-97030000 0.8389006646547663
97030001-97035000 1.494202217128304
97035001-97040000 0.711496751062819
97040001-97045000 0.4851198253538749
97045001-97050000 0.546022234965654
97050001-97055000 2.713674618218234
97055001-97060000 0.8437885828601606
97060001-97065000 0.35609648276590805
97065001-97070000 0.7173832217086329
97070001-97075000 1.421775047859951
97075001-97080000 0.5394937961966514
97080001-97085000 0.46741428463852425
97085001-97090000 0.6403226114973786
97090001-97095000 0.5301620818784801
97095001-97100000 0.6434196587021176
97100001-97105000 0.5676947749198351
97105001-97110000 0.3396197824679257
97110001-97115000 0.48837388042612206
97115001-97120000 0.34150326935169506
97120001-97125000 0.29986614151963464
97125001-97130000 0.691268024001737
97130001-97135000 0.6391777800035249
97135001-97140000 0.8328673105972348
97140001-97145000 0.6971050432245588
97145001-97150000 0.6240978135607523
97150001-97155000 2.643516306613059
97155001-97160000 1.3895881453298677
97160001-97165000 0.9020877488399145
97165001-97170000 1.2490647501790908
97170001-97175000 0.6200016569500331
97175001-97180000 0.709318154357081
97180001-97185000 0.7952727958677768
97185001-97190000 0.4544697092179593
97190001-97195000 0.6464353817448303
97195001-97200000 0.7403960459203708
97200001-97205000 0.5643861163976153
97205001-97210000 0.3158430326639757
97210001-97215000 0.7833869302639693
97215001-97220000 0.8405328825957015
97220001-97225000 0.3219980179144605
97225001-97230000 0.5944635284527563
97230001-97235000 0.45531041830554064
97235001-97240000 0.5059673627425066
97240001-97245000 0.5537192229417469
97245001-97250000 0.460625480816202
97250001-97255000 0.6165069850826317
97255001-97260000 0.6498695498605614
97260001-97265000 0.7243957273993358
97265001-97270000 0.7112810458988268
97270001-97275000 0.8874758724325427
97275001-97280000 1.1481647474709225
97280001-97285000 0.5336001043367592
97285001-97290000 0.5457942655301459
97290001-97295000 0.9243774754430284
97295001-97300000 0.6652183298797386
97300001-97305000 0.7874537979639998
97305001-97310000 0.8107461987531083
97310001-97315000 0.6449789235399259
97315001-97320000 1.1248307730898603
97320001-97325000 0.9140294367695431
97325001-97330000 0.8349809210625643
97330001-97335000 1.0205215830967957
97335001-97340000 0.6792467041760496
97340001-97345000 0.7234289190197435
97345001-97350000 0.5934893790575004
97350001-97355000 0.5191239613494484
97355001-97360000 1.064366372251931
97360001-97365000 1.6561936173019673
97365001-97370000 1.4963699751461768
97370001-97375000 1.1530799574925494
97375001-97380000 1.2114496426886412
97380001-97385000 0.5674082727027862
97385001-97390000 0.3584441819413518
97390001-97395000 0.6143669148226029
97395001-97400000 0.6578061953308731
97400001-97405000 0.5698236457152215
97405001-97410000 0.5077364523922248
97410001-97415000 1.398207852983241
97415001-97420000 1.698984117544876
97420001-97425000 0.8967094076075997
97425001-97430000 1.5187190502622705
97430001-97435000 1.0926558731942468
97435001-97440000 2.4570837046608363
97440001-97445000 3.435255304130518
97445001-97450000 0.5666428446467486
97450001-97455000 0.6657406071646221
97455001-97460000 1.1231334980230838
97460001-97465000 1.247247104087118
97465001-97470000 0.8765220931801662
97470001-97475000 0.5290357021265158
97475001-97480000 0.3816891805106359
97480001-97485000 0.35906370207824145
97485001-97490000 1.2856916206766094
97490001-97495000 2.9501355367324678
97495001-97500000 0.7733227138424278
97500001-97505000 0.5921668463981624
97505001-97510000 0.46074298448613826
97510001-97515000 0.6544306992748813
97515001-97520000 0.7030808446684652
97520001-97525000 0.6125341648166258
97525001-97530000 0.8607765504300613
97530001-97535000 0.6018648984970439
97535001-97540000 0.6761689810093595
97540001-97545000 2.5224934303067648
97545001-97550000 0.9987422133573801
97550001-97555000 0.6579810137866395
97555001-97560000 1.7323061399808037
97560001-97565000 1.5232585196606456
97565001-97570000 1.4068040662086012
97570001-97575000 0.9703410279166295
97575001-97580000 0.7293659383307903
97580001-97585000 0.8100998477120497
97585001-97590000 0.5762369794681871
97590001-97595000 0.6718082409725578
97595001-97600000 0.48084455823797956
97600001-97605000 0.6826209579275543
97605001-97610000 1.0095930769663413
97610001-97615000 0.39904022057203337
97615001-97620000 0.4570459983028345
97620001-97625000 0.6019090831578215
97625001-97630000 0.4488391405300103
97630001-97635000 0.5668295511988293
97635001-97640000 0.6414035990953768
97640001-97645000 3.109468229913849
97645001-97650000 3.7387702072955538
97650001-97655000 0.4017753712274945
97655001-97660000 0.6075707805381011
97660001-97665000 0.99585185723416
97665001-97670000 1.5158095905439406
97670001-97675000 1.0472863186364292
97675001-97680000 0.6228592771769715
97680001-97685000 9.124301888746931
97685001-97690000 6.886664502626395
97690001-97695000 0.8468591011616761
97695001-97700000 1.3623133935347531
97700001-97705000 1.1922080147945802
97705001-97710000 0.8393899472098291
97710001-97715000 1.0809792486074215
97715001-97720000 2.6501933953607204
97720001-97725000 5.713645104331
97725001-97730000 1.6426859541028467
97730001-97735000 1.3511655824144662
97735001-97740000 1.5569400990230966
97740001-97745000 0.5839610666062005
97745001-97750000 0.5241884185583823
97750001-97755000 1.2209220456379306
97755001-97760000 1.3320286665055356
97760001-97765000 2.188481850289624
97765001-97770000 1.785292870455283
97770001-97775000 0.695370694192567
97775001-97780000 0.662997307814451
97780001-97785000 0.6279588501764185
97785001-97790000 0.7909085347292035
97790001-97795000 31.496171516593858
97795001-97800000 5.680869746724253
97800001-97805000 1.3719281627264739
97805001-97810000 2.6148753193621714
97810001-97815000 2.17928453830826
97815001-97820000 0.8678574197469873
97820001-97825000 1.1749701929756244
97825001-97830000 0.9524376369694019
97830001-97835000 0.8039729233101752
97835001-97840000 0.7302466470461741
97840001-97845000 0.7124165084525852
97845001-97850000 2.6208586330416948
97850001-97855000 0.8833675935525113
97855001-97860000 0.6427004992492078
97860001-97865000 0.7143286819388099
97865001-97870000 1.8533712245259852
97870001-97875000 4.879360524968695
97875001-97880000 0.8235957693361478
97880001-97885000 0.6896024979116284
97885001-97890000 1.5153951763255347
97890001-97895000 0.7995577783107224
97895001-97900000 0.41718679078460036
97900001-97905000 0.6373492100233257
97905001-97910000 0.5608171094496679
97910001-97915000 0.5723892180397465
97915001-97920000 2.0242475058693863
97920001-97925000 0.9347313564865493
97925001-97930000 0.33815272811782
97930001-97935000 0.4951677959516969
97935001-97940000 0.8517517388408881
97940001-97945000 0.8371588885854446
97945001-97950000 0.6809969322470445
97950001-97955000 0.6821020750701869
97955001-97960000 0.5878786233526176
97960001-97965000 0.5508986748330682
97965001-97970000 1.2362554852676662
97970001-97975000 0.5038801765612493
97975001-97980000 0.4424188553506064
97980001-97985000 0.5099990480756239
97985001-97990000 0.30538656837340455
97990001-97995000 2.5327763666678416
97995001-98000000 1.2867146871986563
98000001-98005000 0.3630146160220646
98005001-98010000 0.7894944987024739
98010001-98015000 0.7078658329249138
98015001-98020000 0.5793551399156326
98020001-98025000 0.7810266402159564
98025001-98030000 1.6923279979649477
98030001-98035000 1.1412385378520484
98035001-98040000 0.9775493309164321
98040001-98045000 0.9339038042863342
98045001-98050000 0.5322559970153831
98050001-98055000 0.6105961651074564
98055001-98060000 0.7473368507329384
98060001-98065000 0.6439636067695176
98065001-98070000 0.6424393890872326
98070001-98075000 0.7769680226221193
98075001-98080000 0.8671231362839419
98080001-98085000 0.4781564881078166
98085001-98090000 0.4468362280362814
98090001-98095000 1.2429208498287543
98095001-98100000 3.045957776371664
98100001-98105000 0.6669179905590458
98105001-98110000 0.6651658245054783
98110001-98115000 0.5089116148895213
98115001-98120000 1.0341840875011261
98120001-98125000 1.5733484233629476
98125001-98130000 0.5820855612363844
98130001-98135000 1.1632808479298067
98135001-98140000 1.6072614934290432
98140001-98145000 0.6736679907789344
98145001-98150000 0.5255940515038852
98150001-98155000 0.8867960730236437
98155001-98160000 1.1459954976590037
98160001-98165000 0.6976444805223394
98165001-98170000 0.7335871778386293
98170001-98175000 1.2542217906925162
98175001-98180000 0.9472136635726874
98180001-98185000 0.8146540492984361
98185001-98190000 0.9499226112171525
98190001-98195000 1.712343334633642
98195001-98200000 1.5032203290676038
98200001-98205000 0.9766309088533652
98205001-98210000 0.8439025190076734
98210001-98215000 3.246181313320343
98215001-98220000 6.331872264224234
98220001-98225000 0.49445213134997773
98225001-98230000 0.6536362798513355
98230001-98235000 0.8541337853880229
98235001-98240000 0.9746772638964406
98240001-98245000 1.4616767719002328
98245001-98250000 0.8466021546251098
98250001-98255000 0.6936511994442438
98255001-98260000 0.6483866493235751
98260001-98265000 0.44055104459366845
98265001-98270000 0.5753934225281492
98270001-98275000 0.6560438442507412
98275001-98280000 0.6597297429305512
98280001-98285000 1.1110669373913378
98285001-98290000 0.5948533380825503
98290001-98295000 1.3265588200551708
98295001-98300000 3.403107363206603
98300001-98305000 0.8682398048662433
98305001-98310000 0.676748047396568
98310001-98315000 0.865529291278241
98315001-98320000 1.0771899940888041
98320001-98325000 0.6911761407456957
98325001-98330000 0.6650639660047529
98330001-98335000 0.6708485746390568
98335001-98340000 0.581677345245177
98340001-98345000 0.7848564003668859
98345001-98350000 0.6133211277648632
98350001-98355000 0.5694686336007119
98355001-98360000 1.2466756199808418
98360001-98365000 1.0123973133068922
98365001-98370000 0.8027153704669139
98370001-98375000 0.853205351662376
98375001-98380000 0.8850022481349783
98380001-98385000 2.5125924482103255
98385001-98390000 2.0825756945570415
98390001-98395000 0.6516267660718604
98395001-98400000 0.5641042319342656
98400001-98405000 0.6072484916693605
98405001-98410000 0.924634966316837
98410001-98415000 1.0717606065384497
98415001-98420000 0.9472979324678364
98420001-98425000 0.6708537193189431
98425001-98430000 0.651179655119396
98430001-98435000 0.71671716937706
98435001-98440000 0.6052911769141952
98440001-98445000 0.655042788110711
98445001-98450000 0.6860891667017548
98450001-98455000 0.6549030101384523
98455001-98460000 0.6929309874741484
98460001-98465000 0.6078307392532533
98465001-98470000 0.619670302297976
98470001-98475000 1.218166547428566
98475001-98480000 2.870087012801509
98480001-98485000 0.7772541088116641
98485001-98490000 0.6173578581009289
98490001-98495000 0.8633845343798723
98495001-98500000 0.873842016338292
98500001-98505000 1.2891388283140501
98505001-98510000 1.3027283164450199
98510001-98515000 0.9609713611587365
98515001-98520000 1.2198886732098353
98520001-98525000 0.9976620338092272
98525001-98530000 0.7807059471673835
98530001-98535000 0.8182210139021162
98535001-98540000 1.1411883416554662
98540001-98545000 2.346229755538736
98545001-98550000 0.8594598784676775
98550001-98555000 0.6725874007258249
98555001-98560000 1.1419225307528982
98560001-98565000 1.143932045558365
98565001-98570000 0.8845093419284833
98570001-98575000 0.8758953638102707
98575001-98580000 9.68384121724737
98580001-98585000 3.585997195525693
98585001-98590000 0.69824430018539
98590001-98595000 0.9039239059633
98595001-98600000 0.717089231103782
98600001-98605000 0.9597833599196199
98605001-98610000 0.9745666155694043
98610001-98615000 1.782604311105799
98615001-98620000 1.359014044488439
98620001-98625000 0.627626186418163
98625001-98630000 0.7231581081581258
98630001-98635000 1.0950081839421757
98635001-98640000 0.7135987603931448
98640001-98645000 0.618925646422076
98645001-98650000 0.7827967660361465
98650001-98655000 0.6992667692757085
98655001-98660000 0.46529206280669294
98660001-98665000 0.26978070817975836
98665001-98670000 0.6747483192146011
98670001-98675000 0.8904748945423311
98675001-98680000 0.5275094906099991
98680001-98685000 0.5714758959066223
98685001-98690000 0.25919760339190157
98690001-98695000 0.37747400778165124
98695001-98700000 0.761987212013349
98700001-98705000 0.5426759388340239
98705001-98710000 0.5590594962946674
98710001-98715000 0.7842395187942113
98715001-98720000 0.7409181533640992
98720001-98725000 0.406018979911052
98725001-98730000 0.5672886144522543
98730001-98735000 0.5412197100881222
98735001-98740000 0.9145920606816486
98740001-98745000 0.8284445392282236
98745001-98750000 0.38147997782511744
98750001-98755000 0.6459458542346118
98755001-98760000 1.3492306081353027
98760001-98765000 0.8810478298628076
98765001-98770000 1.045434820381641
98770001-98775000 1.721960243904019
98775001-98780000 0.7916266160215122
98780001-98785000 4.0560773175854
98785001-98790000 3.529980333956123
98790001-98795000 0.8597479551476656
98795001-98800000 1.025102985237074
98800001-98805000 0.6655192092668007
98805001-98810000 0.46842839132074243
98810001-98815000 1.8952528450255905
98815001-98820000 1.1653215949759363
98820001-98825000 0.5381754144782892
98825001-98830000 0.8719168296617525
98830001-98835000 0.6275420048076811
98835001-98840000 0.30416503126061806
98840001-98845000 0.2884780748393978
98845001-98850000 1.3519131003769327
98850001-98855000 0.6967236454858621
98855001-98860000 0.6115511543133285
98860001-98865000 1.3213914213534605
98865001-98870000 0.7957484205364836
98870001-98875000 0.8621431644753318
98875001-98880000 0.6907939941439878
98880001-98885000 0.32906274338846064
98885001-98890000 0.4214705788625339
98890001-98895000 1.0208885620146468
98895001-98900000 1.6508321900697862
98900001-98905000 0.6948863767776363
98905001-98910000 0.5388509342074941
98910001-98915000 0.9179165306830039
98915001-98920000 0.9745192806325286
98920001-98925000 0.4932205069322837
98925001-98930000 0.493632822930833
98930001-98935000 0.5839483108061222
98935001-98940000 0.4864297110196252
98940001-98945000 0.8127885411597738
98945001-98950000 0.5423562128997372
98950001-98955000 0.47241079767839356
98955001-98960000 0.6743557050265897
98960001-98965000 0.7876101473291998
98965001-98970000 0.6626588251075105
98970001-98975000 2.228332799577447
98975001-98980000 2.717460516828462
98980001-98985000 0.4920772956072262
98985001-98990000 0.808349860321399
98990001-98995000 0.6618318388000712
98995001-99000000 0.7123069545451306
99000001-99005000 0.6974073811007724
99005001-99010000 0.5364948505302432
99010001-99015000 1.771551985417253
99015001-99020000 0.6759339208249112
99020001-99025000 0.44036927799282477
99025001-99030000 0.9152074365826197
99030001-99035000 0.5724602690596496
99035001-99040000 0.3053149274684817
99040001-99045000 0.5644304192496526
99045001-99050000 0.5541738375599627
99050001-99055000 0.2366747574008004
99055001-99060000 1.3353026189678812
99060001-99065000 2.1979227132100707
99065001-99070000 0.201415612462803
99070001-99075000 0.27273204007248064
99075001-99080000 0.5381173728724088
99080001-99085000 0.7082881601566178
99085001-99090000 0.4614391788011491
99090001-99095000 0.4344046442604959
99095001-99100000 0.6097957944597451
99100001-99105000 0.7318351456254215
99105001-99110000 0.7844320909427038
99110001-99115000 0.7607805616072688
99115001-99120000 0.59779041077039
99120001-99125000 0.7949080136246517
99125001-99130000 0.9784187689363985
99130001-99135000 0.7042968943057022
99135001-99140000 1.564534691784947
99140001-99145000 2.0754165603585633
99145001-99150000 1.4289465693190702
99150001-99155000 1.2627207857603933
99155001-99160000 1.0576639999966213
99160001-99165000 2.25948976981468
99165001-99170000 2.5614475643466967
99170001-99175000 1.3388869756461639
99175001-99180000 1.3602153307374178
99180001-99185000 1.225554706014348
99185001-99190000 0.7543571893320502
99190001-99195000 0.8812096744054629
99195001-99200000 1.340326916232633
99200001-99205000 1.092804774707723
99205001-99210000 0.9133878170570034
99210001-99215000 1.0490643133653015
99215001-99220000 1.186354923862432
99220001-99225000 1.357463817899501
99225001-99230000 3.9187351262131824
99230001-99235000 2.588525901625689
99235001-99240000 1.5729844383958107
99240001-99245000 2.8659582645991244
99245001-99250000 4.881198101647214
99250001-99255000 1.8736204672118908
99255001-99260000 1.2986870984378303
99260001-99265000 9.227214320673683
99265001-99270000 8.480126079530242
99270001-99275000 0.8163239778043343
99275001-99280000 0.8935802248409006
99280001-99285000 1.3104372188651108
99285001-99290000 1.4231843575474656
99290001-99295000 0.7896543023604151
99295001-99300000 0.683934693406341
99300001-99305000 1.4050764086147258
99305001-99310000 10.444752299807911
99310001-99315000 1.181013822808069
99315001-99320000 0.9170599097046689
99320001-99325000 1.639255726032278
99325001-99330000 1.0844457175594722
99330001-99335000 1.1887335940799917
99335001-99340000 0.9706842339254992
99340001-99345000 0.5271005829616132
99345001-99350000 2.0942567152801117
99350001-99355000 1.8166970323130704
99355001-99360000 0.5312355841663298
99360001-99365000 1.205085009951637
99365001-99370000 1.1627249128679549
99370001-99375000 0.8668411717678377
99375001-99380000 0.863576506306383
99380001-99385000 0.38457830441137464
99385001-99390000 0.7171248862639376
99390001-99395000 0.6246073773493949
99395001-99400000 0.36764569971901173
99400001-99405000 0.7576967468268073
99405001-99410000 0.5937787676084127
99410001-99415000 0.46516730019441865
99415001-99420000 0.8469420684784432
99420001-99425000 0.617381206761932
99425001-99430000 0.35261626913934374
99430001-99435000 0.9288069431855555
99435001-99440000 0.7274215170423438
99440001-99445000 0.3911349549680618
99445001-99450000 0.7796911961565033
99450001-99455000 1.01802227242541
99455001-99460000 0.6425302247122723
99460001-99465000 0.751337148650446
99465001-99470000 0.6318368016159316
99470001-99475000 0.6079878356074723
99475001-99480000 0.8000011415260935
99480001-99485000 0.7882488456876424
99485001-99490000 0.8984645299812556
99490001-99495000 0.8301220122913289
99495001-99500000 0.775187851173091
99500001-99505000 1.0209076036550464
99505001-99510000 0.6507160971805352
99510001-99515000 0.7571487821099283
99515001-99520000 1.8187584591232964
99520001-99525000 1.0837261272044019
99525001-99530000 0.6941239563199293
99530001-99535000 0.8391017202558314
99535001-99540000 0.7247324170032767
99540001-99545000 0.853633882420937
99545001-99550000 0.8892537306208531
99550001-99555000 0.5916644993162281
99555001-99560000 0.765894256753719
99560001-99565000 0.8518192257801496
99565001-99570000 1.081228019230317
99570001-99575000 0.7459868045065345
99575001-99580000 0.5292198574507336
99580001-99585000 0.7139838738289833
99585001-99590000 0.8869540570261507
99590001-99595000 0.6997454129358448
99595001-99600000 0.6789730025986663
99600001-99605000 0.8927913667599608
99605001-99610000 0.8724073237793162
99610001-99615000 0.6569711657957574
99615001-99620000 0.8894939253166015
99620001-99625000 1.0753088538147435
99625001-99630000 1.077506637097241
99630001-99635000 1.280884370772012
99635001-99640000 0.9342681053666759
99640001-99645000 1.1034613303823473
99645001-99650000 0.7483164234206698
99650001-99655000 0.6906497687306796
99655001-99660000 1.3601494562811487
99660001-99665000 0.9477030544430729
99665001-99670000 0.6925858942375323
99670001-99675000 0.9198963202786863
99675001-99680000 0.775973180411164
99680001-99685000 0.5537686867330822
99685001-99690000 1.0123689394366848
99690001-99695000 4.667047888247693
99695001-99700000 0.7491610165288102
99700001-99705000 0.7670597559874782
99705001-99710000 0.6027387595369768
99710001-99715000 0.36541654782146205
99715001-99720000 0.8085077927262384
99720001-99725000 0.5684562420039704
99725001-99730000 0.3876119807117061
99730001-99735000 0.6661144493095899
99735001-99740000 0.4733204816308808
99740001-99745000 0.47172920171623184
99745001-99750000 0.5727902387263104
99750001-99755000 0.4946826979694763
99755001-99760000 0.9257891167393837
99760001-99765000 0.8449744384151853
99765001-99770000 0.450859716721114
99770001-99775000 0.8692578758224999
99775001-99780000 1.582719597114376
99780001-99785000 0.2808362640123856
99785001-99790000 0.43224757579467443
99790001-99795000 0.5859495177484367
99795001-99800000 0.5795058877401258
99800001-99805000 1.8544441427263403
99805001-99810000 2.4078066465981
99810001-99815000 3.695115915012172
99815001-99820000 6.971014929422712
99820001-99825000 1.1248363667314114
99825001-99830000 0.8812852442045225
99830001-99835000 1.2642414527937658
99835001-99840000 1.5728652031183972
99840001-99845000 2.5055720204492955
99845001-99850000 2.008005696245384
99850001-99855000 0.7189548867487434
99855001-99860000 0.7598890871083377
99860001-99865000 0.7109444119748419
99865001-99870000 0.6432061568402199
99870001-99875000 1.3003176447318887
99875001-99880000 0.9949593794991346
99880001-99885000 0.967524346186268
99885001-99890000 0.7497880494230686
99890001-99895000 0.6377537546926626
99895001-99900000 0.9903790643265082
99900001-99905000 0.7357126875642187
99905001-99910000 0.4181015999576371
99910001-99915000 0.4076984024710459
99915001-99920000 0.8834565520129863
99920001-99925000 1.7549283801638966
99925001-99930000 0.9124817763619676
99930001-99935000 0.8250227224956925
99935001-99940000 1.031354120699757
99940001-99945000 0.8822896344822799
99945001-99950000 0.7100868684618874
99950001-99955000 0.7132930646440324
99955001-99960000 0.7857085650652368
99960001-99965000 1.2462062637958338
99965001-99970000 1.3237287003660143
99970001-99975000 0.9778992962761539
99975001-99980000 0.919448664319522
99980001-99985000 1.1747503602621814
99985001-99990000 5.098391113821941
99990001-99995000 1.5918129560388696
99995001-100000000 0.7835149025206343
100000001-100005000 1.2004836695505707
100005001-100010000 1.048976097615483
100010001-100015000 0.8123757342508112
100015001-100020000 0.7103996673168942
100020001-100025000 0.7919317392883319
100025001-100030000 1.0660697825450862
100030001-100035000 0.7048843550731139
100035001-100040000 2.204310915414829
100040001-100045000 2.894154098729541
100045001-100050000 0.5950501673970013
100050001-100055000 0.8366788405000954
100055001-100060000 0.778180143064855
100060001-100065000 0.7449526201279475
100065001-100070000 0.8857940661221194
100070001-100075000 0.6629643570025769
100075001-100080000 0.5596738761006622
100080001-100085000 0.4940315738002246
100085001-100090000 0.6343975978562164
100090001-100095000 0.695311090940566
100095001-100100000 0.5492631966828596
100100001-100105000 0.6885405147120496
100105001-100110000 0.7124313304796521
100110001-100115000 1.0014646014771134
100115001-100120000 0.8130456848643218
100120001-100125000 0.49076364931544925
100125001-100130000 0.5713337544377257
100130001-100135000 0.6430356526914854
100135001-100140000 0.7826917743319228
100140001-100145000 1.2516582964871281
100145001-100150000 1.7824673591858988
100150001-100155000 1.5429779050516206
100155001-100160000 0.6094294985028562
100160001-100165000 0.46128570815837394
100165001-100170000 0.9460939960628126
100170001-100175000 3.271040337468498
100175001-100180000 1.2845942085784268
100180001-100185000 0.6192453254525819
100185001-100190000 0.41955779938262666
100190001-100195000 0.28421188307598144
100195001-100200000 0.40262582627132715
100200001-100205000 0.6865855340303246
100205001-100210000 0.6490691734695417
100210001-100215000 1.5321389625708424
100215001-100220000 1.999227540996628
100220001-100225000 0.4763563027591368
100225001-100230000 0.4196070714343172
100230001-100235000 0.550106570868469
100235001-100240000 0.7555744786137969
100240001-100245000 0.8274445552947329
100245001-100250000 0.5334321727475916
100250001-100255000 0.5032928809495884
100255001-100260000 0.6877023325474976
100260001-100265000 0.8176599662277656
100265001-100270000 0.5906001574597184
100270001-100275000 0.7066640768439802
100275001-100280000 1.03290952632131
100280001-100285000 0.8050724352967881
100285001-100290000 0.7635138874949607
100290001-100295000 0.9873309217885547
100295001-100300000 0.8898909997712546
100300001-100305000 0.6588976155048356
100305001-100310000 0.7613500694537686
100310001-100315000 0.6163944212850331
100315001-100320000 0.5193500481413594
100320001-100325000 0.5090786578907612
100325001-100330000 0.6211058862912392
100330001-100335000 0.7929342121668045
100335001-100340000 0.44160063055226767
100340001-100345000 0.4178932609138357
100345001-100350000 0.6610898566575023
100350001-100355000 0.5309956419172728
100355001-100360000 0.7191044304054948
100360001-100365000 0.7409078691033429
100365001-100370000 0.7908850745340977
100370001-100375000 0.8832711090445325
100375001-100380000 0.5462668334898929
100380001-100385000 0.631917704270068
100385001-100390000 0.5662518719580972
100390001-100395000 0.44840737691763294
100395001-100400000 0.6130612744838851
100400001-100405000 1.360727437750455
100405001-100410000 0.56580090705258
100410001-100415000 0.39229315762746586
100415001-100420000 0.5097920438044139
100420001-100425000 0.6290605452954832
100425001-100430000 0.4048163541363081
100430001-100435000 0.268213836983345
100435001-100440000 0.3293053043307738
100440001-100445000 0.8683227484761271
100445001-100450000 0.9955281900451053
100450001-100455000 0.27783250634016643
100455001-100460000 0.2018928058576384
100460001-100465000 0.33980430933743366
100465001-100470000 0.5492725787596866
100470001-100475000 0.33149217383391383
100475001-100480000 0.3758911380161956
100480001-100485000 0.6978223651271076
100485001-100490000 0.4323900705989731
100490001-100495000 0.3103839080776014
100495001-100500000 0.31850324011335146
100500001-100505000 0.4964493160109738
100505001-100510000 0.9988165684921929
100510001-100515000 0.6071180843189697
100515001-100520000 0.3509055548159615
100520001-100525000 0.25476077235230393
100525001-100530000 0.37065112395312283
100530001-100535000 0.5673470635212146
100535001-100540000 0.25034857227183804
100540001-100545000 0.4827548169018229
100545001-100550000 0.25574946256728875
100550001-100555000 0.19451649577802768
100555001-100560000 0.49342159030029903
100560001-100565000 0.3407095518781899
100565001-100570000 0.3850777554990093
100570001-100575000 0.5108453424756054
100575001-100580000 0.3997044169014761
100580001-100585000 0.3543073579235503
100585001-100590000 0.37183969848375287
100590001-100595000 0.466585477882794
100595001-100600000 0.46322788711050994
100600001-100605000 0.5555327432695901
100605001-100610000 0.31445152473489807
100610001-100615000 0.24231328754615314
100615001-100620000 0.6838628438891237
100620001-100625000 0.5140983617458509
100625001-100630000 0.28688522420368145
100630001-100635000 0.27206203393158696
100635001-100640000 0.5330686631304812
100640001-100645000 0.48851151409542715
100645001-100650000 0.5160234607157005
100650001-100655000 0.7226926462173562
100655001-100660000 1.2817329696469528
100660001-100665000 1.3622755492843237
100665001-100670000 0.29460007164921165
100670001-100675000 0.2567052311680007
100675001-100680000 0.5849134885077917
100680001-100685000 0.5262868607720282
100685001-100690000 0.6164718593842015
100690001-100695000 0.74711669709273
100695001-100700000 0.5200031993942493
100700001-100705000 0.6492955367649428
100705001-100710000 0.6083027936170393
100710001-100715000 0.6042861616778832
100715001-100720000 0.18711578660422676
100720001-100725000 0.3224884415843497
100725001-100730000 1.1034905368164678
100730001-100735000 0.3618291249913295
100735001-100740000 0.34190093059005444
100740001-100745000 0.43123861627294574
100745001-100750000 0.7609375944517645
100750001-100755000 0.6101945938550061
100755001-100760000 0.5388509645875634
100760001-100765000 0.6815447480745263
100765001-100770000 0.6708145950831096
100770001-100775000 0.581193606526236
100775001-100780000 2.9016752547378126
100780001-100785000 4.545111587837032
100785001-100790000 1.0270257911337695
100790001-100795000 1.1060534717931614
100795001-100800000 0.7532695706953921
100800001-100805000 0.5268611144176208
100805001-100810000 0.4993097967353773
100810001-100815000 0.4419572737194756
100815001-100820000 0.43805257482792903
100820001-100825000 0.6076096633060281
100825001-100830000 0.5504923604995031
100830001-100835000 0.32277069142854115
100835001-100840000 0.8007751242354453
100840001-100845000 0.4464703154017268
100845001-100850000 0.12179646931453114
100850001-100855000 0.20326472686259306
100855001-100860000 0.8610592176163991
100860001-100865000 0.7088385567293817
100865001-100870000 0.22816182842941476
100870001-100875000 0.39406032150562464
100875001-100880000 0.37359423290151306
100880001-100885000 0.7170708098345507
100885001-100890000 1.0371370255457286
100890001-100895000 0.21538745182395366
100895001-100900000 0.15253563586676824
100900001-100905000 0.45121881959038274
100905001-100910000 0.5182105459213303
100910001-100915000 0.2224259545083536
100915001-100920000 0.3044240843499351
100920001-100925000 0.12879124159724367
100925001-100930000 0.2876521812415802
100930001-100935000 0.5111204467815113
100935001-100940000 0.19942783048337745
100940001-100945000 0.4635492660019903
100945001-100950000 2.888136751374515
100950001-100955000 0.903434345088327
100955001-100960000 0.4156999221716726
100960001-100965000 1.9007175303063004
100965001-100970000 3.8420175918316115
100970001-100975000 0.784721819028613
100975001-100980000 1.1304799005228485
100980001-100985000 0.7853457045608147
100985001-100990000 0.5616821131991022
100990001-100995000 0.7147627289472152
100995001-101000000 0.5258148763696754
101000001-101005000 0.9085331786878077
101005001-101010000 0.5496721426072873
101010001-101015000 0.4755174310760826
101015001-101020000 1.2534209996642784
101020001-101025000 1.659672095201354
101025001-101030000 0.8561670279730095
101030001-101035000 0.4119175846865677
101035001-101040000 0.45816523477328364
101040001-101045000 0.4902848982667714
101045001-101050000 0.2149902850783859
101050001-101055000 0.348939299048625
101055001-101060000 1.0408316017019013
101060001-101065000 0.8921530230650394
101065001-101070000 1.6060186528277491
101070001-101075000 1.4180145462015767
101075001-101080000 0.6761564657483362
101080001-101085000 0.783362278306453
101085001-101090000 1.6107517710822061
101090001-101095000 4.0016874547096695
101095001-101100000 3.8019953832096953
101100001-101105000 1.0302671469344387
101105001-101110000 0.6209474635042973
101110001-101115000 0.6361069866745225
101115001-101120000 7.098492234817263
101120001-101125000 1.7242219687250233
101125001-101130000 0.5487548448364022
101130001-101135000 1.1145204815402823
101135001-101140000 0.94386606531475
101140001-101145000 0.5428368224926002
101145001-101150000 0.6890716575566725
101150001-101155000 0.9180640989186211
101155001-101160000 0.5025549854739028
101160001-101165000 0.3650061093088187
101165001-101170000 0.48658705506148664
101170001-101175000 0.8693385310503797
101175001-101180000 0.8941604332071313
101180001-101185000 0.8236789132100072
101185001-101190000 0.9360902788020374
101190001-101195000 0.7605986103023554
101195001-101200000 0.4701362745384612
101200001-101205000 1.0226680409074673
101205001-101210000 1.894217305626815
101210001-101215000 1.5938501367712992
101215001-101220000 2.7355958864111067
101220001-101225000 0.8296159980592749
101225001-101230000 0.5907514844190149
101230001-101235000 0.9376904880273024
101235001-101240000 0.5997402767396918
101240001-101245000 0.521458206128335
101245001-101250000 0.7336490939463497
101250001-101255000 0.6411376470185282
101255001-101260000 0.9471485903382793
101260001-101265000 0.7385272348321519
101265001-101270000 0.4539268879423279
101270001-101275000 0.7583968698011146
101275001-101280000 2.887979425117258
101280001-101285000 1.1148943006155658
101285001-101290000 0.7393109534980149
101290001-101295000 0.9864479818615858
101295001-101300000 0.8421826519262499
101300001-101305000 0.6768494829148288
101305001-101310000 0.44495026888937045
101310001-101315000 1.227411590199547
101315001-101320000 1.1167705027406436
101320001-101325000 0.3757407721456218
101325001-101330000 0.6372543986382487
101330001-101335000 0.38830652324123216
101335001-101340000 0.508383855257284
101340001-101345000 0.9937294055332642
101345001-101350000 1.0552534965317308
101350001-101355000 1.1009457464875863
101355001-101360000 0.6757744431330759
101360001-101365000 0.9316393130496291
101365001-101370000 0.899212819957898
101370001-101375000 1.2190826442063105
101375001-101380000 1.594856586367465
101380001-101385000 1.8025004219919192
101385001-101390000 1.0210921878808457
101390001-101395000 0.7024966049223879
101395001-101400000 0.6998554121125562
101400001-101405000 0.516857799041404
101405001-101410000 0.9233552433236386
101410001-101415000 0.6951900444560591
101415001-101420000 0.5082371383507414
101420001-101425000 0.7267947195616864
101425001-101430000 0.871459560870322
101430001-101435000 1.0917331625071962
101435001-101440000 1.1238502516801026
101440001-101445000 1.0127054799408906
101445001-101450000 16.754742314640954
101450001-101455000 1.6306865585241783
101455001-101460000 0.756123010615782
101460001-101465000 0.798884185291437
101465001-101470000 0.9229720496219221
101470001-101475000 1.1522753991502426
101475001-101480000 0.4895692669409872
101480001-101485000 0.685641870392394
101485001-101490000 0.8982208388271508
101490001-101495000 0.590743471700901
101495001-101500000 0.9275527907362406
101500001-101505000 0.6527588239414186
101505001-101510000 0.43388741407178966
101510001-101515000 0.47146397225177006
101515001-101520000 0.6836928305440808
101520001-101525000 2.288069434412678
101525001-101530000 1.3573411673141647
101530001-101535000 1.228874111384676
101535001-101540000 0.6360205371347849
101540001-101545000 0.39337545657581663
101545001-101550000 0.4987290076392292
101550001-101555000 0.6894863005115675
101555001-101560000 0.6911772764568672
101560001-101565000 0.5197832976802323
101565001-101570000 0.9666290403464681
101570001-101575000 1.0843075500017434
101575001-101580000 0.47413493648862665
101580001-101585000 0.3991941649239384
101585001-101590000 0.59851008352922
101590001-101595000 0.7225926829000866
101595001-101600000 0.8565138551469211
101600001-101605000 0.8562072628662625
101605001-101610000 0.7795633855904013
101610001-101615000 2.228129298897961
101615001-101620000 3.2852002437141685
101620001-101625000 1.1137831477016467
101625001-101630000 1.4304865572053689
101630001-101635000 5.248388460436576
101635001-101640000 1.560970736743055
101640001-101645000 0.6872403840612473
101645001-101650000 0.8955228183828118
101650001-101655000 0.89326167245116
101655001-101660000 0.4384327602830147
101660001-101665000 0.5604116013109872
101665001-101670000 0.7230476597361898
101670001-101675000 0.4241747896952623
101675001-101680000 0.42031941665289313
101680001-101685000 0.6704291042175089
101685001-101690000 0.6556040306678799
101690001-101695000 0.5608554911226079
101695001-101700000 0.6733248809072191
101700001-101705000 0.5157254362649301
101705001-101710000 0.44260070398880674
101710001-101715000 0.7645445195172429
101715001-101720000 0.9433179884615185
101720001-101725000 0.4993575295782275
101725001-101730000 0.58161521808712
101730001-101735000 0.5993840348648187
101735001-101740000 0.4487474501981911
101740001-101745000 0.5717135584159349
101745001-101750000 0.8188494765081697
101750001-101755000 0.4340713393336161
101755001-101760000 0.8779193146025349
101760001-101765000 0.7290439567097401
101765001-101770000 0.474516259161512
101770001-101775000 1.0877115465239429
101775001-101780000 0.6662309689548757
101780001-101785000 0.9136140210856419
101785001-101790000 0.4900424187405902
101790001-101795000 0.36920146901432815
101795001-101800000 0.9385264436906837
101800001-101805000 0.9299075615747044
101805001-101810000 0.5215676601824651
101810001-101815000 0.5250173868335627
101815001-101820000 0.6833031303326101
101820001-101825000 1.3724524504636753
101825001-101830000 11.829953614532533
101830001-101835000 2.645192280464089
101835001-101840000 0.6562351045392579
101840001-101845000 0.5033001325731832
101845001-101850000 0.6569236336110863
101850001-101855000 0.704451368301713
101855001-101860000 0.8773581974552702
101860001-101865000 10.59074114478405
101865001-101870000 2.098553008833297
101870001-101875000 0.805834896618518
101875001-101880000 1.2276901276376824
101880001-101885000 0.7920981307374305
101885001-101890000 0.6391515798445975
101890001-101895000 1.5139775118759335
101895001-101900000 0.8603530391871524
101900001-101905000 0.5528052243138326
101905001-101910000 0.544420362077924
101910001-101915000 1.1145204851163102
101915001-101920000 2.2081749992288158
101920001-101925000 0.5087852697894316
101925001-101930000 1.2871525124191492
101930001-101935000 2.005580548116832
101935001-101940000 0.740044458424952
101940001-101945000 2.3839164072011054
101945001-101950000 1.8978425717589935
101950001-101955000 0.7163202186338712
101955001-101960000 1.3338423678837599
101960001-101965000 1.1660891056362637
101965001-101970000 0.6467353926003652
101970001-101975000 3.116100200277382
101975001-101980000 2.8960993058675157
101980001-101985000 0.32100521313008223
101985001-101990000 1.3980948091373708
101990001-101995000 3.563656680364461
101995001-102000000 0.6517765170541465
102000001-102005000 0.9178530646502678
102005001-102010000 1.5222045970615146
102010001-102015000 1.0387498344405979
102015001-102020000 0.9534825948088327
102020001-102025000 2.1852366072147604
102025001-102030000 1.3663008942723616
102030001-102035000 0.7639488094513827
102035001-102040000 1.0218757984032933
102040001-102045000 1.0192840805388315
102045001-102050000 1.0531541696758395
102050001-102055000 0.4439465768383169
102055001-102060000 1.5674536732715982
102060001-102065000 2.253755919180637
102065001-102070000 0.5324505070496844
102070001-102075000 0.6052001298565167
102075001-102080000 3.8662884348299698
102080001-102085000 6.483159069161142
102085001-102090000 2.050678355987491
102090001-102095000 2.74621021580387
102095001-102100000 0.7988589446476273
102100001-102105000 0.49281887684793085
102105001-102110000 0.8705461204307675
102110001-102115000 0.5479873776229535
102115001-102120000 0.37344886855150095
102120001-102125000 0.3191693243834162
102125001-102130000 0.48013815457197295
102130001-102135000 0.5388582921283815
102135001-102140000 0.29981555385135783
102140001-102145000 0.35185876633821567
102145001-102150000 0.42180876660159383
102150001-102155000 0.43063039831627004
102155001-102160000 0.4697714666924157
102160001-102165000 0.4826811180711986
102165001-102170000 2.7590576883792615
102170001-102175000 1.833438758514793
102175001-102180000 0.5008061324771846
102180001-102185000 0.7051112588765572
102185001-102190000 0.864411055971457
102190001-102195000 0.6456359694632173
102195001-102200000 0.5766404870956047
102200001-102205000 1.1839729449923075
102205001-102210000 0.5060713895475771
102210001-102215000 0.40512443938027753
102215001-102220000 0.8005759269612639
102220001-102225000 0.5477007248215467
102225001-102230000 0.7186221543309304
102230001-102235000 1.1519025010764032
102235001-102240000 0.9577253500629526
102240001-102245000 0.5157134330799746
102245001-102250000 0.6563177788545933
102250001-102255000 0.9112186037557869
102255001-102260000 0.46144866691803255
102260001-102265000 0.5624288809739677
102265001-102270000 0.7362326395828296
102270001-102275000 0.6462367797502004
102275001-102280000 0.7703013530560935
102280001-102285000 1.0945965631820305
102285001-102290000 3.0460278352169743
102290001-102295000 1.4342667897105925
102295001-102300000 0.9997243082935559
102300001-102305000 2.213120957715409
102305001-102310000 1.9170698806990762
102310001-102315000 0.8672575142601263
102315001-102320000 0.9944458444889861
102320001-102325000 3.341311987185549
102325001-102330000 1.2459942390980874
102330001-102335000 0.5888459959167034
102335001-102340000 3.026271285644319
102340001-102345000 3.3088497043386615
102345001-102350000 0.600417013894848
102350001-102355000 0.8134665369447018
102355001-102360000 1.066334662924252
102360001-102365000 0.821913958397796
102365001-102370000 1.0904147034387082
102370001-102375000 1.2353687406624014
102375001-102380000 0.6569617556508722
102380001-102385000 0.4080427169219456
102385001-102390000 1.8694489039754019
102390001-102395000 8.676819203435349
102395001-102400000 0.5229741333725532
102400001-102405000 0.6230624000203778
102405001-102410000 0.7147450862853225
102410001-102415000 0.5858557684120173
102415001-102420000 0.4747711408750569
102420001-102425000 0.5995416112636283
102425001-102430000 0.8246834184779596
102430001-102435000 0.36010440184750514
102435001-102440000 0.4609688001446783
102440001-102445000 1.1572046378139675
102445001-102450000 0.5181701250565198
102450001-102455000 0.44091703657055087
102455001-102460000 0.6150970946621317
102460001-102465000 0.5271410965232798
102465001-102470000 0.42265965080809714
102470001-102475000 0.5098644246352984
102475001-102480000 0.7463810744500846
102480001-102485000 0.7087861251728936
102485001-102490000 0.333538033207242
102490001-102495000 0.35206868610086345
102495001-102500000 0.6162534968709148
102500001-102505000 0.42322492847047133
102505001-102510000 0.41248041725282825
102510001-102515000 0.6140840446736298
102515001-102520000 0.5766528119786506
102520001-102525000 0.5876860577658966
102525001-102530000 0.759029709119746
102530001-102535000 0.3467975949194279
102535001-102540000 0.2835770078465616
102540001-102545000 0.2809875013975077
102545001-102550000 0.46335000646929936
102550001-102555000 0.7656477058566292
102555001-102560000 0.19130654460290714
102560001-102565000 0.24856313061571012
102565001-102570000 0.4392008870874203
102570001-102575000 0.36142053783417855
102575001-102580000 0.29982428033728603
102580001-102585000 0.35220659026341894
102585001-102590000 0.36590857016309575
102590001-102595000 0.28835052952943835
102595001-102600000 0.6264231699696168
102600001-102605000 0.5322787583659779
102605001-102610000 0.31736832163496687
102610001-102615000 0.5849365344569436
102615001-102620000 0.6280706677133362
102620001-102625000 0.4672260482955003
102625001-102630000 0.6273551816082308
102630001-102635000 0.4108847791461626
102635001-102640000 0.5622695433328239
102640001-102645000 0.6932575202317613
102645001-102650000 0.3232061225683379
102650001-102655000 0.6605500659161906
102655001-102660000 0.11052710626632606
102660001-102665000 0.07410076765087552
102665001-102670000 0.6648179079953807
102670001-102675000 0.47912314682668833
102675001-102680000 0.274947571947453
102680001-102685000 0.36952817169761715
102685001-102690000 0.7592146307846163
102690001-102695000 0.5533337953896517
102695001-102700000 0.5746635142091274
102700001-102705000 0.559311602103219
102705001-102710000 0.6637073144655395
102710001-102715000 0.734675632528473
102715001-102720000 0.49759353037124193
102720001-102725000 0.5998548341609483
102725001-102730000 0.5213157712619345
102730001-102735000 0.4051789174192961
102735001-102740000 0.708483240327749
102740001-102745000 0.7154384513172632
102745001-102750000 0.565819994383929
102750001-102755000 0.862432641008685
102755001-102760000 0.7920637799203263
102760001-102765000 0.650479687418971
102765001-102770000 0.618648498739609
102770001-102775000 0.684564714878886
102775001-102780000 0.5321641366985975
102780001-102785000 0.5494429839231717
102785001-102790000 0.9102169359015244
102790001-102795000 0.589746871473094
102795001-102800000 0.640400882998193
102800001-102805000 0.7771344104141673
102805001-102810000 0.535488380731741
102810001-102815000 0.535045446748347
102815001-102820000 0.5399551011584555
102820001-102825000 0.4494294463259534
102825001-102830000 0.5119903244038889
102830001-102835000 0.4640316356607841
102835001-102840000 0.5789566211783954
102840001-102845000 0.608850985802967
102845001-102850000 0.8389651340392069
102850001-102855000 1.1106908170018641
102855001-102860000 0.2917503146688367
102860001-102865000 0.23729032886363274
102865001-102870000 1.2225497966709402
102870001-102875000 0.9416547764074863
102875001-102880000 0.38910427872074815
102880001-102885000 0.5104309944969594
102885001-102890000 0.5356787854081551
102890001-102895000 0.4781607881215524
102895001-102900000 0.5199099163085845
102900001-102905000 0.5579621612064747
102905001-102910000 0.5740647103651795
102910001-102915000 0.7028302283278953
102915001-102920000 0.6120371933610806
102920001-102925000 1.7175002376261599
102925001-102930000 1.7229143112631549
102930001-102935000 0.5668712121191384
102935001-102940000 0.4826766710387959
102940001-102945000 0.9298986184142054
102945001-102950000 1.1215983456023888
102950001-102955000 0.6667184214557665
102955001-102960000 1.3747055297387794
102960001-102965000 7.734937903532507
102965001-102970000 1.8454537572104144
102970001-102975000 0.8976613561169273
102975001-102980000 0.9335910675369737
102980001-102985000 1.0141125283727206
102985001-102990000 0.8591238275334996
102990001-102995000 0.7596128515588613
102995001-103000000 0.6084704102393972
103000001-103005000 0.5023937855364404
103005001-103010000 0.5353912745765388
103010001-103015000 0.4804441853435654
103015001-103020000 0.922320644776084
103020001-103025000 0.7902652575014061
103025001-103030000 0.39865288075652877
103030001-103035000 0.45747319983469903
103035001-103040000 0.7917220921805289
103040001-103045000 0.5143017638577803
103045001-103050000 0.38356949308112
103050001-103055000 0.8065743749138808
103055001-103060000 1.362469261661918
103060001-103065000 0.9754704875075907
103065001-103070000 0.7777749483467925
103070001-103075000 0.8356792037980287
103075001-103080000 0.7585176590472112
103080001-103085000 1.7399781696460812
103085001-103090000 1.2249496470590078
103090001-103095000 0.7877614909290622
103095001-103100000 2.4617169171739754
103100001-103105000 1.0066250553320057
103105001-103110000 0.7556340663852615
103110001-103115000 0.9941257634539594
103115001-103120000 0.8348639903695456
103120001-103125000 4.763962015726601
103125001-103130000 4.5036917659615945
103130001-103135000 0.6041971803317702
103135001-103140000 0.8894586646066707
103140001-103145000 1.1411315327240181
103145001-103150000 1.1846833720355419
103150001-103155000 4.650923254173377
103155001-103160000 1.7697452850882696
103160001-103165000 0.769406350537998
103165001-103170000 1.0923752814881718
103170001-103175000 1.0695944096902066
103175001-103180000 2.957208868951828
103180001-103185000 2.044570680147525
103185001-103190000 0.8367839030461804
103190001-103195000 1.012335637896517
103195001-103200000 1.0417712212494814
103200001-103205000 0.9306552190395251
103205001-103210000 0.8223778898615032
103210001-103215000 1.187788117323448
103215001-103220000 0.5045503564377607
103220001-103225000 0.8746976949106613
103225001-103230000 2.5554306182618762
103230001-103235000 0.5619704468800173
103235001-103240000 0.747344024692688
103240001-103245000 2.2708476190977183
103245001-103250000 0.7317130180389524
103250001-103255000 0.36432440717088366
103255001-103260000 0.596416488604926
103260001-103265000 0.8579309494253273
103265001-103270000 0.9028285631917017
103270001-103275000 1.497705693039016
103275001-103280000 1.538315859632414
103280001-103285000 0.9949178216137906
103285001-103290000 0.7929677734798111
103290001-103295000 0.8037018906306643
103295001-103300000 0.5657951742562348
103300001-103305000 0.5804558365144039
103305001-103310000 1.024198450640425
103310001-103315000 0.8913822543103662
103315001-103320000 0.31980555788420334
103320001-103325000 0.30332301264492445
103325001-103330000 0.42665999655370634
103330001-103335000 0.33170982623127837
103335001-103340000 0.32709104639269815
103340001-103345000 3.722350867349198
103345001-103350000 1.8767835176261025
103350001-103355000 0.7966429535103838
103355001-103360000 0.9445627065773068
103360001-103365000 0.7192156688633292
103365001-103370000 1.061846050410044
103370001-103375000 0.8736078250899623
103375001-103380000 0.9046109683879401
103380001-103385000 0.7329798278076238
103385001-103390000 0.6748724153145845
103390001-103395000 0.9668370404360485
103395001-103400000 0.43803109796217565
103400001-103405000 1.0705985625885561
103405001-103410000 2.842499391878663
103410001-103415000 0.6137924648023071
103415001-103420000 2.1590078117180624
103420001-103425000 2.6923009342171462
103425001-103430000 0.39025729870630227
103430001-103435000 0.4366662095190531
103435001-103440000 0.681092004937232
103440001-103445000 0.6810206690960577
103445001-103450000 0.5179781989604075
103450001-103455000 0.7024448278326928
103455001-103460000 1.0961993175434317
103460001-103465000 1.2473816856058246
103465001-103470000 0.58159471644919
103470001-103475000 0.40982295371907285
103475001-103480000 0.7753973108597598
103480001-103485000 0.28108127531729504
103485001-103490000 0.3150341983729229
103490001-103495000 0.48471886628396155
103495001-103500000 0.4536083862345844
103500001-103505000 0.7799770864290176
103505001-103510000 0.44289107610633216
103510001-103515000 0.5550401094703746
103515001-103520000 0.5988296535693833
103520001-103525000 0.7314396948875266
103525001-103530000 0.6862417042597826
103530001-103535000 0.5678884186495673
103535001-103540000 1.192949516389518
103540001-103545000 0.9484533518299759
103545001-103550000 0.49707554133129617
103550001-103555000 0.7338471847506204
103555001-103560000 2.258782801795999
103560001-103565000 1.1096277956576166
103565001-103570000 0.8058467591148403
103570001-103575000 0.7831768333368222
103575001-103580000 0.6348954982409974
103580001-103585000 0.7678873575918773
103585001-103590000 0.6059707623186034
103590001-103595000 0.5415905160739225
103595001-103600000 0.6867760732067877
103600001-103605000 0.625497956810342
103605001-103610000 1.397269648676794
103610001-103615000 2.401997718748495
103615001-103620000 0.6861304550514106
103620001-103625000 2.4495723644740655
103625001-103630000 2.0847987376447383
103630001-103635000 0.4783184567793072
103635001-103640000 0.369493071873395
103640001-103645000 0.36724082921502355
103645001-103650000 1.2169890713537788
103650001-103655000 0.712776618883079
103655001-103660000 0.700212395971037
103660001-103665000 0.3520234746436322
103665001-103670000 0.2273682333421357
103670001-103675000 0.38087916715852665
103675001-103680000 0.4652181193192936
103680001-103685000 0.5719623875787792
103685001-103690000 0.9734180559868992
103690001-103695000 0.7857232925202589
103695001-103700000 0.2595493683798417
103700001-103705000 0.23284606997473628
103705001-103710000 0.5325912264029415
103710001-103715000 0.4950888335183035
103715001-103720000 0.4980188019607638
103720001-103725000 0.7936350457149828
103725001-103730000 0.6245054088195049
103730001-103735000 0.6109124637529428
103735001-103740000 0.5682690554325808
103740001-103745000 0.41634846484898574
103745001-103750000 0.48973497299145236
103750001-103755000 0.7222564145765178
103755001-103760000 0.8355784847674943
103760001-103765000 0.8387606060135399
103765001-103770000 0.8858715755797311
103770001-103775000 2.318215377491665
103775001-103780000 1.2339869348100927
103780001-103785000 0.9918551028805659
103785001-103790000 0.7576393953421414
103790001-103795000 0.3986160040622991
103795001-103800000 0.41044232913654227
103800001-103805000 0.6110197086241268
103805001-103810000 0.6581704105268379
103810001-103815000 0.5339587541852544
103815001-103820000 0.42131496171167937
103820001-103825000 0.3182717317112518
103825001-103830000 0.43509325688342004
103830001-103835000 0.6033344446928146
103835001-103840000 0.6088421285644287
103840001-103845000 0.5840702135300337
103845001-103850000 0.5626532435993759
103850001-103855000 0.9640801953103917
103855001-103860000 0.45357950314503015
103860001-103865000 0.25455529348017253
103865001-103870000 0.46832690928617704
103870001-103875000 0.7771948671802235
103875001-103880000 0.5301088773586711
103880001-103885000 0.5653691013379535
103885001-103890000 0.7908826409533741
103890001-103895000 0.8321608138063131
103895001-103900000 2.24410727079766
103900001-103905000 0.8847878209204918
103905001-103910000 0.3845229304169859
103910001-103915000 0.4435179175100168
103915001-103920000 0.4042655816401906
103920001-103925000 1.1852542738769836
103925001-103930000 0.9557221937914625
103930001-103935000 1.3837461826808661
103935001-103940000 1.850036054382748
103940001-103945000 1.3807128485085516
103945001-103950000 2.7968833804611366
103950001-103955000 1.172118855173721
103955001-103960000 0.6040544172016803
103960001-103965000 0.4305147586366231
103965001-103970000 0.6439474826355637
103970001-103975000 0.752888274014596
103975001-103980000 0.44999637196482706
103980001-103985000 0.7005946029043177
103985001-103990000 0.869417663450002
103990001-103995000 0.6628729660112939
103995001-104000000 1.088219346046804
104000001-104005000 1.2625998751603527
104005001-104010000 0.9368154966156612
104010001-104015000 3.988008665721192
104015001-104020000 1.503138301962918
104020001-104025000 0.4850424330106843
104025001-104030000 1.2738798889886807
104030001-104035000 1.1409337387744742
104035001-104040000 0.5428166539530452
104040001-104045000 0.5555320609106429
104045001-104050000 0.855630017934267
104050001-104055000 1.5466590516613135
104055001-104060000 1.679217744777293
104060001-104065000 2.0608782766037947
104065001-104070000 3.267053416941495
104070001-104075000 1.5681792758380246
104075001-104080000 1.5938234054730285
104080001-104085000 1.086993568386655
104085001-104090000 1.1295797327669663
104090001-104095000 3.71962993750859
104095001-104100000 3.5611060110389974
104100001-104105000 1.0118700928890092
104105001-104110000 0.579125874129885
104110001-104115000 0.8226995485906747
104115001-104120000 0.965121703132955
104120001-104125000 1.8287075752519375
104125001-104130000 9.275278206177227
104130001-104135000 12.709101035366237
104135001-104140000 17.43096561513457
104140001-104145000 6.25746074811036
104145001-104150000 1.119737988241197
104150001-104155000 1.6541475869562436
104155001-104160000 1.5882247838240966
104160001-104165000 0.688634277211267
104165001-104170000 1.0455291371847983
104170001-104175000 1.2540656001927963
104175001-104180000 0.7632337347411526
104180001-104185000 1.1046463280859729
104185001-104190000 1.5376964534684856
104190001-104195000 0.6540667657510276
104195001-104200000 0.5975757540528186
104200001-104205000 0.6591760840182036
104205001-104210000 0.5415101237473785
104210001-104215000 0.5344745521087245
104215001-104220000 0.569157438819942
104220001-104225000 0.6076901302562424
104225001-104230000 1.3309030115260552
104230001-104235000 4.95221711464561
104235001-104240000 0.9388195364563391
104240001-104245000 0.7113512597305905
104245001-104250000 1.1576489658351043
104250001-104255000 0.8005591066212921
104255001-104260000 0.600472159063419
104260001-104265000 0.7823537203376557
104265001-104270000 0.8217686482447667
104270001-104275000 0.9718696085845728
104275001-104280000 0.9669469664389372
104280001-104285000 1.1369253241333621
104285001-104290000 1.5859401898000713
104290001-104295000 1.2163241649617091
104295001-104300000 0.8327874420503798
104300001-104305000 0.7461585341628597
104305001-104310000 0.5940373905390377
104310001-104315000 0.5127525877584432
104315001-104320000 0.5743883300909255
104320001-104325000 0.6067100727021926
104325001-104330000 4.668625845299715
104330001-104335000 1.9753116719115396
104335001-104340000 0.5852078952598361
104340001-104345000 0.94608696488899
104345001-104350000 0.682133685600149
104350001-104355000 0.5194503756458725
104355001-104360000 0.622984495052096
104360001-104365000 0.6007054464298303
104365001-104370000 0.624404584838308
104370001-104375000 0.7636283368779506
104375001-104380000 0.8154572417154092
104380001-104385000 0.5563931159581887
104385001-104390000 0.5345454961980924
104390001-104395000 1.1282934048073183
104395001-104400000 0.7691741724570454
104400001-104405000 0.622481791201347
104405001-104410000 0.999060218399622
104410001-104415000 1.7144158345720384
104415001-104420000 1.2574102625155188
104420001-104425000 0.7518536146375425
104425001-104430000 0.5953572486755793
104430001-104435000 0.4708306303788675
104435001-104440000 0.48845456489529543
104440001-104445000 0.6102516761841047
104445001-104450000 0.41944691910052107
104450001-104455000 1.3429051983530789
104455001-104460000 2.489412672534002
104460001-104465000 0.48526969106809104
104465001-104470000 0.4779051544635061
104470001-104475000 0.44784496309140204
104475001-104480000 0.5943154433587169
104480001-104485000 0.5340704238561814
104485001-104490000 0.5922228133165667
104490001-104495000 0.6201176865049609
104495001-104500000 0.4687750551372752
104500001-104505000 0.7678168876421109
104505001-104510000 0.8841068209956289
104510001-104515000 0.39855901586167175
104515001-104520000 0.44167389546203756
104520001-104525000 0.4659309990131536
104525001-104530000 0.42420357022366095
104530001-104535000 0.5954334833692427
104535001-104540000 0.4776815570537088
104540001-104545000 0.559819103582677
104545001-104550000 1.0543921673066057
104550001-104555000 0.8479955819832343
104555001-104560000 0.650679861624658
104560001-104565000 0.6138735868572803
104565001-104570000 0.534370752908381
104570001-104575000 1.021799747659004
104575001-104580000 0.4256028674343528
104580001-104585000 0.4524124746485849
104585001-104590000 0.7534893655781403
104590001-104595000 0.3012183537610819
104595001-104600000 0.4281807661274881
104600001-104605000 0.4307923979195883
104605001-104610000 0.5711844807263804
104610001-104615000 0.7100838404069837
104615001-104620000 0.4101466473824428
104620001-104625000 0.5869844007131225
104625001-104630000 1.4257556498392845
104630001-104635000 0.6959609474660868
104635001-104640000 0.41353186418555604
104640001-104645000 0.6885966367746523
104645001-104650000 0.7274146976326432
104650001-104655000 0.8958324329622755
104655001-104660000 1.4565769940845859
104660001-104665000 1.324174484225882
104665001-104670000 1.072448370136658
104670001-104675000 0.9976855035182101
104675001-104680000 0.9650479153380693
104680001-104685000 0.8181418927734688
104685001-104690000 0.5286294186165297
104690001-104695000 0.38550217448931196
104695001-104700000 0.45464937069514716
104700001-104705000 0.7034165576446941
104705001-104710000 0.9158920751787155
104710001-104715000 0.5581376045005727
104715001-104720000 0.5491947601431123
104720001-104725000 0.45274899921088024
104725001-104730000 0.3778459274618015
104730001-104735000 0.5272906250453494
104735001-104740000 0.5865417396759178
104740001-104745000 0.62039987609516
104745001-104750000 1.9475498265992643
104750001-104755000 1.3609022223712317
104755001-104760000 0.5216476007248858
104760001-104765000 1.2439552022517528
104765001-104770000 1.1671512883670387
104770001-104775000 0.807667623943741
104775001-104780000 2.2642849731222974
104780001-104785000 0.8773786703573674
104785001-104790000 0.6166017090364162
104790001-104795000 0.8533753539464516
104795001-104800000 0.8607766707764466
104800001-104805000 1.1631897519192256
104805001-104810000 3.309556658845043
104810001-104815000 1.9317189605858456
104815001-104820000 1.9401398209400444
104820001-104825000 1.3918755650970502
104825001-104830000 1.0989268362509574
104830001-104835000 1.0392495428177086
104835001-104840000 1.0490076475569843
104840001-104845000 1.8284055728525124
104845001-104850000 57.42073090081462
104850001-104855000 3.9218235135394615
104855001-104860000 1.174982167342485
104860001-104865000 1.3735538318325338
104865001-104870000 1.2621886528534416
104870001-104875000 1.9602449513076874
104875001-104880000 1.9963772651542127
104880001-104885000 1.3094868757076021
104885001-104890000 1.4374830047992313
104890001-104895000 1.1629891957172036
104895001-104900000 0.9418540811206433
104900001-104905000 0.935303781164132
104905001-104910000 0.5792700779495628
104910001-104915000 0.46533967733754755
104915001-104920000 2.880211970282122
104920001-104925000 3.547298287535841
104925001-104930000 0.7470020496988535
104930001-104935000 0.8195506280759262
104935001-104940000 1.701167443491423
104940001-104945000 1.8046780568998702
104945001-104950000 0.8560330579840424
104950001-104955000 1.3339592588060076
104955001-104960000 1.6848565128512658
104960001-104965000 1.750844707587519
104965001-104970000 1.2066024786988978
104970001-104975000 1.428813307149129
104975001-104980000 9.058159475509271
104980001-104985000 1.450839905874763
104985001-104990000 1.8546866314688926
104990001-104995000 3.2497400606137843
104995001-105000000 0.6381225542589618
105000001-105005000 0.6762958902953374
105005001-105010000 1.1286531850765689
105010001-105015000 0.6539873503943792
105015001-105020000 0.806550434717897
105020001-105025000 3.481046647598838
105025001-105030000 1.6109787286854726
105030001-105035000 1.2429169300578624
105035001-105040000 1.9384106003643218
105040001-105045000 1.3504109296056972
105045001-105050000 1.71804382992394
105050001-105055000 2.6407419061632855
105055001-105060000 13.14123737544577
105060001-105065000 11.167263555770205
105065001-105070000 0.7068008006460493
105070001-105075000 0.9906102603509664
105075001-105080000 0.8103208957485779
105080001-105085000 1.2931160194878537
105085001-105090000 3.241373611607504
105090001-105095000 1.9978301168537598
105095001-105100000 18.94819529294205
105100001-105105000 39.08967650780964
105105001-105110000 1.67937849556593
105110001-105115000 2.4866260916556255
105115001-105120000 2.622468763090904
105120001-105125000 1.7117447675774786
105125001-105130000 1.7784353811843718
105130001-105135000 2.172339431095619
105135001-105140000 2.0525702829711006
105140001-105145000 1.3430783304192129
105145001-105150000 0.8837535977086329
105150001-105155000 0.922292809441673
105155001-105160000 0.8903948815980237
105160001-105165000 0.6706582874320209
105165001-105170000 0.7800429911399602
105170001-105175000 0.6216268560971565
105175001-105180000 0.49067241928850897
105180001-105185000 0.4709584127214683
105185001-105190000 0.63783654520339
105190001-105195000 1.024415492588537
105195001-105200000 0.6947946634466806
105200001-105205000 0.588714644960279
105205001-105210000 0.9592452611692924
105210001-105215000 0.9081723903453864
105215001-105220000 0.6095552646717673
105220001-105225000 0.6271028979018833
105225001-105230000 0.6174355982026277
105230001-105235000 0.7005927466920581
105235001-105240000 0.3579646249174154
105240001-105245000 0.2981051550744862
105245001-105250000 0.4701062293614732
105250001-105255000 1.1716718519522862
105255001-105260000 0.911092924322977
105260001-105265000 0.10153143376113408
105265001-105270000 0.16952395707420814
105270001-105275000 0.9215594941007978
105275001-105280000 0.3397282205229675
105280001-105285000 0.6327584357883473
105285001-105290000 0.5079301720205668
105290001-105295000 0.19485657042186413
105295001-105300000 0.4618494757059224
105300001-105305000 0.471705942137603
105305001-105310000 0.3877226033563767
105310001-105315000 0.6297536660750417
105315001-105320000 0.33279578735748894
105320001-105325000 0.45929747454588016
105325001-105330000 0.8143288862684487
105330001-105335000 0.5357663047970999
105335001-105340000 0.5144260196258128
105340001-105345000 1.1575287947414645
105345001-105350000 0.7824762226879797
105350001-105355000 0.8893278027113053
105355001-105360000 1.3594356908588687
105360001-105365000 0.41769495789480615
105365001-105370000 0.6883939134729203
105370001-105375000 0.5073142392185034
105375001-105380000 0.3656334488024515
105380001-105385000 0.8318686891023758
105385001-105390000 0.5277203976785896
105390001-105395000 0.5870719498482764
105395001-105400000 0.583060730998536
105400001-105405000 0.5904352047981719
105405001-105410000 1.0289872581436952
105410001-105415000 0.553071869752271
105415001-105420000 0.49064382211473595
105420001-105425000 0.5974346398203103
105425001-105430000 1.5490301332626013
105430001-105435000 2.5009379205034614
105435001-105440000 1.0868981642512248
105440001-105445000 3.612739191505122
105445001-105450000 3.199492595854663
105450001-105455000 0.8720027633978723
105455001-105460000 0.7266673692997404
105460001-105465000 0.6629289636868471
105465001-105470000 0.8039520731149549
105470001-105475000 0.6651082036504206
105475001-105480000 0.6831079337280964
105480001-105485000 0.4799028109618957
105485001-105490000 0.8556959230050646
105490001-105495000 1.4900372072713246
105495001-105500000 0.37580647582526566
105500001-105505000 0.358045619604737
105505001-105510000 0.6590129626844546
105510001-105515000 0.6361878312242705
105515001-105520000 0.702034036760158
105520001-105525000 0.4837376583783356
105525001-105530000 0.33810389370191707
105530001-105535000 0.4516288028067603
105535001-105540000 0.4584105332232741
105540001-105545000 0.5282777894614447
105545001-105550000 0.2159557860174669
105550001-105555000 0.33266168515975403
105555001-105560000 0.7460576432125778
105560001-105565000 0.42686425329937966
105565001-105570000 0.6195157167128126
105570001-105575000 0.4624509143230056
105575001-105580000 0.5810229907722051
105580001-105585000 0.5059129107849318
105585001-105590000 0.35929491739185127
105590001-105595000 2.1114435625892174
105595001-105600000 0.8825695425473067
105600001-105605000 0.5110753361700203
105605001-105610000 0.8573117794315308
105610001-105615000 1.1797879184356033
105615001-105620000 0.8769388585527785
105620001-105625000 0.575966626741437
105625001-105630000 0.6755552255527022
105630001-105635000 0.3751297538886273
105635001-105640000 0.3374784873761284
105640001-105645000 0.6107453844979951
105645001-105650000 0.8624540932311059
105650001-105655000 0.7320026901987834
105655001-105660000 0.8215104759603477
105660001-105665000 1.515198935219653
105665001-105670000 0.7308603015407467
105670001-105675000 0.8074193340180446
105675001-105680000 1.3975002875694933
105680001-105685000 1.1210632976198731
105685001-105690000 1.5378496460972537
105690001-105695000 0.9742832126088276
105695001-105700000 0.8414853700292939
105700001-105705000 1.183160210588766
105705001-105710000 0.9021028967873396
105710001-105715000 0.858909788646323
105715001-105720000 0.8401859496378924
105720001-105725000 4.5673782989207465
105725001-105730000 1.995995876712546
105730001-105735000 0.4418262261642378
105735001-105740000 0.7568693744379
105740001-105745000 0.7765780462208111
105745001-105750000 1.0646340828295624
105750001-105755000 1.2086691124238576
105755001-105760000 0.6452372887658209
105760001-105765000 0.7296445619761208
105765001-105770000 0.7466989297405545
105770001-105775000 0.6806601523827481
105775001-105780000 1.1538499930040722
105780001-105785000 2.1724465770723693
105785001-105790000 0.4656986395692141
105790001-105795000 0.6893142551859117
105795001-105800000 1.1362984818969624
105800001-105805000 1.3407367497390659
105805001-105810000 1.1405990524749692
105810001-105815000 0.3630857819460513
105815001-105820000 2.0274357796604927
105820001-105825000 1.6388595435324371
105825001-105830000 0.4533176185526036
105830001-105835000 0.6494063387393012
105835001-105840000 0.6822836543498848
105840001-105845000 1.281659645671901
105845001-105850000 2.4324187564345596
105850001-105855000 1.12038373839457
105855001-105860000 0.7330826698287162
105860001-105865000 0.8190903076242889
105865001-105870000 0.7818970003490194
105870001-105875000 0.6349985855573845
105875001-105880000 1.6755388734446637
105880001-105885000 1.0863448532332949
105885001-105890000 0.7165939868322856
105890001-105895000 0.9619757206040875
105895001-105900000 0.6525772637746269
105900001-105905000 0.6201862406331929
105905001-105910000 0.7178443770013616
105910001-105915000 0.6213173227035618
105915001-105920000 0.6770127916007215
105920001-105925000 0.5986621378674478
105925001-105930000 0.5483732880981498
105930001-105935000 2.600255819670915
105935001-105940000 1.5667349520558007
105940001-105945000 0.4429940167970992
105945001-105950000 0.5643336740976833
105950001-105955000 1.0479096097963492
105955001-105960000 0.9439227486973963
105960001-105965000 0.6800606476842319
105965001-105970000 0.7811712970896568
105970001-105975000 0.831923133803717
105975001-105980000 0.7307127355672728
105980001-105985000 0.6746229063925786
105985001-105990000 0.8679644191831184
105990001-105995000 2.226428106593837
105995001-106000000 0.7841774847422088
106000001-106005000 0.619860141383957
106005001-106010000 3.34630716510905
106010001-106015000 0.9249789902370168
106015001-106020000 0.5959082030581513
106020001-106025000 1.8287978889108332
106025001-106030000 1.1866507709608312
106030001-106035000 1.1237617853783326
106035001-106040000 1.001662778549699
106040001-106045000 0.5470095495217
106045001-106050000 1.7059427786190904
106050001-106055000 2.062075468744608
106055001-106060000 0.6648661513058487
106060001-106065000 0.5876534006522544
106065001-106070000 0.7352486630625136
106070001-106075000 0.6950561684137473
106075001-106080000 0.8154589584698344
106080001-106085000 1.4862398446008107
106085001-106090000 0.7044323655740301
106090001-106095000 0.5257247521661752
106095001-106100000 6.923658231749169
106100001-106105000 2.8794191916733456
106105001-106110000 0.6508467441731863
106110001-106115000 1.4406225428545743
106115001-106120000 1.4564471322759185
106120001-106125000 1.005934128980772
106125001-106130000 1.1469234137524527
106130001-106135000 1.3233772749124428
106135001-106140000 1.0565721561282022
106140001-106145000 1.229300347607816
106145001-106150000 1.6871677303458763
106150001-106155000 3.147831544470929
106155001-106160000 5.062835600537038
106160001-106165000 1.0251359749730538
106165001-106170000 1.0122991709881908
106170001-106175000 0.6656230056681153
106175001-106180000 0.3749607897763721
106180001-106185000 0.5393996223751714
106185001-106190000 0.848250711051805
106190001-106195000 0.8873082600981638
106195001-106200000 1.1190748440207234
106200001-106205000 1.0736534379969331
106205001-106210000 0.91784281524756
106210001-106215000 1.181063836803978
106215001-106220000 1.7449378487763831
106220001-106225000 4.723506902841926
106225001-106230000 1.1421784286244991
106230001-106235000 0.567174703050892
106235001-106240000 0.6556043930620618
106240001-106245000 0.5870878172376621
106245001-106250000 0.8436186112406628
106250001-106255000 2.43516789238089
106255001-106260000 0.8182343731606708
106260001-106265000 0.5405197202328099
106265001-106270000 0.6410956982203975
106270001-106275000 0.6739816884289541
106275001-106280000 0.7496252670200679
106280001-106285000 0.7832858952355154
106285001-106290000 0.8634253343303576
106290001-106295000 1.0505155119060674
106295001-106300000 1.0619861239775015
106300001-106305000 0.6175401323162389
106305001-106310000 0.6019056243821056
106310001-106315000 0.6777099421762658
106315001-106320000 0.6009290475048178
106320001-106325000 0.6992257462665336
106325001-106330000 3.6329894460003374
106330001-106335000 1.8355490833519146
106335001-106340000 0.9097708211615299
106340001-106345000 0.9630368204663986
106345001-106350000 0.7438318125285812
106350001-106355000 0.9125560352729725
106355001-106360000 0.9429363410919855
106360001-106365000 3.853973138405304
106365001-106370000 3.1258339858878634
106370001-106375000 0.2505036357070505
106375001-106380000 0.3608491752626942
106380001-106385000 1.4955524145905033
106385001-106390000 1.5566004325968275
106390001-106395000 1.0795008047912589
106395001-106400000 1.012696910744175
106400001-106405000 0.8278694109653806
106405001-106410000 1.1134872784870073
106410001-106415000 0.9185325162435196
106415001-106420000 0.6878419470802464
106420001-106425000 0.5884347376555267
106425001-106430000 0.6711994384736967
106430001-106435000 1.2300539603670961
106435001-106440000 3.273172687687687
106440001-106445000 1.4352167098905553
106445001-106450000 0.7494272026981472
106450001-106455000 0.7453968356166218
106455001-106460000 2.1850619067762875
106460001-106465000 2.4586851737973543
106465001-106470000 0.9304525439046614
106470001-106475000 1.0415128860651286
106475001-106480000 1.2460615518434965
106480001-106485000 2.1759257178875773
106485001-106490000 1.1748496082446331
106490001-106495000 0.6881216004316647
106495001-106500000 1.0848442459189203
106500001-106505000 1.142829282769174
106505001-106510000 1.7856500691926052
106510001-106515000 5.174711957821329
106515001-106520000 0.9828930908128921
106520001-106525000 0.8189103723311849
106525001-106530000 4.842064668552944
106530001-106535000 3.1510527443740504
106535001-106540000 0.4285416113770676
106540001-106545000 0.37910842670348865
106545001-106550000 0.4059685483543005
106550001-106555000 0.48440517471856576
106555001-106560000 0.5404827133534219
106560001-106565000 0.5393893743417921
106565001-106570000 0.7511592626779711
106570001-106575000 0.5254276401558671
106575001-106580000 0.6370253034132193
106580001-106585000 0.7740580797069722
106585001-106590000 0.8494878820757479
106590001-106595000 2.263631799128011
106595001-106600000 0.5270155585463402
106600001-106605000 0.33419921673122244
106605001-106610000 2.7516485745586263
106610001-106615000 1.4753350850732345
106615001-106620000 1.6406510687986395
106620001-106625000 15.472724569913277
106625001-106630000 1.0215496939677284
106630001-106635000 0.936640088503773
106635001-106640000 0.7668798552820966
106640001-106645000 0.5395665488322602
106645001-106650000 1.142205034831522
106650001-106655000 2.9634424371073003
106655001-106660000 3.9298926794352083
106660001-106665000 4.773099798364806
106665001-106670000 1.1270297876362765
106670001-106675000 0.5224465138366263
106675001-106680000 1.961238628308241
106680001-106685000 2.3258965007901966
106685001-106690000 0.5898578287134036
106690001-106695000 0.6200316353164909
106695001-106700000 0.6380294052688368
106700001-106705000 0.8164438398557831
106705001-106710000 1.4421136748513992
106710001-106715000 1.7740505436209357
106715001-106720000 0.741211760443442
106720001-106725000 0.6991489347120688
106725001-106730000 0.6527044304034142
106730001-106735000 0.8545270696248425
106735001-106740000 0.7623660603735923
106740001-106745000 0.4411752764548751
106745001-106750000 0.6807427291005943
106750001-106755000 0.6278211317234967
106755001-106760000 0.3964709976055451
106760001-106765000 0.5354924763865422
106765001-106770000 0.49796657109784553
106770001-106775000 0.3780906364172003
106775001-106780000 0.6964546355071517
106780001-106785000 0.9767273460682208
106785001-106790000 0.4830456368971699
106790001-106795000 0.6010441434382774
106795001-106800000 0.31389572752654005
106800001-106805000 0.22743307719492384
106805001-106810000 0.6127074925821214
106810001-106815000 0.9126081635446915
106815001-106820000 0.5130445242831109
106820001-106825000 0.47899587042808495
106825001-106830000 0.4162149478108853
106830001-106835000 0.6119903535180325
106835001-106840000 1.0151661188536896
106840001-106845000 0.4691952122888735
106845001-106850000 0.46430917001380706
106850001-106855000 0.5626612051856731
106855001-106860000 0.8109325532321622
106860001-106865000 0.3163850733217808
106865001-106870000 0.5773700762139381
106870001-106875000 1.4080696089945217
106875001-106880000 0.6299487832576727
106880001-106885000 0.4649844243646343
106885001-106890000 0.5774719580872282
106890001-106895000 1.1071519079402223
106895001-106900000 0.5652954613384695
106900001-106905000 0.3662245141371639
106905001-106910000 0.7881878379542968
106910001-106915000 0.7847312706151457
106915001-106920000 0.5003450784880292
106920001-106925000 1.0850319265811945
106925001-106930000 1.4989127379246785
106930001-106935000 0.7540282672612778
106935001-106940000 0.38867667629824454
106940001-106945000 0.6026368428301496
106945001-106950000 1.1508124805188655
106950001-106955000 1.0937776486408128
106955001-106960000 8.27444815255927
106960001-106965000 2.4585402811396104
106965001-106970000 0.5008275086301744
106970001-106975000 0.8349594497237952
106975001-106980000 1.2563522099462097
106980001-106985000 0.6681265697032563
106985001-106990000 1.013285532855395
106990001-106995000 1.3139392358797257
106995001-107000000 0.3655541652877499
107000001-107005000 0.5090838856586011
107005001-107010000 0.6082348603988675
107010001-107015000 0.6284614393831732
107015001-107020000 0.8957654923243766
107020001-107025000 0.6632307652227899
107025001-107030000 0.5583500057085158
107030001-107035000 0.3948850351695106
107035001-107040000 0.5900006993436004
107040001-107045000 0.9830244859272108
107045001-107050000 0.38044834096466346
107050001-107055000 0.3273206429892362
107055001-107060000 0.7769316607192586
107060001-107065000 0.9893965468117851
107065001-107070000 0.498543735891306
107070001-107075000 0.6150761022960958
107075001-107080000 0.6318039872075556
107080001-107085000 0.5049065196691549
107085001-107090000 0.6191547549163712
107090001-107095000 0.49505103969275804
107095001-107100000 0.5406735151720168
107100001-107105000 0.7014351854079508
107105001-107110000 0.5296896051918417
107110001-107115000 0.4545272085867993
107115001-107120000 0.5488824657376926
107120001-107125000 0.5921242067189367
107125001-107130000 0.6659349133644172
107130001-107135000 0.4133114633113294
107135001-107140000 0.41813656657762366
107140001-107145000 0.7022537189812109
107145001-107150000 0.4305744285253286
107150001-107155000 0.7523736684355268
107155001-107160000 0.8155351245922338
107160001-107165000 0.4612495668471368
107165001-107170000 0.4526604556787651
107170001-107175000 0.6342338641196378
107175001-107180000 0.6401670794744474
107180001-107185000 0.6488087772955984
107185001-107190000 0.49130899607000944
107190001-107195000 0.3910256590891427
107195001-107200000 0.6009226746975795
107200001-107205000 0.553637897980541
107205001-107210000 0.6786796884275098
107210001-107215000 0.7689395003974205
107215001-107220000 0.5762721184460252
107220001-107225000 0.7324503245531858
107225001-107230000 0.5044387209313579
107230001-107235000 0.3588986247771312
107235001-107240000 0.6856966152178461
107240001-107245000 0.7308879765740873
107245001-107250000 0.5400372058272515
107250001-107255000 0.5336744912820668
107255001-107260000 0.33640478923018907
107260001-107265000 0.7173752139515734
107265001-107270000 0.7928987248294861
107270001-107275000 0.3356680668690525
107275001-107280000 0.46721053277416935
107280001-107285000 0.5519128345299059
107285001-107290000 0.9721889143543578
107290001-107295000 2.170054627207844
107295001-107300000 1.1753231742920798
107300001-107305000 0.7982206773770917
107305001-107310000 0.7474551264689373
107310001-107315000 0.6793869959683455
107315001-107320000 0.5243550754460717
107320001-107325000 0.42981559764142435
107325001-107330000 0.3955845362656185
107330001-107335000 0.4498053018391109
107335001-107340000 0.6852380736346602
107340001-107345000 0.545682671828748
107345001-107350000 0.35501068938621333
107350001-107355000 0.436681458861876
107355001-107360000 0.583913266724081
107360001-107365000 0.6371217484682438
107365001-107370000 0.6222010438414606
107370001-107375000 0.4785060314046441
107375001-107380000 2.2134823333715437
107380001-107385000 4.828825137047746
107385001-107390000 0.4197433903079222
107390001-107395000 0.31132796420779113
107395001-107400000 0.32815945285832626
107400001-107405000 0.4758606120875221
107405001-107410000 0.5689442446386279
107410001-107415000 0.4997130217754101
107415001-107420000 0.5636270099798505
107420001-107425000 0.3686170978856031
107425001-107430000 0.3051499796637676
107430001-107435000 0.5282308532527551
107435001-107440000 0.546032385547142
107440001-107445000 0.5641577008247535
107445001-107450000 0.4168669095282835
107450001-107455000 0.5173020772508609
107455001-107460000 0.41539844997264425
107460001-107465000 0.3827643966756112
107465001-107470000 0.5049820227386566
107470001-107475000 0.4297130624308743
107475001-107480000 0.5892890574097178
107480001-107485000 0.3802299501092475
107485001-107490000 0.5145587216913574
107490001-107495000 1.479486092508125
107495001-107500000 0.6658259638937494
107500001-107505000 0.476896603495758
107505001-107510000 0.6149891208982406
107510001-107515000 0.6678908795732665
107515001-107520000 0.23626096730341234
107520001-107525000 0.7610006401292709
107525001-107530000 1.567187325560204
107530001-107535000 0.5420430572180782
107535001-107540000 0.6761508961548363
107540001-107545000 0.7395603783887672
107545001-107550000 1.6775769609223432
107550001-107555000 0.7651203066194914
107555001-107560000 0.47292350747271233
107560001-107565000 0.8271671295073554
107565001-107570000 0.5896385428015137
107570001-107575000 0.7748432017172607
107575001-107580000 0.6343368021978628
107580001-107585000 0.26676412588875076
107585001-107590000 0.5127489570736509
107590001-107595000 0.9443496564337643
107595001-107600000 0.4579014332429202
107600001-107605000 0.5020056076659678
107605001-107610000 0.8217756118165698
107610001-107615000 0.7391849846982618
107615001-107620000 0.5635519869089892
107620001-107625000 0.9895893562845781
107625001-107630000 1.5299042320926473
107630001-107635000 0.5468827865454138
107635001-107640000 0.6127792094785551
107640001-107645000 0.7001572886322296
107645001-107650000 0.633267931846853
107650001-107655000 0.7302169841335912
107655001-107660000 0.6509158033098379
107660001-107665000 0.8233060104114502
107665001-107670000 0.8019602227737997
107670001-107675000 0.5581228363814662
107675001-107680000 0.6498757862769555
107680001-107685000 1.2311735228676304
107685001-107690000 0.7095388020216397
107690001-107695000 0.5229817424182036
107695001-107700000 0.48568858969501866
107700001-107705000 1.9721505603068286
107705001-107710000 6.419631711182253
107710001-107715000 1.082220107890307
107715001-107720000 0.7961699447891784
107720001-107725000 3.538252810128794
107725001-107730000 3.6420680810018835
107730001-107735000 0.6722143648297088
107735001-107740000 0.9960939318649198
107740001-107745000 1.1065663231659266
107745001-107750000 0.9610820394615439
107750001-107755000 0.944186072492021
107755001-107760000 0.7214918004946935
107760001-107765000 1.0418644901072434
107765001-107770000 1.8640891928070447
107770001-107775000 1.0375208015227595
107775001-107780000 1.0337409669624027
107780001-107785000 0.9296223253036724
107785001-107790000 0.8211901817819821
107790001-107795000 1.1185890515209205
107795001-107800000 0.7070522514645979
107800001-107805000 0.5335659186894391
107805001-107810000 0.9927936964412659
107810001-107815000 0.94361773341941
107815001-107820000 0.4784849484853779
107820001-107825000 0.5502443767581614
107825001-107830000 1.2398703604599914
107830001-107835000 0.5903587278200393
107835001-107840000 0.48713622134463114
107840001-107845000 1.0693079830892178
107845001-107850000 2.055648572405062
107850001-107855000 0.9359089246794853
107855001-107860000 0.8653865998029855
107860001-107865000 2.047635751055807
107865001-107870000 0.660836575882729
107870001-107875000 0.807474203843274
107875001-107880000 1.2167790773617768
107880001-107885000 0.552130102983455
107885001-107890000 0.8457485537936449
107890001-107895000 1.053571611657954
107895001-107900000 0.7877035921170545
107900001-107905000 0.6103892737523007
107905001-107910000 0.6443463095530904
107910001-107915000 0.6413648928194966
107915001-107920000 0.3521598969014011
107920001-107925000 0.3910922840922439
107925001-107930000 0.5419346224805728
107930001-107935000 0.8667050847183997
107935001-107940000 1.503715075459616
107940001-107945000 0.83076483144439
107945001-107950000 0.70302460695102
107950001-107955000 0.8340705429925556
107955001-107960000 0.7743026957099818
107960001-107965000 0.8605819631832584
107965001-107970000 1.2959945451204395
107970001-107975000 0.8185921064377791
107975001-107980000 0.7660746060944225
107980001-107985000 0.7000392547296616
107985001-107990000 0.5783624326420588
107990001-107995000 0.6101453756148193
107995001-108000000 0.9097188497691804
108000001-108005000 0.5936590058614402
108005001-108010000 0.42729377134619323
108010001-108015000 0.8420978196735617
108015001-108020000 0.6888369604278343
108020001-108025000 0.4085107599515003
108025001-108030000 0.8494630838861712
108030001-108035000 3.4067876374989248
108035001-108040000 1.547743680112944
108040001-108045000 0.9980733710784457
108045001-108050000 1.1038466615098368
108050001-108055000 1.1806059927793673
108055001-108060000 3.3710062454658325
108060001-108065000 1.6457221963127966
108065001-108070000 0.929419068423775
108070001-108075000 1.1527495921880304
108075001-108080000 0.5083278156008303
108080001-108085000 0.6554311716506369
108085001-108090000 0.700155391996316
108090001-108095000 0.7486318330234847
108095001-108100000 0.7913054742612587
108100001-108105000 0.6050341381787613
108105001-108110000 0.6242653480711826
108110001-108115000 0.4012145433545932
108115001-108120000 0.43609510078328456
108120001-108125000 0.7587102319299658
108125001-108130000 0.5409022245267571
108130001-108135000 0.7438035709698663
108135001-108140000 0.5769593420952674
108140001-108145000 0.5658919766497366
108145001-108150000 0.6925896159087144
108150001-108155000 0.7695652044010536
108155001-108160000 1.0319971734742883
108160001-108165000 0.8408818741573749
108165001-108170000 1.7025308897045035
108170001-108175000 1.1577332589252
108175001-108180000 1.1617065987582047
108180001-108185000 1.295796346440057
108185001-108190000 1.400437790706126
108190001-108195000 2.6404270381489443
108195001-108200000 1.3582270419495563
108200001-108205000 4.04061085238369
108205001-108210000 1.7201788814315375
108210001-108215000 0.551197824121364
108215001-108220000 1.3434549323211191
108220001-108225000 3.2728180698084572
108225001-108230000 0.674043364309259
108230001-108235000 0.6040805736872975
108235001-108240000 1.2142942131039982
108240001-108245000 0.7112754669975121
108245001-108250000 0.6052497546746631
108250001-108255000 0.7398626750541529
108255001-108260000 0.5909897970131173
108260001-108265000 1.098919496806523
108265001-108270000 2.6565635803899887
108270001-108275000 1.7148527721436697
108275001-108280000 1.27930850581377
108280001-108285000 0.8187581044168268
108285001-108290000 0.46488446871198924
108290001-108295000 0.5991235957402199
108295001-108300000 0.9707732317699821
108300001-108305000 0.46693737640695315
108305001-108310000 0.6854392358306058
108310001-108315000 0.9949124504943689
108315001-108320000 0.6951848831163674
108320001-108325000 0.9704563907776492
108325001-108330000 0.5567054257475421
108330001-108335000 0.4393043446640673
108335001-108340000 0.8640051214446954
108340001-108345000 0.9049446724715396
108345001-108350000 0.8337292384483731
108350001-108355000 0.7965857693036408
108355001-108360000 1.1087620376533347
108360001-108365000 0.8944154467220264
108365001-108370000 0.5649004860442519
108370001-108375000 0.5791220221758981
108375001-108380000 0.6257240115751346
108380001-108385000 0.5559588139371652
108385001-108390000 0.5384100796301045
108390001-108395000 0.7829963884846532
108395001-108400000 0.5308975488020559
108400001-108405000 0.4548659042350935
108405001-108410000 0.35511035681146047
108410001-108415000 0.24424536337457275
108415001-108420000 0.8240253716912309
108420001-108425000 1.408071177624658
108425001-108430000 0.29504043710330796
108430001-108435000 0.31363336337997083
108435001-108440000 0.5898389241319001
108440001-108445000 0.6669843663176896
108445001-108450000 0.8366322279839723
108450001-108455000 0.8828038502571104
108455001-108460000 0.6515090051120852
108460001-108465000 3.037206427799212
108465001-108470000 1.2253584810399325
108470001-108475000 0.9384921561030183
108475001-108480000 1.96761489641997
108480001-108485000 0.786792163978545
108485001-108490000 0.6713575655164922
108490001-108495000 0.7347612387386075
108495001-108500000 2.542652018681534
108500001-108505000 3.436051988624938
108505001-108510000 1.7942151738460228
108510001-108515000 15.24897903968912
108515001-108520000 2.0975038834208357
108520001-108525000 0.8019446594128247
108525001-108530000 0.7203114019910922
108530001-108535000 0.4290487159586132
108535001-108540000 0.43179220123257384
108540001-108545000 0.6316820581233792
108545001-108550000 0.5773127948802985
108550001-108555000 0.5779526479756709
108555001-108560000 0.6178237547579807
108560001-108565000 0.6755807614074418
108565001-108570000 0.7825479507436978
108570001-108575000 0.8454969236340429
108575001-108580000 0.5735873041090236
108580001-108585000 0.40616912270384115
108585001-108590000 0.8631451164687337
108590001-108595000 0.792262121859028
108595001-108600000 0.5865941244593157
108600001-108605000 0.9405244246370718
108605001-108610000 0.8889212172085057
108610001-108615000 1.0967079718518509
108615001-108620000 0.8319259481771121
108620001-108625000 0.5012963040217642
108625001-108630000 1.074460697677112
108630001-108635000 2.382157685212018
108635001-108640000 2.5023082321099284
108640001-108645000 2.2321430342421325
108645001-108650000 1.2927381803077194
108650001-108655000 1.2115697918833845
108655001-108660000 1.0858916597997597
108660001-108665000 0.9998059545676418
108665001-108670000 1.137204047720143
108670001-108675000 1.0351560180607702
108675001-108680000 1.1385291044024852
108680001-108685000 1.043463846127292
108685001-108690000 2.3673232022382957
108690001-108695000 4.638923886624213
108695001-108700000 1.908877649155148
108700001-108705000 10.529309703420777
108705001-108710000 4.750809630632904
108710001-108715000 0.7879381819230369
108715001-108720000 1.2392892293120206
108720001-108725000 1.3513811998294796
108725001-108730000 1.2203036924143391
108730001-108735000 3.3675371419359466
108735001-108740000 3.050100734343134
108740001-108745000 0.9166238193841735
108745001-108750000 0.6537718349618874
108750001-108755000 0.5732052021556304
108755001-108760000 2.129887317587958
108760001-108765000 1.446071835743742
108765001-108770000 0.5928916977709645
108770001-108775000 0.6731407175669037
108775001-108780000 0.3324339909192478
108780001-108785000 0.3302637024753006
108785001-108790000 0.9152793193076364
108790001-108795000 0.7467788364524707
108795001-108800000 0.447985705615266
108800001-108805000 0.4715897836004117
108805001-108810000 1.086507032293912
108810001-108815000 1.6084480697550299
108815001-108820000 0.6284883908423552
108820001-108825000 0.4870682194888398
108825001-108830000 0.5200416518305722
108830001-108835000 0.514062462567549
108835001-108840000 0.4766284079020398
108840001-108845000 0.6472636028793187
108845001-108850000 0.8981544967012141
108850001-108855000 1.0031162344372064
108855001-108860000 1.234264595089994
108860001-108865000 1.3117524792127178
108865001-108870000 1.3482667600243055
108870001-108875000 1.5902975503371721
108875001-108880000 2.1199019770589507
108880001-108885000 1.897199343578955
108885001-108890000 2.6207724702252837
108890001-108895000 1.0307475752755941
108895001-108900000 0.950912056150007
108900001-108905000 2.2984684101795807
108905001-108910000 0.5153315254043959
108910001-108915000 0.38497667322894397
108915001-108920000 0.5598566421627356
108920001-108925000 0.8358406137422278
108925001-108930000 0.4714899238408014
108930001-108935000 0.4383344611933726
108935001-108940000 0.4172957881868948
108940001-108945000 0.2975311122750487
108945001-108950000 0.36015589135977694
108950001-108955000 0.3525132195539913
108955001-108960000 0.2676836705180752
108960001-108965000 0.9871654802301197
108965001-108970000 1.8299401007271483
108970001-108975000 0.9917449148638637
108975001-108980000 0.9824840247484825
108980001-108985000 0.7813362511153493
108985001-108990000 0.6936095696197843
108990001-108995000 0.5697768350497086
108995001-109000000 0.8339519627662852
109000001-109005000 1.233748417187935
109005001-109010000 1.015073366084853
109010001-109015000 0.9122928795113383
109015001-109020000 0.7918015727365015
109020001-109025000 7.621277951476528
109025001-109030000 14.719303683358804
109030001-109035000 0.6955373561625671
109035001-109040000 1.26178023899512
109040001-109045000 0.2762666112845246
109045001-109050000 0.12219222377771718
109050001-109055000 0.974821911603324
109055001-109060000 0.4887585445128851
109060001-109065000 0.6637543247813459
109065001-109070000 0.48577168488890926
109070001-109075000 0.2585981880547561
109075001-109080000 0.34929360052060054
109080001-109085000 0.7418576842809131
109085001-109090000 0.6440274560340914
109090001-109095000 0.45779329035787836
109095001-109100000 0.9116761750975848
109100001-109105000 0.9528127888169133
109105001-109110000 0.5806516912089625
109110001-109115000 0.4538713720179556
109115001-109120000 0.44009987600035316
109120001-109125000 1.0099144467156127
109125001-109130000 1.2045145871916063
109130001-109135000 0.7974155007097591
109135001-109140000 0.6464179910946071
109140001-109145000 0.6157669097426937
109145001-109150000 0.7696061657205376
109150001-109155000 0.5092034453166773
109155001-109160000 0.4676598057003233
109160001-109165000 0.796711332365448
109165001-109170000 1.2172365252923978
109170001-109175000 0.414264423348709
109175001-109180000 0.47768029262600753
109180001-109185000 1.0873585337727563
109185001-109190000 1.4901584036600284
109190001-109195000 1.8617168574800467
109195001-109200000 0.7011857670969485
109200001-109205000 0.6722863975621572
109205001-109210000 0.7673903890270668
109210001-109215000 0.6108759070080317
109215001-109220000 0.43034703881473924
109220001-109225000 0.5426456156348378
109225001-109230000 0.6564802040368846
109230001-109235000 0.6351662132308559
109235001-109240000 0.3717803031410038
109240001-109245000 0.27239877025470777
109245001-109250000 0.42216855191526664
109250001-109255000 0.6675369385651795
109255001-109260000 0.728912336826941
109260001-109265000 0.5585455633905673
109265001-109270000 3.3953945123253
109270001-109275000 2.836680865240243
109275001-109280000 0.7383023394109476
109280001-109285000 0.7548650286521449
109285001-109290000 0.9540707716653666
109290001-109295000 0.9587253630970566
109295001-109300000 0.8177964234445809
109300001-109305000 1.9986622332378439
109305001-109310000 1.365376236327819
109310001-109315000 0.8108431661485945
109315001-109320000 1.2411557126860326
109320001-109325000 3.490940374323429
109325001-109330000 4.366481395919499
109330001-109335000 1.023546550027786
109335001-109340000 0.6375952357819439
109340001-109345000 0.9009774989022498
109345001-109350000 0.502251127232257
109350001-109355000 0.5330824189758441
109355001-109360000 1.3100180191480155
109360001-109365000 1.2826522424249391
109365001-109370000 1.3130002767464848
109425001-109430000 0.08656740813209027
109430001-109435000 0.8547072761179708
109435001-109440000 0.32421640125498197
109440001-109445000 0.13222771624689375
109445001-109450000 0.3593597511451135
109450001-109455000 0.7982916267758231
109455001-109460000 0.5484991715291412
109460001-109465000 1.404181270644745
109465001-109470000 1.09482427513662
109470001-109475000 0.7221815774765725
109475001-109480000 0.45158401076427984
109480001-109485000 0.5114505833559828
109485001-109490000 0.6061839889158279
109490001-109495000 0.527046970582689
109495001-109500000 0.5851174536505275
109500001-109505000 0.47488599338777987
109505001-109510000 0.5920693695802801
109510001-109515000 0.6579082642040264
109515001-109520000 0.9745082001903655
109520001-109525000 0.6565931920139343
109525001-109530000 1.6817159040568443
109530001-109535000 2.228202275002424
109535001-109540000 0.6204134188577841
109540001-109545000 1.046686221336638
109545001-109550000 0.9607915149892788
109550001-109555000 0.4626160857891898
109555001-109560000 0.47542588558265214
109560001-109565000 0.8845651670455315
109565001-109570000 0.9561001750639323
109570001-109575000 0.9850702387233372
109575001-109580000 1.5887864276082677
109580001-109585000 1.0983298413872529
109585001-109590000 0.867800520923215
109590001-109595000 1.0660058196801279
109595001-109600000 1.3586512705669802
109600001-109605000 1.0782652516735172
109605001-109610000 0.7207138349418132
109610001-109615000 0.7562063658973315
109615001-109620000 0.62653533931503
109620001-109625000 0.7883779310913175
109625001-109630000 1.7867549786321342
109630001-109635000 1.259417983922305
109635001-109640000 0.9264357784656669
109640001-109645000 7.178574374939998
109645001-109650000 6.214555572015588
109650001-109655000 0.6370648430953133
109655001-109660000 0.9299020439716031
109660001-109665000 1.450911362282701
109665001-109670000 1.4013751094748674
109670001-109675000 1.1954018151532457
109675001-109680000 0.8675512550225049
109680001-109685000 4.466653618808037
109685001-109690000 3.4457498998930305
109690001-109695000 0.7663929223796685
109695001-109700000 0.9265352255398686
109700001-109705000 0.85296216685801
109705001-109710000 0.9101845184376393
109710001-109715000 0.6470253643163406
109715001-109720000 0.9929511820709759
109720001-109725000 1.6645656960405495
109725001-109730000 0.824125482921726
109730001-109735000 0.5176154398556533
109735001-109740000 0.8911347248675032
109740001-109745000 0.8237934675983609
109745001-109750000 0.2869490270202442
109750001-109755000 0.48241997493840266
109755001-109760000 0.5368644414949321
109760001-109765000 0.37855592991106096
109765001-109770000 1.6061077271497717
109770001-109775000 1.6526160565752517
109775001-109780000 0.4921857936139038
109780001-109785000 0.5927098031288841
109785001-109790000 2.3458695901154383
109790001-109795000 1.7233081179387397
109795001-109800000 0.48744178713660585
109800001-109805000 0.5363463932406882
109805001-109810000 0.5638527815420931
109810001-109815000 0.5372142381037273
109815001-109820000 0.7540782718200756
109820001-109825000 0.6027166371925894
109825001-109830000 0.4785970466572783
109830001-109835000 0.8260484019496456
109835001-109840000 1.0776902779901314
109840001-109845000 0.8838641818397872
109845001-109850000 3.7144772497441307
109850001-109855000 1.948135889769021
109855001-109860000 1.0180014337863597
109860001-109865000 1.328660834574221
109865001-109870000 0.836714986193655
109870001-109875000 0.7533031986605309
109875001-109880000 1.2145757135272897
109880001-109885000 2.6909941549905896
109885001-109890000 1.590039918433465
109890001-109895000 1.1907000601439242
109895001-109900000 0.6108484937667364
109900001-109905000 0.4658473744625314
109905001-109910000 0.6899085219118893
109910001-109915000 0.6071140540397522
109915001-109920000 0.5619061121930322
109920001-109925000 0.5668408371612811
109925001-109930000 0.5295915525962123
109930001-109935000 0.6251952169499166
109935001-109940000 0.5527057032805784
109940001-109945000 0.6194820532021843
109945001-109950000 0.6254808534781848
109950001-109955000 0.502290557959161
109955001-109960000 0.6237653533392006
109960001-109965000 0.4597219038375718
109965001-109970000 0.4177196102177506
109970001-109975000 0.5214146217172544
109975001-109980000 0.5798521093768347
109980001-109985000 0.591706792950943
109985001-109990000 0.5393137438555954
109990001-109995000 0.6749416301477419
109995001-110000000 0.7536005178697428
110000001-110005000 0.5968258463978329
110005001-110010000 0.484823044705783
110010001-110015000 0.6693311119063029
110015001-110020000 0.8731919625147487
110020001-110025000 0.5544440906891707
110025001-110030000 0.7108934551733581
110030001-110035000 0.856372293785329
110035001-110040000 0.658019543553752
110040001-110045000 0.7642097765908847
110045001-110050000 1.1312883511646414
110050001-110055000 2.2624103004373146
110055001-110060000 3.3191252296354175
110060001-110065000 1.672579539544959
110065001-110070000 1.483078019097502
110070001-110075000 1.209372514510734
110075001-110080000 0.9230064712879121
110080001-110085000 4.646600289419607
110085001-110090000 2.942331647648563
110090001-110095000 0.4513536646870633
110095001-110100000 0.8200924106258797
110100001-110105000 1.562961236078274
110105001-110110000 0.7210493889517134
110110001-110115000 8.416094095052047
110115001-110120000 22.44902815066707
110120001-110125000 1.0336759218742284
110125001-110130000 1.1080051179434545
110130001-110135000 1.4406562434989691
110135001-110140000 0.7544756498581563
110140001-110145000 0.7003612905318389
110145001-110150000 0.8033112749828653
110150001-110155000 0.3314337770876901
110155001-110160000 0.33485861724640953
110160001-110165000 0.6143688854897529
110165001-110170000 1.2146135609018744
110170001-110175000 2.0265983982848517
110175001-110180000 1.12619788619146
110180001-110185000 0.7140736726800772
110185001-110190000 0.4942495713813509
110190001-110195000 0.4817980085480167
110195001-110200000 1.322565315387641
110200001-110205000 2.372263591258943
110205001-110210000 0.550068673529143
110210001-110215000 0.51942842337604
110215001-110220000 1.0170890699823245
110220001-110225000 1.2286596841713793
110225001-110230000 1.4555100455176693
110230001-110235000 1.3223326583419124
110235001-110240000 0.9194979150525304
110240001-110245000 0.9339234836288384
110245001-110250000 0.9891402803912359
110250001-110255000 0.9536799870375591
110255001-110260000 0.8512198705442463
110260001-110265000 1.3371675102914498
110265001-110270000 3.404955121101447
110270001-110275000 1.5894887403229834
110275001-110280000 1.2806536143840717
110280001-110285000 1.1939240476425244
110285001-110290000 1.1170142376270122
110290001-110295000 1.0307390088193948
110295001-110300000 0.6475676623416132
110300001-110305000 0.4894338026005198
110305001-110310000 0.7157119778181668
110310001-110315000 0.930080140434496
110315001-110320000 0.35090693918428095
110320001-110325000 0.2331852359756067
110325001-110330000 0.2725636929720404
110330001-110335000 0.5150697769293396
110335001-110340000 0.6706834635878752
110340001-110345000 0.7416294431188297
110345001-110350000 0.5597512887906462
110350001-110355000 0.28180622987303744
110355001-110360000 0.20582415762040202
110360001-110365000 0.2430265092856534
110365001-110370000 0.3381292894935196
110370001-110375000 0.5493706789739944
110375001-110380000 0.5987915641494084
110380001-110385000 0.354528224848564
110385001-110390000 0.36706466279020333
110390001-110395000 0.6144569386173994
110395001-110400000 0.5705037315403637
110400001-110405000 0.5097817436656682
110405001-110410000 0.6093225634356082
110410001-110415000 0.3623824893594887
110415001-110420000 0.5644154079957733
110420001-110425000 0.6627190234332171
110425001-110430000 0.24810469225688508
110430001-110435000 0.31142889981677335
110435001-110440000 0.5089309872799264
110440001-110445000 0.43964520213780145
110445001-110450000 0.31620169518721863
110450001-110455000 0.3490826478157413
110455001-110460000 0.4655461994435731
110460001-110465000 0.31830482497081686
110465001-110470000 0.22285179372900563
110470001-110475000 0.23967643413773976
110475001-110480000 0.5612915110236063
110480001-110485000 0.40346435413900017
110485001-110490000 0.3163524644317333
110490001-110495000 0.9116305522680478
110495001-110500000 1.018788721288383
110500001-110505000 0.5953219863275734
110505001-110510000 0.5624582012731449
110510001-110515000 0.6620305104261418
110515001-110520000 0.4374024660757881
110520001-110525000 0.3974167795488191
110525001-110530000 0.5527141145457516
110530001-110535000 0.8342873176786965
110535001-110540000 0.5423834569060636
110540001-110545000 0.41502528561765967
110545001-110550000 0.5928873222433166
110550001-110555000 0.4872689656443111
110555001-110560000 0.43063822315690614
110560001-110565000 0.5710249462759228
110565001-110570000 0.36738276693747757
110570001-110575000 0.6982643583584744
110575001-110580000 0.8991531332997913
110580001-110585000 0.7254760013266419
110585001-110590000 0.43558776225884677
110590001-110595000 0.2787158216540855
110595001-110600000 0.43319843310253936
110600001-110605000 0.2500945922946401
110605001-110610000 0.7519984380869718
110610001-110615000 0.4992067835701539
110615001-110620000 0.2582852083521869
110620001-110625000 0.5514797296929755
110625001-110630000 0.6124657275037312
110630001-110635000 0.15558989268179824
110635001-110640000 0.020320950594282607
110640001-110645000 0.14455168748877364
110645001-110650000 0.6977097637499077
110650001-110655000 0.1856906777687897
110655001-110660000 0.4372319452911629
110660001-110665000 0.22359972798512148
110665001-110670000 0.3604272396844985
110670001-110675000 0.16764276640087233
110675001-110680000 0.026511247131483087
110680001-110685000 0.026511247131483087
110685001-110690000 0.037864592293644424
110690001-110695000 0.7808064069605066
110695001-110700000 0.3825308575363151
110700001-110705000 0.2124874961210739
110705001-110710000 0.07112329430164539
110710001-110715000 0.19139684049657432
110715001-110720000 0.1964037879385306
110720001-110725000 0.04576413932984857
110725001-110730000 0.4331923846769015
110730001-110735000 0.37401351868424276
110735001-110740000 0.2647785929003346
110740001-110745000 0.6871439547785209
110745001-110750000 0.2947161941738824
110750001-110755000 0.3092891589559033
110755001-110760000 0.42078610845765435
110760001-110765000 0.2425029416152584
110765001-110770000 0.2838556931444244
110770001-110775000 0.29682047190221994
110775001-110780000 0.2544775889896218
110780001-110785000 0.2607870160268957
110785001-110790000 0.41385473425987557
110790001-110795000 0.5790282510395862
110795001-110800000 0.5540438510004798
110800001-110805000 0.8414336663134011
110805001-110810000 0.6069694946381368
110810001-110815000 0.5704897373970204
110815001-110820000 0.6464290717657954
110820001-110825000 0.9909095165620299
110825001-110830000 0.7120455808569284
110830001-110835000 0.5873989526693134
110835001-110840000 0.5113526369514882
110840001-110845000 0.47348083018413967
110845001-110850000 0.5803922499353691
110850001-110855000 1.286661465515735
110855001-110860000 0.5921911150024516
110860001-110865000 0.16630817909362713
110865001-110870000 0.3544811449752561
110870001-110875000 1.527621575876551
110875001-110880000 1.2280154276980644
110880001-110885000 0.7667062321600792
110885001-110890000 0.5809433522438199
110890001-110895000 0.3191703558350845
110895001-110900000 0.3230019648555845
110900001-110905000 0.6306685332403656
110905001-110910000 0.44721857657338043
110910001-110915000 0.539203562670818
110915001-110920000 0.36317663234625686
110920001-110925000 0.3664415377720302
110925001-110930000 0.3036039453329009
110930001-110935000 0.12658760032361963
110935001-110940000 0.733468468444269
110940001-110945000 0.5956629058566668
110945001-110950000 0.1869598502267615
110950001-110955000 0.33166047558563494
110955001-110960000 0.6301016101510951
110960001-110965000 0.2917208093939771
110965001-110970000 0.3392770184483896
110970001-110975000 0.5815448868658597
110975001-110980000 0.5832457605605964
110980001-110985000 0.46899860226825074
110985001-110990000 0.4082559061731704
110990001-110995000 0.5839791682368757
110995001-111000000 0.4134824554881717
111000001-111005000 1.1744513166355317
111005001-111010000 0.25279855650301974
111010001-111015000 0.022192929508499614
111015001-111020000 1.0408671737708028
111020001-111025000 0.42299741517329703
111025001-111030000 0.1393061364854587
111030001-111035000 0.5406778255305021
111035001-111040000 0.1462694943393889
111040001-111045000 0.04507312415475745
111045001-111050000 0.33264026425181403
111050001-111055000 0.29169960569461206
111055001-111060000 1.7919832818907715
111060001-111065000 1.4694442213807504
111065001-111070000 0.10836500112513395
111070001-111075000 0.5545937494613149
111075001-111080000 0.4214340601099175
111080001-111085000 0.18566652555565835
111085001-111090000 0.7260996089733021
111090001-111095000 0.3965238160693496
111095001-111100000 0.29045135397184696
111100001-111105000 0.30690320988582515
111105001-111110000 0.18693047628707035
111110001-111115000 0.3436386009173581
111115001-111120000 0.7099037357604571
111120001-111125000 0.4389092214638452
111125001-111130000 0.21427475461221637
111130001-111135000 0.05993492727719926
111135001-111140000 0.24901689371333174
111140001-111145000 0.7067752220291921
111145001-111150000 0.13902402185717713
111150001-111155000 0.24152007152698549
111155001-111160000 0.6336454584208276
111160001-111165000 0.5543055927674064
111165001-111170000 0.6938955965688317
111170001-111175000 0.5830168444045505
111175001-111180000 0.23854217804829986
111180001-111185000 0.3792935748961359
111185001-111190000 0.9814989057993141
111190001-111195000 0.3834786137678576
111195001-111200000 0.6402478048536262
111200001-111205000 0.6231084863875946
111205001-111210000 0.43104173138600527
111210001-111215000 0.681261827928585
111215001-111220000 0.679959987922935
111220001-111225000 0.6023765681729936
111225001-111230000 0.497882290351039
111230001-111235000 0.7101560136889467
111235001-111240000 0.8356998860112301
111240001-111245000 0.4514424336637848
111245001-111250000 0.85690438341362
111250001-111255000 1.743483732143447
111255001-111260000 0.8073040778155072
111260001-111265000 0.7713620000055482
111265001-111270000 0.910097937470916
111270001-111275000 0.9699904498980442
111275001-111280000 1.32764406297481
111280001-111285000 2.472141246015003
111285001-111290000 0.6677470339105213
111290001-111295000 0.38635315395460973
111295001-111300000 2.6334457988816538
111300001-111305000 2.637836727902358
111305001-111310000 0.5555491810132434
111310001-111315000 0.7041235147828602
111315001-111320000 0.959635653614414
111320001-111325000 3.2013672011792305
111325001-111330000 1.0647169411060406
111330001-111335000 0.47255739769976524
111335001-111340000 0.6059130292762448
111340001-111345000 0.7605719172474835
111345001-111350000 0.6791471258269663
111350001-111355000 0.7127691940497564
111355001-111360000 2.6961913961789126
111360001-111365000 1.5234346659378428
111365001-111370000 0.9307371734557283
111370001-111375000 1.0363371322871804
111375001-111380000 1.0356972908043598
111380001-111385000 1.030943931056011
111385001-111390000 0.5459768015871932
111390001-111395000 0.45423517371808536
111395001-111400000 0.6394170889696308
111400001-111405000 0.6000502375170068
111405001-111410000 0.4636310416372294
111410001-111415000 1.6182646862785655
111415001-111420000 1.1084437156112008
111420001-111425000 0.5849341881311563
111425001-111430000 0.8485728945296374
111430001-111435000 0.8505935765314635
111435001-111440000 0.6064593400104622
111440001-111445000 0.6559023734663986
111445001-111450000 1.0161374870923354
111450001-111455000 0.8234550108855032
111455001-111460000 0.5315819672444562
111460001-111465000 0.33004900533311277
111465001-111470000 0.2951324736743933
111470001-111475000 0.3303403291517752
111475001-111480000 1.052330513018127
111480001-111485000 0.5848553259246548
111485001-111490000 0.46314648670582
111490001-111495000 1.1046703952973989
111495001-111500000 0.5476484986583867
111500001-111505000 1.4838022496046728
111505001-111510000 2.184724385640253
111510001-111515000 0.5180239270661269
111515001-111520000 0.8013145790395824
111520001-111525000 0.880397053999949
111525001-111530000 0.5888342413633202
111530001-111535000 0.7953275717524019
111535001-111540000 0.8621065309844623
111540001-111545000 0.8497019705959241
111545001-111550000 1.4914648739038914
111550001-111555000 1.5044877293331447
111555001-111560000 0.2595869188646075
111560001-111565000 0.015293225606296526
111565001-111570000 0.03154716924211604
111570001-111575000 0.38098447736159474
111575001-111580000 0.5637512167182425
111580001-111585000 0.44160130581756746
111585001-111590000 1.0705650696535063
111590001-111595000 0.5172989568973627
111595001-111600000 0.40615221911205035
111600001-111605000 0.942509035530261
111605001-111610000 1.4255249477149383
111610001-111615000 0.838528316575296
111615001-111620000 0.7669628413705064
111620001-111625000 0.3868236293094085
111625001-111630000 0.738211584899094
111630001-111635000 1.1207246183176003
111635001-111640000 0.5122239613635251
111640001-111645000 0.8174180848075665
111645001-111650000 1.14430821556796
111650001-111655000 0.896590599181127
111655001-111660000 0.908281242900252
111660001-111665000 1.1238944935216904
111665001-111670000 0.8041130772247306
111670001-111675000 0.5906843381022816
111675001-111680000 0.9512174932329067
111680001-111685000 0.9511705811484927
111685001-111690000 0.5059888486929056
111690001-111695000 1.0528318595704669
111695001-111700000 1.348296651837484
111700001-111705000 0.6618118528910196
111705001-111710000 0.47418766104104
111710001-111715000 0.9389914658701246
111715001-111720000 2.123936792834748
111720001-111725000 0.46626911554277584
111725001-111730000 0.34268574586500455
111730001-111735000 0.5304150364908033
111735001-111740000 1.042508370911425
111740001-111745000 0.6517395205721784
111745001-111750000 0.6155862189742101
111750001-111755000 1.0287805555678708
111755001-111760000 0.9953944258957281
111760001-111765000 1.1529921664737728
111765001-111770000 2.672989230631339
111770001-111775000 1.1836409246077013
111775001-111780000 0.5196139080795318
111780001-111785000 0.5136894879719398
111785001-111790000 0.7902323337466437
111790001-111795000 0.5934254586133668
111795001-111800000 0.4964087510468314
111800001-111805000 0.6016208653856655
111805001-111810000 0.6092504442866205
111810001-111815000 0.9958689346436316
111815001-111820000 1.7459381247912078
111820001-111825000 0.5025737852995902
111825001-111830000 0.5870078632100326
111830001-111835000 1.01272764415504
111835001-111840000 1.0612171879905958
111840001-111845000 0.7353989308236005
111845001-111850000 0.4401887659798334
111850001-111855000 0.10117350610573789
111855001-111860000 0.1593191761868833
111860001-111865000 0.5298547301127273
111865001-111870000 0.7192760798641437
111870001-111875000 0.27409010827082386
111875001-111880000 0.19335483113647733
111880001-111885000 0.6734248941474554
111885001-111890000 0.32331785640453153
111890001-111895000 0.33804359966961556
111895001-111900000 0.36023627355969295
111900001-111905000 0.6830605345909866
111905001-111910000 0.24603414841199622
111910001-111915000 0.2615655632029625
111915001-111920000 0.5971712663608701
111920001-111925000 0.06370690202722026
111925001-111930000 0.1477832373105831
111930001-111935000 0.2203273557492492
111935001-111940000 0.07233416126750761
111940001-111945000 0.2854086075247248
111945001-111950000 0.3093238922697008
111950001-111955000 0.015489233025415355
111955001-111960000 0.0010337300845336776
111960001-111965000 0.03822792286078001
111965001-111970000 0.5930197054545798
111970001-111975000 0.7554116072937785
111975001-111980000 0.09546747600456397
111980001-111985000 0.138310058471483
111985001-111990000 0.46038108460788585
111990001-111995000 0.3310719791790674
111995001-112000000 0.2504725326908097
112000001-112005000 0.5599304763938091
112005001-112010000 0.4375527137044062
112010001-112015000 0.539720658854487
112015001-112020000 0.3112049681762111
112020001-112025000 0.058116155628818576
112025001-112030000 1.1223766566418563
112030001-112035000 0.04632682803374897
112035001-112040000 0.02585197084376901
112040001-112045000 0.6142513613713997
112045001-112050000 0.19273900451072626
112050001-112055000 0.24391737062758867
112055001-112060000 0.8233384938991066
112060001-112065000 0.2511113388033455
112065001-112070000 0.44715007302549853
112070001-112075000 1.0846349755318199
112075001-112080000 0.8423237261878904
112080001-112085000 0.4630472117155632
112085001-112090000 0.4135063043596605
112090001-112095000 0.5560163273937251
112095001-112100000 0.3167756418088041
112100001-112105000 0.760042197082817
112105001-112110000 0.1696723883245371
112110001-112115000 0.17420716329446764
112115001-112120000 0.2684128097410744
112120001-112125000 0.2508884101159424
112125001-112130000 0.5606032462843896
112130001-112135000 0.22832570717740286
112135001-112140000 0.6075226141002169
112140001-112145000 0.47280389470515954
112145001-112150000 0.3057011356657464
112150001-112155000 0.5494621675413804
112155001-112160000 0.7656838047579057
112160001-112165000 0.6069012868176407
112165001-112170000 0.6266218805113681
112170001-112175000 0.7023438011253007
112175001-112180000 0.6808846942243424
112180001-112185000 0.6007390397438588
112185001-112190000 0.5393644131722746
112190001-112195000 0.537140175826542
112195001-112200000 0.8572324936048573
112200001-112205000 0.830209672725265
112205001-112210000 0.4942424057825605
112210001-112215000 0.4641990441950797
112215001-112220000 0.3510010101021143
112220001-112225000 0.26608900980416433
112225001-112230000 0.5856256131823556
112230001-112235000 0.751650608970827
112235001-112240000 0.3051410314806587
112240001-112245000 0.6231827521557316
112245001-112250000 0.37450246385481906
112250001-112255000 0.2814660578487707
112255001-112260000 0.724481206839011
112260001-112265000 0.4468264711208016
112265001-112270000 0.48916839330846046
112270001-112275000 0.4105571150874521
112275001-112280000 0.4347969971240931
112280001-112285000 0.4634054850382087
112285001-112290000 0.4534950416162624
112290001-112295000 0.8176928781476847
112295001-112300000 0.5776687992550635
112300001-112305000 0.4271243842399195
112305001-112310000 0.33734631190371706
112310001-112315000 0.3607764194981561
112315001-112320000 0.4739026616085197
112320001-112325000 0.5464123136930512
112325001-112330000 0.8122711288544661
112330001-112335000 0.6399308974734358
112335001-112340000 0.6556975142172989
112340001-112345000 0.4552735110435355
112345001-112350000 0.48188096101829914
112350001-112355000 0.9029197376546072
112355001-112360000 0.424361356254013
112360001-112365000 0.8546580575870673
112365001-112370000 0.8074445684319637
112370001-112375000 0.25331852533958554
112375001-112380000 0.6808491856856
112380001-112385000 0.4269656473877372
112385001-112390000 0.07941498425762251
112390001-112395000 0.23277419434439892
112395001-112400000 0.5046940753454214
112400001-112405000 0.40261496044179784
112405001-112410000 0.6573739426948448
112410001-112415000 0.369133632118469
112415001-112420000 0.4710710431274099
112420001-112425000 0.5776150062745727
112425001-112430000 0.41029714823065355
112430001-112435000 0.457910407541348
112435001-112440000 0.6263507219879452
112440001-112445000 0.4555703017646017
112445001-112450000 0.7479554433083555
112450001-112455000 0.3578321086638548
112455001-112460000 0.3092360158056724
112460001-112465000 0.7730589427323531
112465001-112470000 0.011731432798365167
112470001-112475000 0.0
112475001-112480000 0.03139070066663979
112480001-112485000 0.21336130066668682
112485001-112490000 0.4740318430842873
112490001-112495000 0.8409578227079776
112495001-112500000 0.17606525568700993
112500001-112505000 0.3519023511687674
112505001-112510000 0.9050700788757047
112510001-112515000 0.10899214509681739
112515001-112520000 0.26058817385998434
112520001-112525000 0.4733692502421089
112525001-112530000 0.46429143556438157
112530001-112535000 0.9679500517185269
112535001-112540000 0.6037594795013808
112540001-112545000 0.46250876251173606
112545001-112550000 0.7267323687177698
112550001-112555000 0.2540940511371728
112555001-112560000 0.3831527403818848
112560001-112565000 0.18113725402937914
112565001-112570000 0.015321136427226562
112570001-112575000 0.6386233055935444
112575001-112580000 0.6817619689914803
112580001-112585000 0.1905637784584401
112585001-112590000 0.5831868566089364
112590001-112595000 0.15592106158049895
112595001-112600000 0.05901802296702201
112600001-112605000 0.40773220067588856
112605001-112610000 0.3051940441935597
112610001-112615000 0.1986863503481084
112615001-112620000 0.6929993921943487
112620001-112625000 0.3740380034125822
112625001-112630000 0.09804263698610959
112630001-112635000 0.5031078580241858
112635001-112640000 0.7702973555636015
112640001-112645000 0.13216031252537125
112645001-112650000 0.15165259852859717
112650001-112655000 0.4566270854769104
112655001-112660000 0.36385415983978725
112660001-112665000 0.5424038738152355
112665001-112670000 0.28749889260905537
112670001-112675000 0.07699500003003766
112675001-112680000 0.26373334141081656
112680001-112685000 0.49207142267589743
112685001-112690000 0.5933750940674376
112690001-112695000 0.4202515768046766
112695001-112700000 0.018835571944505494
112700001-112705000 0.0
112705001-112710000 0.39475423495108736
112710001-112715000 0.01298874593112219
112715001-112720000 0.1065809319549311
112720001-112725000 0.3856249571587398
112725001-112730000 0.09698408994021925
112730001-112735000 0.41330638537456765
112735001-112740000 0.5092834902827527
112740001-112745000 0.37939539419462354
112745001-112750000 0.10446876920437817
112750001-112755000 0.03876338000758708
112755001-112760000 0.3670293300443105
112760001-112765000 0.4928048260706959
112765001-112770000 0.372262273439821
112770001-112775000 0.9246927115131454
112775001-112780000 0.4914833637499879
112780001-112785000 0.22272618538660272
112785001-112790000 0.47819967064912894
112790001-112795000 0.2527659251038068
112795001-112800000 0.15482721282300624
112800001-112805000 0.7970036156304671
112805001-112810000 0.41401357150688445
112810001-112815000 0.2961005848686561
112815001-112820000 0.4915024298532393
112820001-112825000 0.7164722929914168
112825001-112830000 0.8233988412225418
112830001-112835000 0.6373475334140972
112835001-112840000 0.49569099364739827
112840001-112845000 0.3211483869155886
112845001-112850000 0.7392345149564156
112850001-112855000 0.4914408973820146
112855001-112860000 0.07965700243334373
112860001-112865000 0.09213587897866651
112865001-112870000 0.6191444847643307
112870001-112875000 0.9298434602983151
112875001-112880000 0.3485147059408873
112880001-112885000 0.32850987039149815
112885001-112890000 0.3368955259289051
112890001-112895000 0.4913803238187197
112895001-112900000 0.55689502139234
112900001-112905000 0.8197836631288892
112905001-112910000 0.20604361656448023
112910001-112915000 0.17409622789670856
112915001-112920000 0.40869336682695045
112920001-112925000 0.5868571960492702
112925001-112930000 0.797530227535981
112930001-112935000 0.7775320710028061
112935001-112940000 0.6524195263867503
112940001-112945000 0.9077076007316405
112945001-112950000 0.7415894631688533
112950001-112955000 0.6794741452326457
112955001-112960000 0.8912568663284172
112960001-112965000 0.43923092608178743
112965001-112970000 0.6991353650174592
112970001-112975000 0.4841131482447647
112975001-112980000 0.5146055201189164
112980001-112985000 0.5377089613680701
112985001-112990000 0.7679373254809564
112990001-112995000 1.0147110396636232
112995001-113000000 0.286597090094836
113000001-113005000 0.39146860746747514
113005001-113010000 1.0514629077010293
113010001-113015000 0.901305889363342
113015001-113020000 0.6346097961440877
113020001-113025000 0.5050938158113198
113025001-113030000 1.9014792647916534
113030001-113035000 3.3648853777308516
113035001-113040000 1.1257673738570555
113040001-113045000 0.9815377938562094
113045001-113050000 0.8477446388889518
113050001-113055000 0.8387225502178015
113055001-113060000 0.5645472914987637
113060001-113065000 0.34742694894212933
113065001-113070000 0.4453991708463243
113070001-113075000 0.809636688298767
113075001-113080000 0.6389888391191607
113080001-113085000 0.758150374965037
113085001-113090000 0.7821783118483004
113090001-113095000 0.6849660868964789
113095001-113100000 0.7647104941719964
113100001-113105000 0.6878712140612155
113105001-113110000 0.8586120069121755
113110001-113115000 2.7385492816697634
113115001-113120000 1.8583572465548974
113120001-113125000 0.7215076186837802
113125001-113130000 1.3741911149593105
113130001-113135000 2.6279841101032413
113135001-113140000 0.7503992320206024
113140001-113145000 0.7770023319085998
113145001-113150000 0.9043851116905566
113150001-113155000 0.6694867954984602
113155001-113160000 0.8955914364807147
113160001-113165000 1.7645690327723553
113165001-113170000 0.8225657954423858
113170001-113175000 0.5526390856646902
113175001-113180000 0.6238603878536477
113180001-113185000 0.7173840792915962
113185001-113190000 0.7627579351260451
113190001-113195000 0.6370788722876195
113195001-113200000 0.6070837478708982
113200001-113205000 0.6995055127360053
113205001-113210000 0.6687932276130906
113210001-113215000 0.8002776167783616
113215001-113220000 0.6592776724885663
113220001-113225000 0.6994653072273647
113225001-113230000 0.7392706009667931
113230001-113235000 0.7936853238700736
113235001-113240000 1.3175197874184366
113240001-113245000 0.3951016975988751
113245001-113250000 0.481281027035194
113250001-113255000 0.8828586219795567
113255001-113260000 0.5984793797634075
113260001-113265000 19.361207423348308
113265001-113270000 3.8143880462859525
113270001-113275000 0.8818654414997645
113275001-113280000 1.1497938581932734
113280001-113285000 0.8183076287529681
113285001-113290000 0.7904558043850578
113290001-113295000 0.9412525790424392
113295001-113300000 0.7132194598057531
113300001-113305000 0.7997786688629475
113305001-113310000 0.6658941477260795
113310001-113315000 0.6460113326610718
113315001-113320000 1.8745180727068957
113320001-113325000 1.5309454564366465
113325001-113330000 0.6050555860091935
113330001-113335000 2.5901231369391473
113335001-113340000 6.357423745956498
113340001-113345000 1.2246732196908492
113345001-113350000 1.3730846312874094
113350001-113355000 1.108624749718845
113355001-113360000 1.0919172889306719
113360001-113365000 2.0332855679366846
113365001-113370000 2.3705646644589606
113370001-113375000 1.405171548953024
113375001-113380000 1.139977713948125
113380001-113385000 1.2501852024888271
113385001-113390000 0.5225551575554419
113390001-113395000 0.562629993661904
113395001-113400000 0.6827881205345813
113400001-113405000 0.4802357750444676
113405001-113410000 0.5712829762637778
113410001-113415000 0.9609436894428756
113415001-113420000 1.3901961726323315
113420001-113425000 1.0712313545862782
113425001-113430000 1.3589589840571943
113430001-113435000 1.0417286166318096
113435001-113440000 1.3081838309650689
113440001-113445000 1.0894269578081581
113445001-113450000 1.0764597020170712
113450001-113455000 1.265464675526997
113455001-113460000 0.5235640661671132
113460001-113465000 0.6256085287207195
113465001-113470000 1.1920146845283712
113470001-113475000 1.551896006040524
113475001-113480000 2.7057908501602315
113480001-113485000 1.6464299493888945
113485001-113490000 1.2620078849851113
113490001-113495000 1.1779072968495157
113495001-113500000 0.9760841214235967
113500001-113505000 1.2375506052614942
113505001-113510000 1.1714276381065052
113510001-113515000 0.9614104990555973
113515001-113520000 0.9487706394770689
113520001-113525000 5.820979760808763
113525001-113530000 4.351936452316283
113530001-113535000 0.6444892168058486
113535001-113540000 0.5788682260322646
113540001-113545000 0.7119983476563633
113545001-113550000 1.257746558067909
113550001-113555000 0.7528365004862184
113555001-113560000 0.640676703912233
113560001-113565000 1.4966831558675922
113565001-113570000 1.5036339194740656
113570001-113575000 0.7247318348078083
113575001-113580000 0.6331804320955245
113580001-113585000 0.5223286019397726
113585001-113590000 0.7654166170770013
113590001-113595000 0.7646634267475535
113595001-113600000 0.6432367501850846
113600001-113605000 0.6196167255501839
113605001-113610000 0.3322334822318625
113610001-113615000 0.30228344375533
113615001-113620000 0.37245450895423565
113620001-113625000 0.5953854040500306
113625001-113630000 0.6330110620620688
113630001-113635000 0.5031247354573292
113635001-113640000 0.6213715454675656
113640001-113645000 0.8606202441286476
113645001-113650000 0.3898682756275887
113650001-113655000 0.27486670103902056
113655001-113660000 0.6170463836037654
113660001-113665000 0.6040615841723401
113665001-113670000 0.48410077368301735
113670001-113675000 0.3649873379069436
113675001-113680000 0.4975997248459972
113680001-113685000 0.4294419331143969
113685001-113690000 0.2482729847674395
113690001-113695000 0.18447700869260336
113695001-113700000 0.20997502721756298
113700001-113705000 0.6180461503356712
113705001-113710000 0.6267911934668841
113710001-113715000 0.649913235048032
113715001-113720000 0.7183137407383466
113720001-113725000 0.5880931604096153
113725001-113730000 0.748808574989088
113730001-113735000 1.1099667713362305
113735001-113740000 0.9180780306234554
113740001-113745000 0.7207403187620669
113745001-113750000 0.7542672623256238
113750001-113755000 0.7285109489651515
113755001-113760000 0.8451432569447337
113760001-113765000 0.70923980493818
113765001-113770000 1.0946434610849993
113770001-113775000 0.807356578904903
113775001-113780000 0.4437160916185543
113780001-113785000 1.2080507944914358
113785001-113790000 1.3877734975183817
113790001-113795000 0.8640106331125944
113795001-113800000 1.09213869389485
113800001-113805000 0.43547623979986894
113805001-113810000 0.3458252251954691
113810001-113815000 0.17702706487686903
113815001-113820000 0.24191199254912069
113820001-113825000 0.9006296499564092
113825001-113830000 0.3758991277309717
113830001-113835000 0.40299292805587783
113835001-113840000 0.9513434445524731
113840001-113845000 0.6591313906153111
113845001-113850000 0.44779698218159203
113850001-113855000 0.6014387704206774
113855001-113860000 0.4351957293750016
113860001-113865000 0.5096458424604966
113865001-113870000 1.091481712825274
113870001-113875000 0.6414654182581347
113875001-113880000 0.3468747454401811
113880001-113885000 0.560932869650329
113885001-113890000 1.3275465894969904
113890001-113895000 0.840467006190232
113895001-113900000 0.6314677459627368
113900001-113905000 0.5444083656566732
113905001-113910000 1.0538660560688318
113910001-113915000 1.124651574062857
113915001-113920000 0.6956771679746574
113920001-113925000 0.7172685749445491
113925001-113930000 3.96985250386805
113930001-113935000 3.7004575002801876
113935001-113940000 0.4043186862689252
113940001-113945000 0.5082319309278469
113945001-113950000 3.6112092507712035
113950001-113955000 2.6438343051156292
113955001-113960000 3.7891789631945842
113960001-113965000 7.607375274393697
113965001-113970000 0.8044963486781174
113970001-113975000 0.9049829293079737
113975001-113980000 1.2043256605736863
113980001-113985000 1.803677036467633
113985001-113990000 12.523016000603947
113990001-113995000 1.7824895257634732
113995001-114000000 0.7676859257223699
114000001-114005000 1.7295907174006464
114005001-114010000 2.0189539477302976
114010001-114015000 1.0029139735687935
114015001-114020000 0.6718870975644415
114020001-114025000 1.3008856574681675
114025001-114030000 1.3426250181371415
114030001-114035000 0.843493770573152
114035001-114040000 1.0094985443630748
114040001-114045000 0.8841363647932122
114045001-114050000 5.206966676554751
114050001-114055000 1.7899588181895194
114055001-114060000 1.1712244064455033
114060001-114065000 2.8442875111010077
114065001-114070000 0.5631530319070034
114070001-114075000 1.9978818163112633
114075001-114080000 2.510836647076295
114080001-114085000 1.255490088092921
114085001-114090000 1.8511160545268124
114090001-114095000 0.8511702424792641
114095001-114100000 1.0804646606915298
114100001-114105000 3.578017054833844
114105001-114110000 1.7001703429449244
114110001-114115000 1.2777551824715776
114115001-114120000 2.0324855136020257
114120001-114125000 2.3089951792977486
114125001-114130000 1.6372821968082536
114130001-114135000 2.4974481371448722
114135001-114140000 3.3909934943319424
114140001-114145000 0.8333393054524452
114145001-114150000 0.8201658034007292
114150001-114155000 0.9134057105776122
114155001-114160000 0.5519904269420728
114160001-114165000 1.5703220022662472
114165001-114170000 3.183004892450778
114170001-114175000 0.9111293193384319
114175001-114180000 2.9989091629507016
114180001-114185000 3.157207908444562
114185001-114190000 1.544166882247789
114190001-114195000 2.758583607884727
114195001-114200000 2.191377898221225
114200001-114205000 2.0041198637468156
114205001-114210000 1.4682135987075386
114210001-114215000 0.8581399592423424
114215001-114220000 0.6601366114041969
114220001-114225000 0.6626602557444294
114225001-114230000 0.7797958509873191
114230001-114235000 1.1679939708875902
114235001-114240000 1.3010653597802642
114240001-114245000 2.2728116772941855
114245001-114250000 6.716564341119708
114250001-114255000 5.3214663632015835
114255001-114260000 1.6857476128383428
114260001-114265000 1.199924939926269
114265001-114270000 1.0089212566470929
114270001-114275000 2.9158611054695482
114275001-114280000 4.005929942829047
114280001-114285000 0.5325620410457121
114285001-114290000 0.4688484078244461
114290001-114295000 0.48255715222588086
114295001-114300000 0.7689476231979817
114300001-114305000 0.8020631269098086
114305001-114310000 0.28358722187982194
114310001-114315000 0.33113253806616827
114315001-114320000 1.2668813872548643
114320001-114325000 0.5766345920592667
114325001-114330000 0.6827663452906672
114330001-114335000 0.1288008285840888
114335001-114340000 0.036822141815875696
114340001-114345000 2.4172434605565387
114345001-114350000 2.467086763080819
114350001-114355000 0.6939390666669764
114355001-114360000 1.0060267009022372
114360001-114365000 1.0169584890629715
114365001-114370000 0.5556782546704134
114370001-114375000 0.5841213295429629
114375001-114380000 1.0871050095856865
114380001-114385000 1.2363726289375119
114385001-114390000 0.6946880006475573
114390001-114395000 0.5144256908818727
114395001-114400000 0.45551355044639363
114400001-114405000 0.7865957905759643
114405001-114410000 1.8175999741187279
114410001-114415000 0.9597592784006973
114415001-114420000 1.1400451497165545
114420001-114425000 1.2576389634065763
114425001-114430000 1.2556395382848453
114430001-114435000 1.2748505433929858
114435001-114440000 1.2895755127404847
114440001-114445000 1.267482588902301
114445001-114450000 0.8094559903893653
114450001-114455000 1.9533437506008806
114455001-114460000 1.296249652730718
114460001-114465000 0.5036795195625071
114465001-114470000 1.0921903292506014
114470001-114475000 0.9547720531360663
114475001-114480000 0.6583450985122163
114480001-114485000 1.2428539155033151
114485001-114490000 1.7762236283681327
114490001-114495000 1.1824745704370347
114495001-114500000 1.024351876223458
114500001-114505000 1.1729150309067675
114505001-114510000 0.7965329030047529
114510001-114515000 0.5423005180135984
114515001-114520000 0.6466215981224883
114520001-114525000 0.6146209158935132
114525001-114530000 0.531818960149615
114530001-114535000 1.1866758297236106
114535001-114540000 0.8855138011119709
114540001-114545000 0.6115657475264059
114545001-114550000 0.7359114446106536
114550001-114555000 0.7545072103634819
114555001-114560000 0.5545697078763021
114560001-114565000 0.6294365672874419
114565001-114570000 1.2129574004336117
114570001-114575000 0.6398799086875406
114575001-114580000 0.7845338086054428
114580001-114585000 0.7977295100683099
114585001-114590000 0.6482391288757937
114590001-114595000 1.225450043861694
114595001-114600000 0.9035153768418297
114600001-114605000 0.9347069078296959
114605001-114610000 4.046761063382831
114610001-114615000 1.604208592951058
114615001-114620000 1.3092170141126516
114620001-114625000 1.349266541733104
114625001-114630000 0.9745404334854357
114630001-114635000 1.7519447524088925
114635001-114640000 0.8436745796954302
114640001-114645000 0.41103714948613124
114645001-114650000 0.4273191581922337
114650001-114655000 1.0649618682729727
114655001-114660000 0.9776402170610946
114660001-114665000 1.088992673125956
114665001-114670000 1.7863393627481325
114670001-114675000 0.9842806960573979
114675001-114680000 0.828700917800135
114680001-114685000 1.0990385744603923
114685001-114690000 2.262417266367694
114690001-114695000 3.026070715078064
114695001-114700000 1.4415491423338445
114700001-114705000 0.8601480913474479
114705001-114710000 2.1806996211717355
114710001-114715000 0.944453081206056
114715001-114720000 0.928461700195723
114720001-114725000 1.7286602753851725
114725001-114730000 1.0664205265415676
114730001-114735000 0.9586120642236678
114735001-114740000 0.8281861180039767
114740001-114745000 0.9861474754325809
114745001-114750000 2.32270441955337
114750001-114755000 1.6231883449272235
114755001-114760000 0.912738969044628
114760001-114765000 1.244592951068482
114765001-114770000 1.3815293998727396
114770001-114775000 0.730840125903936
114775001-114780000 0.7549891012969663
114780001-114785000 1.100600243336555
114785001-114790000 0.9381035116387385
114790001-114795000 1.2206954523054796
114795001-114800000 0.736314448609413
114800001-114805000 0.8980763459723669
114805001-114810000 1.1666017430980238
114810001-114815000 1.2365717722612588
114815001-114820000 5.468614407228873
114820001-114825000 1.3432790807435007
114825001-114830000 0.8808791680001717
114830001-114835000 1.448293107728281
114835001-114840000 3.01904696343846
114840001-114845000 2.724021348222879
114845001-114850000 1.8995361094681866
114850001-114855000 2.1291176256736124
114855001-114860000 2.117145714426797
114860001-114865000 0.954769336189462
114865001-114870000 0.9293191009916332
114870001-114875000 1.2465872850304835
114875001-114880000 1.0662646139055014
114880001-114885000 9.116272986568914
114885001-114890000 3.5060001483522205
114890001-114895000 0.7484924730166957
114895001-114900000 0.7572520251189888
114900001-114905000 0.7916386583566293
114905001-114910000 0.5944965573504575
114910001-114915000 0.4835851511976922
114915001-114920000 0.41907084488678725
114920001-114925000 0.5065796355869241
114925001-114930000 0.9448029187812249
114930001-114935000 0.46078501827058455
114935001-114940000 1.1494607559830625
114940001-114945000 2.2790605229582352
114945001-114950000 0.5121886496923113
114950001-114955000 0.9175006910838731
114955001-114960000 0.6055649589601618
114960001-114965000 0.5825089252311594
114965001-114970000 0.6421480758258656
114970001-114975000 0.3440493204093169
114975001-114980000 1.573433859775174
114980001-114985000 2.8981502709106994
114985001-114990000 0.7482793198389472
114990001-114995000 0.9303703245563545
114995001-115000000 0.5486678562890569
115000001-115005000 0.49687659036581766
115005001-115010000 0.9159817943271891
115010001-115015000 1.415188820261876
115015001-115020000 1.566907599425289
115020001-115025000 1.1574201005218177
115025001-115030000 1.4597772957372142
115030001-115035000 7.2307410841291375
115035001-115040000 22.79580006881138
115040001-115045000 15.954590294296604
115045001-115050000 4.475654147993906
115050001-115055000 2.2922299472100836
115055001-115060000 1.2082148636553325
115060001-115065000 0.6120651975176838
115065001-115070000 1.0250830714490413
115070001-115075000 3.508731563034524
115075001-115080000 3.8511899667713885
115080001-115085000 1.9951488071515084
115085001-115090000 10.390122249891961
115090001-115095000 3.6254607046439564
115095001-115100000 0.8570280264466614
115100001-115105000 1.9054968277702173
115105001-115110000 1.646571309520208
115110001-115115000 0.8937004089947317
115115001-115120000 1.7738094819921293
115120001-115125000 5.444145403007337
115125001-115130000 1.4553637591370843
115130001-115135000 1.0390557033776262
115135001-115140000 1.8705224907814857
115140001-115145000 1.3963073502722663
115145001-115150000 0.5626647762664488
115150001-115155000 0.6818429358333354
115155001-115160000 0.907194091604272
115160001-115165000 0.8711777408296706
115165001-115170000 5.585096217787136
115170001-115175000 4.022355360785761
115175001-115180000 1.8788326257342554
115180001-115185000 2.801624992589084
115185001-115190000 1.1976849713604278
115190001-115195000 1.2279828808376365
115195001-115200000 1.7248723357387286
115200001-115205000 1.8649503257591336
115205001-115210000 3.003011064190378
115210001-115215000 1.2689124804431875
115215001-115220000 1.1642232144176476
115220001-115225000 1.008724429576327
115225001-115230000 0.5024964289714181
115230001-115235000 0.6404699401600792
115235001-115240000 0.6558670383771299
115240001-115245000 0.4028995671535981
115245001-115250000 1.4614055939325237
115250001-115255000 2.4207279407374815
115255001-115260000 0.9531872335344478
115260001-115265000 2.2461099214611937
115265001-115270000 0.9395651646795045
115270001-115275000 0.5876300731348015
115275001-115280000 1.1121469613271573
115280001-115285000 0.688964826110081
115285001-115290000 0.6769348181381533
115290001-115295000 0.6539923862921561
115295001-115300000 0.5926590374106137
115300001-115305000 0.7200595963015093
115305001-115310000 0.8582236470885496
115310001-115315000 1.2508589957243679
115315001-115320000 0.6208271814376838
115320001-115325000 0.3494353070100193
115325001-115330000 2.0161116326938586
115330001-115335000 1.2652658055749015
115335001-115340000 0.7423102680423564
115340001-115345000 3.733853783683812
115345001-115350000 0.9863938625833578
115350001-115355000 1.1231850574356792
115355001-115360000 1.0093732859152107
115360001-115365000 0.4764942673162306
115365001-115370000 0.9153752791602128
115370001-115375000 0.9973360126450506
115375001-115380000 0.6834781373281117
115380001-115385000 3.3542943522984676
115385001-115390000 2.365670109362808
115390001-115395000 0.964581972418411
115395001-115400000 0.6124688518854975
115400001-115405000 0.37525619563691953
115405001-115410000 0.5827980156950747
115410001-115415000 0.7206153869222478
115415001-115420000 0.7130136000326915
115420001-115425000 1.6858377177975072
115425001-115430000 1.1090585537291273
115430001-115435000 0.4994122207191218
115435001-115440000 1.9782984472879124
115440001-115445000 2.968325686644185
115445001-115450000 3.7093624101930827
115450001-115455000 8.352189560291412
115455001-115460000 0.8525245832038799
115460001-115465000 0.6849713396067534
115465001-115470000 1.133062585736476
115470001-115475000 3.484420330418303
115475001-115480000 0.8159043680722676
115480001-115485000 0.7997756921596528
115485001-115490000 1.4429952998521627
115490001-115495000 0.8483540132806905
115495001-115500000 0.6526854509164705
115500001-115505000 2.7859200259765595
115505001-115510000 1.41733823492604
115510001-115515000 0.6379916854710815
115515001-115520000 0.5089814134893424
115520001-115525000 0.544095164687281
115525001-115530000 1.5477369680028696
115530001-115535000 0.584508986540568
115535001-115540000 1.0752124616382297
115540001-115545000 1.63799013876514
115545001-115550000 0.5752059684671679
115550001-115555000 1.1995328993733503
115555001-115560000 9.292322935052047
115560001-115565000 1.2406823879555056
115565001-115570000 0.8510902987576385
115570001-115575000 1.0707880784423223
115575001-115580000 1.097588774601886
115580001-115585000 7.039932072267857
115585001-115590000 3.2836001968442985
115590001-115595000 0.5648438022150255
115595001-115600000 1.0664503704483668
115600001-115605000 8.932091722259267
115605001-115610000 2.212641848390027
115610001-115615000 0.9290153849242775
115615001-115620000 0.7605635419910158
115620001-115625000 0.8555800527972526
115625001-115630000 1.089328331683443
115630001-115635000 1.415596446405851
115635001-115640000 1.348379395004212
115640001-115645000 1.0702347066450886
115645001-115650000 1.4873066743835053
115650001-115655000 0.7458856666923827
115655001-115660000 0.6844331978267627
115660001-115665000 1.7695982872837703
115665001-115670000 3.450982569369877
115670001-115675000 3.343808224907022
115675001-115680000 3.416779939490806
115680001-115685000 2.7116941909926062
115685001-115690000 2.622978736842835
115690001-115695000 1.2884698746476018
115695001-115700000 0.7828098398834418
115700001-115705000 1.165292931327787
115705001-115710000 2.0361836918266736
115710001-115715000 1.1230483861308935
115715001-115720000 0.985075768214302
115720001-115725000 0.9843752678027118
115725001-115730000 0.43055903070949886
115730001-115735000 0.47665622484674236
115735001-115740000 0.8434139256444143
115740001-115745000 0.7633872745534657
115745001-115750000 1.1213844365097605
115750001-115755000 0.9661238732773565
115755001-115760000 1.2283326558314458
115760001-115765000 0.9152533423187839
115765001-115770000 0.4034533641542764
115770001-115775000 0.49441265906637827
115775001-115780000 0.6924825463745976
115780001-115785000 1.5223618632314304
115785001-115790000 1.9569216435353132
115790001-115795000 0.9831001123480905
115795001-115800000 1.036077455070225
115800001-115805000 0.8239949191692223
115805001-115810000 1.1705304546407493
115810001-115815000 1.9011134711528703
115815001-115820000 1.5319521284951707
115820001-115825000 1.581560151362082
115825001-115830000 0.8261179512577085
115830001-115835000 0.9597278721506305
115835001-115840000 5.771494067883773
115840001-115845000 1.6619634776932353
115845001-115850000 1.8795730579608374
115850001-115855000 1.811916475838973
115855001-115860000 1.0945643001252052
115860001-115865000 2.6637427156404185
115865001-115870000 1.9317344862413115
115870001-115875000 1.381289099907919
115875001-115880000 1.0958258445348548
115880001-115885000 0.6085741994180764
115885001-115890000 1.0330759197267858
115890001-115895000 1.206151765303157
115895001-115900000 0.7452032370883078
115900001-115905000 1.1599492604185828
115905001-115910000 0.9505602187765483
115910001-115915000 0.8973183832071823
115915001-115920000 0.9705451295157349
115920001-115925000 0.7948991052619079
115925001-115930000 0.8930008661290292
115930001-115935000 1.3449630229370537
115935001-115940000 1.9084229845103264
115940001-115945000 1.5333704247254114
115945001-115950000 2.1564724546895704
115950001-115955000 1.7973198748823411
115955001-115960000 0.7900155776358054
115960001-115965000 1.0178611805837139
115965001-115970000 0.9479736038211828
115970001-115975000 0.8326817685394868
115975001-115980000 0.47757000626675433
115980001-115985000 0.4895990326060541
115985001-115990000 0.7190405178947228
115990001-115995000 1.002244803770472
115995001-116000000 3.003351319898133
116000001-116005000 1.0678389130423755
116005001-116010000 0.8542242403190703
116010001-116015000 1.2032278614202243
116015001-116020000 1.4499074766444524
116020001-116025000 2.261839527291342
116025001-116030000 5.340360117120198
116030001-116035000 1.3793454927562323
116035001-116040000 0.8867805775066935
116040001-116045000 1.3099638687023911
116045001-116050000 1.2641271241776402
116050001-116055000 0.7491100541610208
116055001-116060000 0.823724943644026
116060001-116065000 1.4606086184807656
116065001-116070000 1.3360968721467175
116070001-116075000 1.3607045819975438
116075001-116080000 1.3822395699541694
116080001-116085000 0.9804279520147297
116085001-116090000 1.158370868025279
116090001-116095000 1.2213864785678263
116095001-116100000 0.5490632842116654
116100001-116105000 0.33381389608752404
116105001-116110000 2.1864124130628446
116110001-116115000 1.9725358140492155
116115001-116120000 0.6896810657402873
116120001-116125000 1.9548871929299783
116125001-116130000 1.6260548337543232
116130001-116135000 1.7453267667091483
116135001-116140000 1.4988228424721695
116140001-116145000 2.0417805410670753
116145001-116150000 2.3921264519048333
116150001-116155000 0.7659984298594799
116155001-116160000 1.0699873269183664
116160001-116165000 0.9781774676763739
116165001-116170000 0.826640926238684
116170001-116175000 1.5515125599719213
116175001-116180000 1.9267835919836034
116180001-116185000 6.534510334466742
116185001-116190000 6.0569125283077705
116190001-116195000 2.5791338727177955
116195001-116200000 2.3188141820644605
116200001-116205000 1.0498310260841786
116205001-116210000 0.9939765225577798
116210001-116215000 2.9031779232427306
116215001-116220000 1.223461708848784
116220001-116225000 0.8388533041343421
116225001-116230000 2.350677752135138
116230001-116235000 1.523631741881062
116235001-116240000 1.373115123761278
116240001-116245000 1.7881617743700737
116245001-116250000 2.230840262242107
116250001-116255000 1.295228235571154
116255001-116260000 1.7851769330980491
116260001-116265000 1.6104539512941285
116265001-116270000 1.5035459178032209
116270001-116275000 6.266001852667378
116275001-116280000 1.413353918985213
116280001-116285000 1.124883313143377
116285001-116290000 0.9256547605654085
116290001-116295000 0.6981527969162669
116295001-116300000 0.9687791152371633
116300001-116305000 1.6870271311973584
116305001-116310000 1.28703701067388
116310001-116315000 0.7967893757820967
116315001-116320000 0.6090504241730355
116320001-116325000 1.1328194354995993
116325001-116330000 3.012388977840557
116330001-116335000 0.7316115951551037
116335001-116340000 0.4973083300744105
116340001-116345000 0.7895088789228395
116345001-116350000 1.7906382234135056
116350001-116355000 1.7759745831576679
116355001-116360000 1.0856018232526627
116360001-116365000 1.8442638386947685
116365001-116370000 1.9621049109809947
116370001-116375000 0.945226723595765
116375001-116380000 1.3827625387693585
116380001-116385000 10.498834380925901
116385001-116390000 2.835357012741808
116390001-116395000 0.5412683666694991
116395001-116400000 0.8798272383611532
116400001-116405000 0.6138619628588505
116405001-116410000 0.4527095739717515
116410001-116415000 0.7115965308135221
116415001-116420000 0.9067807548554141
116420001-116425000 0.6835610429753254
116425001-116430000 0.5560414564749602
116430001-116435000 0.8304331378619167
116435001-116440000 0.7509040266370716
116440001-116445000 0.4285805404680255
116445001-116450000 0.8586475432206837
116450001-116455000 1.0137204152236043
116455001-116460000 0.4103408176910598
116460001-116465000 0.7463647161132879
116465001-116470000 0.7869944715419811
116470001-116475000 0.4516163853164558
116475001-116480000 0.523128110405113
116480001-116485000 0.5924428103291202
116485001-116490000 0.6340928470539723
116490001-116495000 0.7682800647356489
116495001-116500000 0.8853671631256378
116500001-116505000 0.5709878238570505
116505001-116510000 0.5073106401094684
116510001-116515000 0.7472214641498097
116515001-116520000 0.8840399371529529
116520001-116525000 1.1377347085624816
116525001-116530000 0.6629557063581691
116530001-116535000 0.5970300375610106
116535001-116540000 0.6836657989840933
116540001-116545000 0.47781830720275437
116545001-116550000 1.1744123922802197
116550001-116555000 1.0876104197689898
116555001-116560000 0.30169212651355887
116560001-116565000 0.3095401218343185
116565001-116570000 0.40129966091963654
116570001-116575000 0.6660185030768551
116575001-116580000 1.6557218388843706
116580001-116585000 0.6674808751196061
116585001-116590000 0.8323880506712712
116590001-116595000 0.774550100998244
116595001-116600000 0.8805860361838248
116600001-116605000 0.8398866846764378
116605001-116610000 0.4732988873252936
116610001-116615000 0.6684688105092769
116615001-116620000 0.6373736399349542
116620001-116625000 0.5657645006876342
116625001-116630000 0.6283712670298098
116630001-116635000 0.8116732642356361
116635001-116640000 0.5978775407521544
116640001-116645000 0.3751939264686478
116645001-116650000 0.42200664466831506
116650001-116655000 0.49745221961912056
116655001-116660000 0.35738931505464794
116660001-116665000 0.9339058596704695
116665001-116670000 0.4325073427811696
116670001-116675000 0.3150242150169776
116675001-116680000 0.6694088688758255
116680001-116685000 0.4327286960512776
116685001-116690000 0.6547313651337312
116690001-116695000 0.8238488557092056
116695001-116700000 1.0956001243849243
116700001-116705000 0.7038312925260107
116705001-116710000 0.3257364008943118
116710001-116715000 0.3514528356381247
116715001-116720000 0.45939891802025373
116720001-116725000 0.8963132563375157
116725001-116730000 0.537126173265611
116730001-116735000 0.3501452499406417
116735001-116740000 1.2211799760685773
116740001-116745000 1.3194439401035083
116745001-116750000 0.5709795859898215
116750001-116755000 2.8283662929775013
116755001-116760000 10.987744081665946
116760001-116765000 1.1915437724704516
116765001-116770000 0.9310601889309456
116770001-116775000 1.7750201581149485
116775001-116780000 3.069417405243596
116780001-116785000 3.319589537711051
116785001-116790000 7.417195959377792
116790001-116795000 1.6725643451654428
116795001-116800000 1.2697127903152272
116800001-116805000 1.6105111247235853
116805001-116810000 2.7522502760763206
116810001-116815000 1.4995929556311924
116815001-116820000 0.7175128515457859
116820001-116825000 0.7397956831926242
116825001-116830000 1.145518848257244
116830001-116835000 1.6444282839146571
116835001-116840000 0.9939565802398229
116840001-116845000 0.997319500280754
116845001-116850000 1.4127198047945613
116850001-116855000 0.9091393735278113
116855001-116860000 0.8883376153139293
116860001-116865000 1.4131996880729867
116865001-116870000 1.6958325941751209
116870001-116875000 1.6910765913010064
116875001-116880000 14.896026713659507
116880001-116885000 33.78051123617048
116885001-116890000 0.8280066357674879
116890001-116895000 1.4935310620719493
116895001-116900000 1.7507725005245791
116900001-116905000 0.7129560009370347
116905001-116910000 0.7048484965358857
116910001-116915000 0.6581785467449894
116915001-116920000 1.0233167046018097
116920001-116925000 1.5427333013206355
116925001-116930000 0.7360895278904788
116930001-116935000 0.8546258349285788
116935001-116940000 1.0302459061984461
116940001-116945000 1.2203748148812783
116945001-116950000 1.3543890367469682
116950001-116955000 0.8927102654493084
116955001-116960000 1.3016373199370859
116960001-116965000 2.6028668722904
116965001-116970000 1.196272723979245
116970001-116975000 0.5644989444614045
116975001-116980000 0.3880360713177163
116980001-116985000 0.3444263535774977
116985001-116990000 0.31962483296816807
116990001-116995000 0.6449499005947533
116995001-117000000 0.7390335764085298
117000001-117005000 0.45178364408276916
117005001-117010000 5.866070403020933
117010001-117015000 1.352711846581907
117015001-117020000 0.4815860884329314
117020001-117025000 0.9069860811734662
117025001-117030000 1.6386897846759922
117030001-117035000 2.3861093379849523
117035001-117040000 1.4074232695375208
117040001-117045000 0.8231213532312904
117045001-117050000 1.1707135126700687
117050001-117055000 0.8008571982435451
117055001-117060000 2.884389079336612
117060001-117065000 4.239731732998486
117065001-117070000 0.8444516889835205
117070001-117075000 3.892185361655466
117075001-117080000 4.41455039867024
117080001-117085000 2.9190007040818817
117085001-117090000 5.752174530666366
117090001-117095000 2.2531769368692016
117095001-117100000 1.0542865381338904
117100001-117105000 0.6096009774289147
117105001-117110000 0.5720644374595243
117110001-117115000 1.1436861074937645
117115001-117120000 1.1434155054727357
117120001-117125000 1.038066081231704
117125001-117130000 0.7434439752391167
117130001-117135000 1.806871683788994
117135001-117140000 3.5066067017936704
117140001-117145000 1.057313469042172
117145001-117150000 2.2741429794179275
117150001-117155000 1.5634680561375998
117155001-117160000 0.5286271607982591
117160001-117165000 0.74802192962929
117165001-117170000 1.199621771434426
117170001-117175000 1.5977677556042973
117175001-117180000 2.4417142087612653
117180001-117185000 1.7484317156076887
117185001-117190000 2.8122616341376445
117190001-117195000 0.9233136495077243
117195001-117200000 0.6485624533891999
117200001-117205000 1.0610630711927196
117205001-117210000 0.5216987177924863
117210001-117215000 0.5306679528835512
117215001-117220000 0.6936055648971152
117220001-117225000 0.3699227864313172
117225001-117230000 0.555908201998737
117230001-117235000 0.9865761452094219
117235001-117240000 0.4706786373923539
117240001-117245000 0.537479504769153
117245001-117250000 0.5424279361139311
117250001-117255000 0.500879376804583
117255001-117260000 0.8338703376240219
117260001-117265000 0.7131325069041395
117265001-117270000 0.3163363396081239
117270001-117275000 0.29160765538579464
117275001-117280000 0.6012563678374565
117280001-117285000 1.9240854538514436
117285001-117290000 1.4184727382351718
117290001-117295000 0.6045946658213964
117295001-117300000 0.4207023014586214
117300001-117305000 0.6380885761775829
117305001-117310000 1.3971067971815532
117310001-117315000 0.6280630800666385
117315001-117320000 0.5965044279270465
117320001-117325000 1.1004131968034052
117325001-117330000 0.7712531491701832
117330001-117335000 0.6159404800428541
117335001-117340000 2.083093391502647
117340001-117345000 1.1493020098807247
117345001-117350000 0.63431917367851
117350001-117355000 0.28276672785007256
117355001-117360000 0.2824892227319121
117360001-117365000 0.9220080092474454
117365001-117370000 0.5528261768284444
117370001-117375000 0.371409145878328
117375001-117380000 0.47990214043980634
117380001-117385000 0.5112232260223051
117385001-117390000 0.2642989560063608
117390001-117395000 0.35173917120004644
117395001-117400000 0.5510293405164934
117400001-117405000 0.3396369294488414
117405001-117410000 0.4908546805493472
117410001-117415000 0.6022352607813158
117415001-117420000 0.31393240506888515
117420001-117425000 0.7042064637298462
117425001-117430000 0.5656185866525482
117430001-117435000 0.4020884947391643
117435001-117440000 0.5999557910714632
117440001-117445000 0.5291141151548286
117445001-117450000 0.39291630278933104
117450001-117455000 0.3360845721163254
117455001-117460000 0.47633078853914207
117460001-117465000 0.582151349191598
117465001-117470000 0.5693534773013266
117470001-117475000 1.1668512868641563
117475001-117480000 2.9948786462966486
117480001-117485000 1.1988513219895272
117485001-117490000 1.009513788399762
117490001-117495000 1.0354022019498172
117495001-117500000 0.7922051794937963
117500001-117505000 0.668841695038068
117505001-117510000 3.5141510305979473
117510001-117515000 1.534837940186128
117515001-117520000 0.36500370637452567
117520001-117525000 0.6893871849741929
117525001-117530000 0.8243219116353665
117530001-117535000 2.0545171238171043
117535001-117540000 2.4801826478914903
117540001-117545000 0.5069143620530796
117545001-117550000 1.5934015835172048
117550001-117555000 1.507272894398025
117555001-117560000 2.458930903758097
117560001-117565000 6.043850198008742
117565001-117570000 0.5567165775204523
117570001-117575000 1.843549640974861
117575001-117580000 4.21310347671203
117580001-117585000 0.627525560296267
117585001-117590000 1.3041272328671911
117590001-117595000 1.720442790106098
117595001-117600000 0.535793022776061
117600001-117605000 0.5816633807818745
117605001-117610000 0.8530710896215402
117610001-117615000 0.879937202117538
117615001-117620000 0.7063404571650103
117620001-117625000 0.6427034965219385
117625001-117630000 0.6545780266725628
117630001-117635000 1.2156158725410013
117635001-117640000 2.450053183478679
117640001-117645000 1.5504604177477954
117645001-117650000 2.3109757691657036
117650001-117655000 1.0501868473352505
117655001-117660000 0.6714308405677436
117660001-117665000 0.8715469467975772
117665001-117670000 0.8173764049776668
117670001-117675000 0.8200869240307064
117675001-117680000 0.744350059965088
117680001-117685000 0.7016781253876793
117685001-117690000 0.7695515070915211
117690001-117695000 0.6805109568810366
117695001-117700000 0.7336943499280696
117700001-117705000 2.256275977058938
117705001-117710000 1.4820383577730107
117710001-117715000 0.6426280065613555
117715001-117720000 0.9339633001741406
117720001-117725000 0.8667828330703714
117725001-117730000 0.5974947573644357
117730001-117735000 0.7094616682027602
117735001-117740000 0.8293534577972335
117740001-117745000 0.99067293016083
117745001-117750000 1.5786154879670158
117750001-117755000 1.6556956400012535
117755001-117760000 1.6424741298971341
117760001-117765000 1.731536849415866
117765001-117770000 1.2589237439509946
117770001-117775000 1.5304965986020769
117775001-117780000 1.5124825538719124
117780001-117785000 1.263481252265541
117785001-117790000 0.8178739667153583
117790001-117795000 0.714737533783592
117795001-117800000 0.7338345764869374
117800001-117805000 2.918729290379535
117805001-117810000 3.678542882998371
117810001-117815000 0.6406792129069392
117815001-117820000 0.7780253966191669
117820001-117825000 1.4070061155793239
117825001-117830000 1.3648547269316775
117830001-117835000 1.1466193264934081
117835001-117840000 0.7301035854127801
117840001-117845000 0.638399839480193
117845001-117850000 1.2321168502989706
117850001-117855000 3.2688033553038314
117855001-117860000 1.7264951282581282
117860001-117865000 2.2413011261486706
117865001-117870000 4.656316373714951
117870001-117875000 1.8021422333717405
117875001-117880000 1.4155428697671761
117880001-117885000 1.0387858118260629
117885001-117890000 1.2245655696415383
117890001-117895000 1.309169850725182
117895001-117900000 1.0711816503684386
117900001-117905000 1.3318312495852667
117905001-117910000 1.2463422479928101
117910001-117915000 1.3578801510210923
117915001-117920000 3.3252483465298854
117920001-117925000 1.6126950262362216
117925001-117930000 1.2719333042126861
117930001-117935000 1.578845315462403
117935001-117940000 1.3716904635702951
117940001-117945000 1.123481285353448
117945001-117950000 1.3221249616902575
117950001-117955000 2.475099205547084
117955001-117960000 1.3635352650899368
117960001-117965000 1.115636903711286
117965001-117970000 1.8091786193893336
117970001-117975000 1.9921801221509867
117975001-117980000 1.5392357583774545
117980001-117985000 1.9822527368392464
117985001-117990000 3.4037807352688745
117990001-117995000 3.6460976564469543
117995001-118000000 2.5095787693253566
118000001-118005000 2.079069723154194
118005001-118010000 12.813237218830727
118010001-118015000 52.231257223766654
118015001-118020000 2.1514420947174075
118020001-118025000 1.4184924755528614
118025001-118030000 1.0199922120227785
118030001-118035000 1.0158641875898986
118035001-118040000 0.9978826275765369
118040001-118045000 2.0537773000929715
118045001-118050000 1.6371226566755024
118050001-118055000 0.922497803748966
118055001-118060000 1.184327917370532
118060001-118065000 0.6632470084891325
118065001-118070000 0.46926197482771526
118070001-118075000 1.652060331527283
118075001-118080000 4.081792902746644
118080001-118085000 1.0234549969250026
118085001-118090000 0.8626122660469249
118090001-118095000 1.1067521819156558
118095001-118100000 1.0902963315258898
118100001-118105000 2.508619060974008
118105001-118110000 3.9612848043200697
118110001-118115000 1.225186484088416
118115001-118120000 1.6362853034641145
118120001-118125000 1.9950145126937504
118125001-118130000 1.6434925004706233
118130001-118135000 12.082030664606911
118135001-118140000 11.487946370378516
118140001-118145000 1.8582022248780972
118145001-118150000 11.598897418110534
118150001-118155000 6.0843008937396315
118155001-118160000 1.3528378472753266
118160001-118165000 3.4724012362532672
118165001-118170000 3.867924501585903
118170001-118175000 3.1634085382395045
118175001-118180000 3.7696768967271805
118180001-118185000 1.7045247708726312
118185001-118190000 1.0012579031776274
118190001-118195000 0.9660774116910084
118195001-118200000 3.5548165533742604
118200001-118205000 7.520248268945383
118205001-118210000 0.7272684392259776
118210001-118215000 0.879952373223668
118215001-118220000 0.9096234690366684
118220001-118225000 0.8708587429884136
118225001-118230000 1.4136623774991983
118230001-118235000 2.003604655823906
118235001-118240000 1.9766167252210083
118240001-118245000 1.3088975439605324
118245001-118250000 0.6856597660722293
118250001-118255000 0.7586323683111232
118255001-118260000 10.60047806463898
118260001-118265000 2.2032747820435143
118265001-118270000 1.0806350468261645
118270001-118275000 1.4099986753744067
118275001-118280000 1.143682600884956
118280001-118285000 0.9600109514298703
118285001-118290000 5.785126524866465
118290001-118295000 4.410567996136346
118295001-118300000 0.7759644551341639
118300001-118305000 0.8326849983099653
118305001-118310000 3.917295153345106
118310001-118315000 2.0140322473299443
118315001-118320000 0.5709657961953565
118320001-118325000 0.777501901463179
118325001-118330000 1.0766101474122012
118330001-118335000 0.7556275668948628
118335001-118340000 0.9264731850222631
118340001-118345000 1.100708091253541
118345001-118350000 0.961273095936214
118350001-118355000 1.1358450826068616
118355001-118360000 0.5127121516444365
118360001-118365000 2.9918636119199378
118365001-118370000 10.650547120577224
118370001-118375000 0.6773111483598552
118375001-118380000 0.6816238002075767
118380001-118385000 0.7708140843079866
118385001-118390000 1.15308082896225
118390001-118395000 2.728878026261284
118395001-118400000 1.8541313267874924
118400001-118405000 0.9532182570152323
118405001-118410000 0.6705353024797539
118410001-118415000 0.6313972620323995
118415001-118420000 1.6005511338720013
118420001-118425000 3.7207107254433653
118425001-118430000 0.8907707701747706
118430001-118435000 2.4149968094405345
118435001-118440000 3.009824191400589
118440001-118445000 1.113513460976528
118445001-118450000 1.135912957398814
118450001-118455000 0.4977803242123214
118455001-118460000 0.8277498996350673
118460001-118465000 3.1935527519267337
118465001-118470000 0.8072853780549992
118470001-118475000 0.7767851415544202
118475001-118480000 0.8331208962610679
118480001-118485000 0.6628745047331674
118485001-118490000 0.7243577251737081
118490001-118495000 0.5850293298312433
118495001-118500000 2.5407144361927068
118500001-118505000 8.858459024579552
118505001-118510000 1.0798875729502246
118510001-118515000 4.148809595054738
118515001-118520000 4.248274552374311
118520001-118525000 1.1494745231397758
118525001-118530000 1.5298884739173424
118530001-118535000 2.015003606624696
118535001-118540000 1.9765198333740501
118540001-118545000 0.5145204561349733
118545001-118550000 0.5212106388588027
118550001-118555000 0.7041781896296846
118555001-118560000 0.5382285785735031
118560001-118565000 1.6427019024218659
118565001-118570000 1.174024089571186
118570001-118575000 0.8396156669545767
118575001-118580000 0.9402863502172035
118580001-118585000 0.8239112600619154
118585001-118590000 0.70262314569174
118590001-118595000 0.6326785434135594
118595001-118600000 0.48018378921170357
118600001-118605000 0.3649575588168109
118605001-118610000 0.8316034085697225
118610001-118615000 0.8744918885412302
118615001-118620000 0.2916997330905622
118620001-118625000 0.3452770942880814
118625001-118630000 0.47737057712353115
118630001-118635000 0.45212199594037955
118635001-118640000 0.8379542749453126
118640001-118645000 0.491910914891348
118645001-118650000 0.4520729580928687
118650001-118655000 0.6062626476476312
118655001-118660000 0.6703575590221358
118660001-118665000 0.4921185929108286
118665001-118670000 0.4627896195727117
118670001-118675000 0.48447771540258194
118675001-118680000 0.32799117335515443
118680001-118685000 0.4473095376631689
118685001-118690000 0.4329681422082136
118690001-118695000 0.4858760876456937
118695001-118700000 0.4863484404579031
118700001-118705000 0.3212085494463198
118705001-118710000 0.30443160664304303
118710001-118715000 0.5595351517100162
118715001-118720000 0.6057689723450332
118720001-118725000 0.38388801509137155
118725001-118730000 0.4287901835979487
118730001-118735000 0.435720979026722
118735001-118740000 0.6939718733578955
118740001-118745000 0.6435049827343445
118745001-118750000 0.41263985093190003
118750001-118755000 0.3131095583768659
118755001-118760000 0.7402798025318135
118760001-118765000 0.5773435172557035
118765001-118770000 0.11215821512335938
118770001-118775000 0.12947831589542202
118775001-118780000 0.4449130082036458
118780001-118785000 0.24749062313446485
118785001-118790000 0.2861637058686293
118790001-118795000 1.0543340651342339
118795001-118800000 0.6045056363621241
118800001-118805000 0.8143120430670947
118805001-118810000 0.819615844139305
118810001-118815000 0.4623310035882609
118815001-118820000 0.4969259711525464
118820001-118825000 0.6390726737975262
118825001-118830000 0.6637333779272426
118830001-118835000 0.5187967197158692
118835001-118840000 0.47675846508805336
118840001-118845000 2.1046899241198793
118845001-118850000 1.1655839531463483
118850001-118855000 0.534314676867353
118855001-118860000 0.8598600146317651
118860001-118865000 0.772284390863011
118865001-118870000 0.5705441622744882
118870001-118875000 0.7220280893567311
118875001-118880000 0.6799525829228141
118880001-118885000 0.5921692269911382
118885001-118890000 16.755290143224173
118890001-118895000 16.167305266962764
118895001-118900000 9.859771500641743
118900001-118905000 3.150141772888729
118905001-118910000 0.6684580636204904
118910001-118915000 1.1068626522023404
118915001-118920000 1.2051762003196367
118920001-118925000 0.727582282415656
118925001-118930000 0.9591577379468905
118930001-118935000 1.0849435475918836
118935001-118940000 1.0679082657934795
118940001-118945000 2.316696569927796
118945001-118950000 2.43870995026542
118950001-118955000 0.8535280686195043
118955001-118960000 0.6711611926866753
118960001-118965000 0.5603182284203224
118965001-118970000 0.4959070113075182
118970001-118975000 0.6847230073091444
118975001-118980000 0.8907145030953258
118980001-118985000 0.7515207923633738
118985001-118990000 1.9965047379306975
118990001-118995000 1.7466488037633838
118995001-119000000 0.5958147469546371
119000001-119005000 0.6854515668656261
119005001-119010000 1.2959044759030578
119010001-119015000 3.4303752454581207
119015001-119020000 1.1788467073112314
119020001-119025000 1.0967202603343218
119025001-119030000 0.7677374856184097
119030001-119035000 0.6989111264861357
119035001-119040000 0.31822479013793314
119040001-119045000 0.3374935280387864
119045001-119050000 0.9357535839555058
119050001-119055000 0.5141461718329084
119055001-119060000 0.7409866722321685
119060001-119065000 1.520076831201055
119065001-119070000 0.5927100364448411
119070001-119075000 0.34097260299213955
119075001-119080000 0.5986640878416457
119080001-119085000 0.7383958950692834
119085001-119090000 0.6338968144046461
119090001-119095000 0.48102340424114054
119095001-119100000 0.34236719035157415
119100001-119105000 0.5720719980163445
119105001-119110000 0.597154532674595
119110001-119115000 0.5230127456737979
119115001-119120000 0.8072937279551048
119120001-119125000 0.7963138268092018
119125001-119130000 0.6507043264423858
119130001-119135000 0.9102427918466145
119135001-119140000 1.0963474098991195
119140001-119145000 1.0264450311839775
119145001-119150000 0.9445967837934794
119150001-119155000 0.7468632381081023
119155001-119160000 1.114551985268665
119160001-119165000 0.9774674862229045
119165001-119170000 0.7838078106891121
119170001-119175000 1.6277954420383225
119175001-119180000 0.563149800574114
119180001-119185000 0.352857533452554
119185001-119190000 0.7064302146975046
119190001-119195000 2.8508150922513202
119195001-119200000 0.6901645858412888
119200001-119205000 0.43530545670019344
119205001-119210000 0.38372661893306437
119210001-119215000 0.50349008621486
119215001-119220000 0.9298358506589275
119220001-119225000 0.9066551837469046
119225001-119230000 1.9528832826558162
119230001-119235000 0.9662659173805404
119235001-119240000 0.5638881087646781
119240001-119245000 0.6650330751723401
119245001-119250000 1.1796198456386686
119250001-119255000 1.9247273989254736
119255001-119260000 1.214852560463968
119260001-119265000 1.568072167011981
119265001-119270000 1.3241717227583383
119270001-119275000 1.2730042817096763
119275001-119280000 1.3900350636943426
119280001-119285000 1.3615672393607587
119285001-119290000 2.7076040198355753
119290001-119295000 1.1559318642344525
119295001-119300000 0.5551943427151221
119300001-119305000 3.151210964098647
119305001-119310000 3.187134568777019
119310001-119315000 0.928796065735859
119315001-119320000 0.7120442257810468
119320001-119325000 0.7988342677512311
119325001-119330000 1.1625957036721555
119330001-119335000 0.7307257110249545
119335001-119340000 0.6136103309850871
119340001-119345000 0.6036432540650318
119345001-119350000 1.1817422178365296
119350001-119355000 1.1818126418327435
119355001-119360000 0.527954652164463
119360001-119365000 0.6368486867879567
119365001-119370000 0.6585214667257422
119370001-119375000 1.3268566855399133
119375001-119380000 1.106662378070257
119380001-119385000 0.4589894518890218
119385001-119390000 0.4912456160986295
119390001-119395000 0.5456414852579338
119395001-119400000 1.8890095422332438
119400001-119405000 1.7766613417760395
119405001-119410000 0.5228525674900424
119410001-119415000 0.44354904966281
119415001-119420000 1.81810494403133
119420001-119425000 1.672338091569137
119425001-119430000 0.9735294525165176
119430001-119435000 0.6251992682728682
119435001-119440000 0.3716016471193598
119440001-119445000 0.5267614112549972
119445001-119450000 0.6537270494552129
119450001-119455000 0.49977456184143837
119455001-119460000 0.5584596864629303
119460001-119465000 0.845709418589873
119465001-119470000 0.5789691295122597
119470001-119475000 0.27005018664833047
119475001-119480000 0.6256746116472889
119480001-119485000 1.5239349875251325
119485001-119490000 0.4075749903863501
119490001-119495000 0.5648198685048674
119495001-119500000 0.5591614918712712
119500001-119505000 0.36884841457459183
119505001-119510000 0.5474586663279952
119510001-119515000 1.3361954574743073
119515001-119520000 0.9110921867131696
119520001-119525000 2.2105818845119174
119525001-119530000 8.919719942522557
119530001-119535000 0.6922073320515634
119535001-119540000 0.6335219896964942
119540001-119545000 0.7471604882910616
119545001-119550000 1.15720734998144
119550001-119555000 0.826505379873306
119555001-119560000 3.9018603003996093
119560001-119565000 8.098551263386483
119565001-119570000 1.1067236455418603
119570001-119575000 6.629696652276955
119575001-119580000 6.707603937615006
119580001-119585000 0.40161644577759503
119585001-119590000 0.4373640120736323
119590001-119595000 0.9391231865078962
119595001-119600000 0.8832414373644871
119600001-119605000 0.44775663701266244
119605001-119610000 0.7416441514913276
119610001-119615000 0.7846690224202117
119615001-119620000 0.6285782072116597
119620001-119625000 1.073883230226932
119625001-119630000 0.723644351053663
119630001-119635000 1.227246478866364
119635001-119640000 1.4627425638730642
119640001-119645000 0.8263498463901798
119645001-119650000 0.9448470640510162
119650001-119655000 0.9851480789708715
119655001-119660000 1.0943889156237991
119660001-119665000 0.8208228597762366
119665001-119670000 4.802767325414944
119670001-119675000 3.6226125399998597
119675001-119680000 0.7100615442800605
119680001-119685000 0.8698793556154766
119685001-119690000 1.212100798107797
119690001-119695000 3.6260237955375336
119695001-119700000 1.2342165241305627
119700001-119705000 1.0312003674225976
119705001-119710000 2.3081382872639815
119710001-119715000 1.4647090722675324
119715001-119720000 0.9141991972592927
119720001-119725000 1.7198957822454983
119725001-119730000 8.352387724364238
119730001-119735000 0.873174719152851
119735001-119740000 0.4724259176508583
119740001-119745000 3.3338110470730564
119745001-119750000 3.087829334778992
119750001-119755000 2.5731781084654504
119755001-119760000 4.074167242279869
119760001-119765000 1.0239906147028046
119765001-119770000 2.405190469418335
119770001-119775000 0.9186360989914868
119775001-119780000 0.523315553986756
119780001-119785000 1.2388003933617577
119785001-119790000 0.8631738281928598
119790001-119795000 0.5671635095533437
119795001-119800000 1.2762153407648855
119800001-119805000 0.6348381402346824
119805001-119810000 0.3837375627720092
119810001-119815000 0.6171682399137148
119815001-119820000 0.6152901465955843
119820001-119825000 1.1008495863529835
119825001-119830000 0.8486259831961238
119830001-119835000 0.7918380307063042
119835001-119840000 1.053487933723522
119840001-119845000 1.7196262561772584
119845001-119850000 1.363266680906004
119850001-119855000 1.4430163149349096
119855001-119860000 11.71050798873446
119860001-119865000 1.256948326439459
119865001-119870000 0.6950278900867172
119870001-119875000 1.2354154989702733
119875001-119880000 0.7006084243031254
119880001-119885000 0.43516834210322775
119885001-119890000 0.7557897638419443
119890001-119895000 1.2192988303180268
119895001-119900000 0.8691268869430412
119900001-119905000 1.6070337909948207
119905001-119910000 1.0998390009828463
119910001-119915000 0.6537350299480932
119915001-119920000 0.8539442796496953
119920001-119925000 1.0579906971076631
119925001-119930000 1.115334006686179
119930001-119935000 0.8249959057425906
119935001-119940000 3.4099473084229546
119940001-119945000 2.768002645071574
119945001-119950000 0.6059939556861249
119950001-119955000 0.8784546085936271
119955001-119960000 0.9420117956662829
119960001-119965000 0.5481081415225971
119965001-119970000 0.3394331959126115
119970001-119975000 0.4052623574768595
119975001-119980000 0.6624502926553835
119980001-119985000 1.298344625709422
119985001-119990000 3.1769901036180217
119990001-119995000 1.2725526448288371
119995001-120000000 1.3800715732163826
120000001-120005000 1.8546928667246798
120005001-120010000 2.687423670291533
120010001-120015000 7.568155079405851
120015001-120020000 1.2800824916566114
120020001-120025000 0.7645656630701042
120025001-120030000 0.9935710179908249
120030001-120035000 1.0319308838913632
120035001-120040000 1.047542065501451
120040001-120045000 1.2044657573574247
120045001-120050000 0.8696787815475102
120050001-120055000 0.5912044286189106
120055001-120060000 0.9956272644697836
120060001-120065000 1.7738132180117645
120065001-120070000 0.46307162223606313
120070001-120075000 0.5111123308527245
120075001-120080000 0.4567725655238397
120080001-120085000 0.3470809174721403
120085001-120090000 0.7549319142559842
120090001-120095000 1.0556280376220875
120095001-120100000 0.774608149083943
120100001-120105000 0.5562963199052519
120105001-120110000 0.35925719316617594
120110001-120115000 0.393446075346372
120115001-120120000 0.5574960360678265
120120001-120125000 0.9845219763158379
120125001-120130000 1.025531813333329
120130001-120135000 0.08087214959610158
120135001-120140000 0.023626415977126922
120140001-120145000 0.17563107865328445
120145001-120150000 0.421772435243825
120150001-120155000 1.0823048069694399
120155001-120160000 1.548361765345221
120160001-120165000 0.8179913217303043
120165001-120170000 0.703217017421128
120170001-120175000 0.8819164326350801
120175001-120180000 0.4302040171264631
120180001-120185000 0.434624368955603
120185001-120190000 0.6102449082800542
120190001-120195000 0.5111292014462231
120195001-120200000 0.5543212673883517
120200001-120205000 0.48995902311387574
120205001-120210000 0.9931690405387743
120210001-120215000 1.6201082346013767
120215001-120220000 0.6988437076235764
120220001-120225000 0.8381966454379192
120225001-120230000 1.2980456730092769
120230001-120235000 0.7214618752011631
120235001-120240000 0.7570239397623977
120240001-120245000 0.677689368303329
120245001-120250000 0.47100536554575667
120250001-120255000 0.7528226774705408
120255001-120260000 0.5034835909077796
120260001-120265000 0.42489892863233714
120265001-120270000 0.6882119965837841
120270001-120275000 0.6101902471378682
120275001-120280000 0.9625925931491545
120280001-120285000 1.1760164344309585
120285001-120290000 0.4509970866575913
120290001-120295000 0.6396626464868291
120295001-120300000 0.5936484947273502
120300001-120305000 0.4073473523924678
120305001-120310000 0.8411115050944671
120310001-120315000 0.9514555148993866
120315001-120320000 0.6677369600301274
120320001-120325000 0.7923103279485703
120325001-120330000 0.6546186404137536
120330001-120335000 0.6625553544327144
120335001-120340000 2.1817554370747363
120340001-120345000 3.6215431457021108
120345001-120350000 0.9005345688380757
120350001-120355000 0.6670507205463079
120355001-120360000 0.7065667642355344
120360001-120365000 0.7396419842899737
120365001-120370000 1.423191336721492
120370001-120375000 2.638154106516651
120375001-120380000 0.9996391403488096
120380001-120385000 1.1242964104333124
120385001-120390000 1.3273214939701399
120390001-120395000 1.220947636858608
120395001-120400000 0.7012759017320221
120400001-120405000 0.5461835530429164
120405001-120410000 1.0038348295415358
120410001-120415000 0.5401844308779914
120415001-120420000 0.5900468254251193
120420001-120425000 1.5537385919863074
120425001-120430000 0.7654620749087525
120430001-120435000 0.668656768021175
120435001-120440000 0.6265809238742737
120440001-120445000 0.27339765092970747
120445001-120450000 0.10459903778511255
120450001-120455000 0.09405342319084534
120455001-120460000 0.5182929506098514
120460001-120465000 0.3425945514521232
120465001-120470000 0.21028067989137028
120470001-120475000 0.20678367595708996
120475001-120480000 0.1813974782571116
120480001-120485000 0.39548412227719926
120485001-120490000 0.6388349928354669
120490001-120495000 0.33238142793155767
120495001-120500000 0.2522829435400856
120500001-120505000 0.19258425197386392
120505001-120510000 0.27369119097998673
120510001-120515000 0.8415626643903962
120515001-120520000 0.6774102685022205
120520001-120525000 0.5252577691497747
120525001-120530000 0.866404113846818
120530001-120535000 0.7442262274387271
120535001-120540000 0.7740042259667803
120540001-120545000 1.6119632274465152
120545001-120550000 0.614523413558253
120550001-120555000 0.5848330987350235
120555001-120560000 2.2049572373550066
120560001-120565000 0.9507658567941476
120565001-120570000 0.8190115932027283
120570001-120575000 0.5632283427684328
120575001-120580000 0.5230877200235929
120580001-120585000 0.5912746051341894
120585001-120590000 0.7804190537850554
120590001-120595000 1.0743406328022727
120595001-120600000 0.6094265972059052
120600001-120605000 1.3937700676993687
120605001-120610000 0.6818765210378772
120610001-120615000 0.5966761637172691
120615001-120620000 0.496051836257947
120620001-120625000 0.5949910483626586
120625001-120630000 0.8027747660075907
120630001-120635000 0.441730822473444
120635001-120640000 0.842820494207704
120640001-120645000 0.6872381269326636
120645001-120650000 0.7115308177605651
120650001-120655000 0.9969373904862565
120655001-120660000 0.7031445485468614
120660001-120665000 1.0160698745944288
120665001-120670000 1.026255230877219
120670001-120675000 0.7177402770337669
120675001-120680000 0.9306019608149919
120680001-120685000 0.6228869402191429
120685001-120690000 0.5797298591466578
120690001-120695000 0.5926902452822983
120695001-120700000 0.39403284154805807
120700001-120705000 0.719176000412233
120705001-120710000 1.5654975517523764
120710001-120715000 0.21437592857132137
120715001-120720000 0.2983411281208792
120720001-120725000 0.829166444374483
120725001-120730000 0.9037682389990201
120730001-120735000 1.727515321261634
120735001-120740000 1.5290298021458395
120740001-120745000 0.8210686561724547
120745001-120750000 0.6205225572364672
120750001-120755000 0.4900041941842371
120755001-120760000 0.5498805118152646
120760001-120765000 0.9131733668065611
120765001-120770000 0.4639013747664896
120770001-120775000 0.49230102791284
120775001-120780000 0.6522690549686637
120780001-120785000 0.7628408934609267
120785001-120790000 0.9218433221099029
120790001-120795000 0.7361621639081926
120795001-120800000 0.7431096619468779
120800001-120805000 1.1997287280258515
120805001-120810000 1.0540028069356286
120810001-120815000 0.9160246232510977
120815001-120820000 0.961878962205267
120820001-120825000 1.0832071328076618
120825001-120830000 1.2688008305062481
120830001-120835000 2.9085565958621458
120835001-120840000 8.841132314184364
120840001-120845000 0.9333961491896975
120845001-120850000 0.5968493882254629
120850001-120855000 0.5986156681840302
120855001-120860000 1.8670418961602637
120860001-120865000 2.288252728065046
120865001-120870000 0.6672574944919003
120870001-120875000 0.557704696229388
120875001-120880000 1.718047180728179
120880001-120885000 0.7692168511782256
120885001-120890000 0.25864075303341627
120890001-120895000 0.3004855461712692
120895001-120900000 0.3526255454881889
120900001-120905000 0.43382074535522697
120905001-120910000 0.5168581271748368
120910001-120915000 0.3971196128584019
120915001-120920000 0.450361197000997
120920001-120925000 0.5247231814375514
120925001-120930000 0.4575846077731723
120930001-120935000 0.6079236986474652
120935001-120940000 0.5344029103709936
120940001-120945000 0.5848058473419232
120945001-120950000 0.5107359960687203
120950001-120955000 0.3940123727417692
120955001-120960000 0.9140214613896708
120960001-120965000 0.4964010442378823
120965001-120970000 0.3986047995701996
120970001-120975000 0.47128045683070957
120975001-120980000 0.37072427270203284
120980001-120985000 0.5658282752446623
120985001-120990000 0.8168280981445543
120990001-120995000 0.9259662988096725
120995001-121000000 0.4945830393538921
121000001-121005000 0.4680967620678034
121005001-121010000 0.8355463881078224
121010001-121015000 0.5094158425643237
121015001-121020000 0.6583316991665309
121020001-121025000 0.7841812627392821
121025001-121030000 0.7878419465908338
121030001-121035000 0.9367793258927631
121035001-121040000 1.3586314345620683
121040001-121045000 6.374043944870519
121045001-121050000 0.773628463112238
121050001-121055000 0.8094201542313542
121055001-121060000 1.7230834172465228
121060001-121065000 1.4443251324014037
121065001-121070000 1.125462794360466
121070001-121075000 0.9119491185404032
121075001-121080000 1.1712460058230216
121080001-121085000 1.296335862540874
121085001-121090000 1.2109879582491443
121090001-121095000 1.2715520386218393
121095001-121100000 1.6328332188917007
121100001-121105000 1.1215740493395265
121105001-121110000 0.831194903974861
121110001-121115000 0.6170575819887342
121115001-121120000 0.5984438715730317
121120001-121125000 0.7393780295097858
121125001-121130000 0.44397606174005316
121130001-121135000 0.44309099959756176
121135001-121140000 0.6556999056447322
121140001-121145000 0.9369510922943767
121145001-121150000 0.6868716211127153
121150001-121155000 0.5846217326674618
121155001-121160000 0.5698670078578929
121160001-121165000 0.5220449920409242
121165001-121170000 0.7756242583521118
121170001-121175000 1.1921335362022574
121175001-121180000 0.7463046344203963
121180001-121185000 0.90443237858722
121185001-121190000 3.8590404105621254
121190001-121195000 1.019361737492791
121195001-121200000 0.7790908277284336
121200001-121205000 1.2172436044106678
121205001-121210000 0.573413956331349
121210001-121215000 0.45947294926303267
121215001-121220000 0.7397436679424303
121220001-121225000 0.5367070631310843
121225001-121230000 0.4049561954208162
121230001-121235000 0.41196906955998375
121235001-121240000 0.6000743476342535
121240001-121245000 0.829453707732843
121245001-121250000 0.7134333751283292
121250001-121255000 0.5921200422214193
121255001-121260000 0.6663718394541887
121260001-121265000 0.9116643365802145
121265001-121270000 0.5669270747630435
121270001-121275000 0.5178212536384053
121275001-121280000 0.6251318220508297
121280001-121285000 0.5141058495404336
121285001-121290000 0.7078961689689436
121290001-121295000 1.5182293506113853
121295001-121300000 0.9047755534642352
121300001-121305000 0.6847438492730425
121305001-121310000 0.5818326375619491
121310001-121315000 0.5965884858956696
121315001-121320000 0.5243467527718578
121320001-121325000 0.3635150447840971
121325001-121330000 0.5267598932008691
121330001-121335000 0.841091899720703
121335001-121340000 0.701196282356432
121340001-121345000 0.8660926162793988
121345001-121350000 0.9076880728238869
121350001-121355000 0.7098026452224908
121355001-121360000 0.6111143741410584
121360001-121365000 3.598475642188381
121365001-121370000 2.164489044648181
121370001-121375000 0.396465071591577
121375001-121380000 1.5161709373709327
121380001-121385000 1.7510194728949964
121385001-121390000 0.7681974263791786
121390001-121395000 1.060522524518891
121395001-121400000 0.7034433463927249
121400001-121405000 0.52021006585702
121405001-121410000 0.5790642783298512
121410001-121415000 1.3776566015119427
121415001-121420000 2.3242760854435183
121420001-121425000 1.5285475225319598
121425001-121430000 2.8841375054557408
121430001-121435000 1.01802765199965
121435001-121440000 0.7642278078181476
121440001-121445000 1.0849335170164731
121445001-121450000 0.6257153475776052
121450001-121455000 0.6148534997957974
121455001-121460000 0.7579754351735936
121460001-121465000 0.835175900706565
121465001-121470000 0.6453631069840169
121470001-121475000 1.4579643112223892
121475001-121480000 1.2526440406461958
121480001-121485000 0.3755309610940611
121485001-121490000 2.698781766011695
121490001-121495000 3.816922290250576
121495001-121500000 0.7412020815946133
121500001-121505000 0.6621362555029905
121505001-121510000 0.4941759429874921
121510001-121515000 0.7208886258690429
121515001-121520000 0.7232444206105264
121520001-121525000 0.6600261788167352
121525001-121530000 1.085573852529644
121530001-121535000 0.6874950186429125
121535001-121540000 0.6549297756487026
121540001-121545000 0.8449546712926906
121545001-121550000 0.42304011926326246
121550001-121555000 0.3407914420234701
121555001-121560000 0.6529992337762366
121560001-121565000 0.6709678563602178
121565001-121570000 0.5948820497776556
121570001-121575000 1.006676791163814
121575001-121580000 0.6209375277842313
121580001-121585000 0.6224426483929483
121585001-121590000 1.0101752318818447
121590001-121595000 0.6179938086502177
121595001-121600000 0.5246051505150611
121600001-121605000 8.866038531305945
121605001-121610000 4.9857953142529485
121610001-121615000 1.1505716621343547
121615001-121620000 0.9625299850921764
121620001-121625000 0.6379717405683799
121625001-121630000 1.3360019249576625
121630001-121635000 3.555172014011428
121635001-121640000 0.8939161010988064
121640001-121645000 0.8109893787454538
121645001-121650000 1.0384813753083046
121650001-121655000 0.9228958784070536
121655001-121660000 1.3127252430092833
121660001-121665000 1.3526128777362023
121665001-121670000 1.1023197371785691
121670001-121675000 0.7959997322205311
121675001-121680000 0.4932453688232149
121680001-121685000 0.6958621057041217
121685001-121690000 0.7536900141094448
121690001-121695000 2.441603698249577
121695001-121700000 4.163752724980855
121700001-121705000 0.5788977231898171
121705001-121710000 0.6441405746441533
121710001-121715000 0.8447337766546645
121715001-121720000 0.5942696072506057
121720001-121725000 0.9896612089521588
121725001-121730000 3.4673648029995294
121730001-121735000 0.6055118458152037
121735001-121740000 0.7134337021385097
121740001-121745000 0.30405402747291654
121745001-121750000 0.2006837521085101
121750001-121755000 0.6006917292178863
121755001-121760000 0.6017509737339565
121760001-121765000 0.2844567001032628
121765001-121770000 0.32619675440376356
121770001-121775000 0.4654061466702785
121775001-121780000 0.45950238238602625
121780001-121785000 0.7655081527291844
121785001-121790000 0.895673274507877
121790001-121795000 0.43182270657082955
121795001-121800000 0.2040206110014367
121800001-121805000 0.2378788890225825
121805001-121810000 0.5252945041550162
121810001-121815000 5.806899476497118
121815001-121820000 1.9631721570207805
121820001-121825000 2.064533419425073
121825001-121830000 1.5062214414889035
121830001-121835000 0.4215378964881157
121835001-121840000 0.9311985015663693
121840001-121845000 0.3709547624568119
121845001-121850000 0.21227398549418003
121850001-121855000 0.6856154002761348
121855001-121860000 0.8748095979089372
121860001-121865000 0.6278739106035364
121865001-121870000 0.736371978618397
121870001-121875000 0.6515286987794434
121875001-121880000 0.9923692493870495
121880001-121885000 1.9343321231266688
121885001-121890000 0.7490270583709708
121890001-121895000 0.6519165440004581
121895001-121900000 1.0053981141553834
121900001-121905000 0.7817346512017868
121905001-121910000 0.43889709419741746
121910001-121915000 0.9195082696520812
121915001-121920000 0.979116336272559
121920001-121925000 0.4720635946164349
121925001-121930000 0.9121790552530636
121930001-121935000 1.1007255579170623
121935001-121940000 0.6440159385993026
121940001-121945000 0.7442886046772393
121945001-121950000 0.7220190578996221
121950001-121955000 0.5500075447525564
121955001-121960000 0.7939410148003894
121960001-121965000 0.3284280594840971
121965001-121970000 0.5298518304833164
121970001-121975000 0.9078123552721009
121975001-121980000 0.4412027051256366
121980001-121985000 0.9579911942967371
121985001-121990000 0.6614866967343446
121990001-121995000 0.9422676605443416
121995001-122000000 4.728791245446814
122000001-122005000 0.7834795626644567
122005001-122010000 0.7934117460018452
122010001-122015000 1.5242529912739715
122015001-122020000 0.7709871239261482
122020001-122025000 0.41726247249584325
122025001-122030000 0.3926478815263791
122030001-122035000 0.8402179635111793
122035001-122040000 0.9810810667906799
122040001-122045000 0.5380350935993098
122045001-122050000 0.7248360392683469
122050001-122055000 0.617966734623409
122055001-122060000 0.6733429457582365
122060001-122065000 0.5711275885617844
122065001-122070000 0.5003187404663483
122070001-122075000 0.5748338244433274
122075001-122080000 0.6068080194574469
122080001-122085000 0.8042594428875774
122085001-122090000 0.46967427438636217
122090001-122095000 0.753855863273348
122095001-122100000 0.9543794178829391
122100001-122105000 0.2547181083887545
122105001-122110000 0.229086679975391
122110001-122115000 0.7322643744821653
122115001-122120000 1.4205195226212095
122120001-122125000 0.36714125312788326
122125001-122130000 0.4940281088552454
122130001-122135000 0.8777013028194839
122135001-122140000 0.7841749413203873
122140001-122145000 1.0408931768101435
122145001-122150000 1.3016219327824783
122150001-122155000 2.2123653939528842
122155001-122160000 0.6856704403336535
122160001-122165000 0.3020220368245842
122165001-122170000 0.38545598750549226
122170001-122175000 0.9001569708111232
122175001-122180000 0.8599091876184861
122180001-122185000 0.5327347179266342
122185001-122190000 0.6717869644443709
122190001-122195000 1.0277492225141187
122195001-122200000 0.9463282203985659
122200001-122205000 1.4026270636371672
122205001-122210000 2.621986145386903
122210001-122215000 1.3236077675466513
122215001-122220000 0.9272424461273177
122220001-122225000 1.0180173453686674
122225001-122230000 1.5424485975823459
122230001-122235000 0.9589966232293435
122235001-122240000 0.23353948968588306
122240001-122245000 0.2618651207062272
122245001-122250000 0.34868736059796074
122250001-122255000 0.27770261491467746
122255001-122260000 0.5802245649099539
122260001-122265000 1.0144371950208888
122265001-122270000 2.2205942862963233
122270001-122275000 0.35607771077982775
122275001-122280000 0.8407721824201099
122280001-122285000 3.339778794828055
122285001-122290000 0.7356041162867922
122290001-122295000 0.8046187385164476
122295001-122300000 0.7726649694831579
122300001-122305000 0.9235937805293257
122305001-122310000 0.7896235634599659
122310001-122315000 0.7323406965372791
122315001-122320000 1.1328703034081415
122320001-122325000 0.7527863891573686
122325001-122330000 0.6026355269095097
122330001-122335000 0.5020119226076276
122335001-122340000 0.44977868868608345
122340001-122345000 0.33100511384738046
122345001-122350000 0.5805070146453138
122350001-122355000 2.010345834758052
122355001-122360000 0.8146287095532113
122360001-122365000 0.8029031299991092
122365001-122370000 0.8583835350445008
122370001-122375000 0.5524377256255207
122375001-122380000 0.5875034662700692
122380001-122385000 0.9146474428064976
122385001-122390000 0.5364344187123551
122390001-122395000 0.48202427739872744
122395001-122400000 0.6688206757356936
122400001-122405000 0.8333714925912411
122405001-122410000 0.491296648854146
122410001-122415000 0.4965169383239511
122415001-122420000 0.6958537194585789
122420001-122425000 0.6190201749186599
122425001-122430000 0.8964682628811257
122430001-122435000 0.231100911334942
122435001-122440000 0.2696148490627795
122440001-122445000 0.8077598008832826
122445001-122450000 0.5387211685463084
122450001-122455000 0.5708273960792881
122455001-122460000 0.7221205123237341
122460001-122465000 1.0362021618268646
122465001-122470000 0.7417249857642685
122470001-122475000 0.5443135305970693
122475001-122480000 3.6442244437047577
122480001-122485000 8.951680953770536
122485001-122490000 1.1641281777640966
122490001-122495000 1.6263230183214628
122495001-122500000 1.2929363813208836
122500001-122505000 0.8248479156394386
122505001-122510000 0.8025829399930582
122510001-122515000 1.0554475988197891
122515001-122520000 1.216975640311785
122520001-122525000 0.8233737928838871
122525001-122530000 0.973918523165481
122585001-122590000 0.7944798231452795
122590001-122595000 0.5469011195800287
122595001-122600000 0.856568213585311
122600001-122605000 1.2100649776511523
122605001-122610000 1.3488746357213137
122610001-122615000 1.6160934878974333
122615001-122620000 1.0909855581557335
122620001-122625000 0.6039466858126179
122625001-122630000 0.5663546247293212
122630001-122635000 5.444545849203989
122635001-122640000 3.2565303794367675
122640001-122645000 1.5688951540808636
122645001-122650000 2.487228025564085
122650001-122655000 1.1961326989405914
122655001-122660000 0.8653387281212348
122660001-122665000 0.8164952448747311
122665001-122670000 0.7923791028590534
122670001-122675000 4.002626527095066
122675001-122680000 1.9932289352622516
122680001-122685000 0.8494257538449156
122685001-122690000 1.413853719669216
122690001-122695000 1.1355333035632516
122695001-122700000 1.0431186921380324
122700001-122705000 1.086159370219723
122705001-122710000 0.38657067931086625
122710001-122715000 0.25259052778378144
122715001-122720000 0.5973012281166118
122720001-122725000 2.140475432949213
122725001-122730000 0.9033428193198848
122730001-122735000 0.7936897305684754
122735001-122740000 0.5740374540424672
122740001-122745000 0.5731719144474332
122745001-122750000 1.288628860131867
122750001-122755000 0.866283958201284
122755001-122760000 0.49397379831711435
122760001-122765000 0.758165178184792
122765001-122770000 0.7107035920722293
122770001-122775000 0.604306400371716
122775001-122780000 1.0390615002266457
122780001-122785000 0.5700544929174192
122785001-122790000 0.5477102174174752
122790001-122795000 0.5660604724260566
122795001-122800000 0.7269675603772063
122800001-122805000 2.914531946517574
122805001-122810000 0.5634740691008978
122810001-122815000 0.5093733153758543
122815001-122820000 0.8115094524792831
122820001-122825000 0.42673943591145025
122825001-122830000 0.6232540695869342
122830001-122835000 0.4468999859089593
122835001-122840000 0.2792564130672289
122840001-122845000 0.35493415110019916
122845001-122850000 0.698435039353028
122850001-122855000 0.7750414558830154
122855001-122860000 0.5536733120020488
122860001-122865000 0.618282273639417
122865001-122870000 0.6125362016241052
122870001-122875000 1.0959787152729537
122875001-122880000 0.502611257687043
122880001-122885000 0.5398460416929947
122885001-122890000 0.46343477481964734
122890001-122895000 0.22593509513904345
122895001-122900000 0.5127170208407296
122900001-122905000 0.6752328915748762
122905001-122910000 0.36441254290092895
122910001-122915000 0.5678134344410979
122915001-122920000 0.7081205495397795
122920001-122925000 0.5683936545804844
122925001-122930000 0.7821284717892547
122930001-122935000 1.2286792241073194
122935001-122940000 1.02628379813697
122940001-122945000 0.8513456822592926
122945001-122950000 0.7570068032068259
122950001-122955000 0.5732984384699802
122955001-122960000 0.38268761399646933
122960001-122965000 0.25792928862907627
122965001-122970000 0.30267631950854124
122970001-122975000 0.49609304172120433
122975001-122980000 0.44733676403493383
122980001-122985000 0.6720175873086164
122985001-122990000 1.691648481667829
122990001-122995000 0.7326049625194826
122995001-123000000 0.8877942721734026
123000001-123005000 0.8579420348859741
123005001-123010000 0.515927673192819
123010001-123015000 0.9073147264373846
123015001-123020000 0.17432268649806446
123020001-123025000 0.0671860078029103
123025001-123030000 0.23527098984435882
123030001-123035000 0.6945203372354135
123035001-123040000 0.3840405111457917
123040001-123045000 0.41686668484496076
123045001-123050000 0.7193681761374788
123050001-123055000 0.46872528462027285
123055001-123060000 1.862743585649434
123060001-123065000 1.3998850173426822
123065001-123070000 0.39784198273521565
123070001-123075000 0.5138891792998441
123075001-123080000 0.5641313885458611
123080001-123085000 0.8233301118358042
123085001-123090000 0.5830127617821685
123090001-123095000 0.618526937772113
123095001-123100000 0.8919795137921814
123100001-123105000 0.691823466621464
123105001-123110000 0.5389481217139571
123110001-123115000 0.6290218222406996
123115001-123120000 0.6309127991754959
123120001-123125000 1.3675152466533158
123125001-123130000 1.1957735892131123
123130001-123135000 0.586682702991157
123135001-123140000 0.7382586318633928
123140001-123145000 0.8397959859998664
123145001-123150000 0.8500318824252574
123150001-123155000 1.1083951857765164
123155001-123160000 3.1353647374044007
123160001-123165000 2.500338750780296
123165001-123170000 0.7473855539288395
123170001-123175000 0.6827335705954468
123175001-123180000 0.6312103809993542
123180001-123185000 1.402301443653061
123185001-123190000 0.8528406910198008
123190001-123195000 0.5640191961518394
123195001-123200000 1.4013214810810923
123200001-123205000 1.1575646208124086
123205001-123210000 0.7630144537431442
123210001-123215000 0.615553318816583
123215001-123220000 1.564304099094098
123220001-123225000 1.382508610955162
123225001-123230000 0.1406315482236985
123230001-123235000 0.1557683247398216
123235001-123240000 0.4426611343814279
123240001-123245000 0.5062413859579095
123245001-123250000 0.5576691257997977
123250001-123255000 0.16000312206884568
123255001-123260000 0.25478481395777014
123260001-123265000 0.6473370047276892
123265001-123270000 0.6593989827810214
123270001-123275000 0.5798116936077866
123275001-123280000 0.48115457552533564
123280001-123285000 0.8104722164651388
123285001-123290000 0.7412110907089383
123290001-123295000 0.4597512181623926
123295001-123300000 0.588514864101802
123300001-123305000 0.7409546319926066
123305001-123310000 0.5006177409567775
123310001-123315000 0.5099300380796915
123315001-123320000 0.6424096846937825
123320001-123325000 1.0371482319690137
123325001-123330000 0.7857241154500973
123330001-123335000 0.7320898570616673
123335001-123340000 1.2653676145439408
123340001-123345000 1.0514682717341157
123345001-123350000 0.711568325188934
123350001-123355000 0.827123211417024
123355001-123360000 0.704345512257123
123360001-123365000 0.35222518023336663
123365001-123370000 0.44568775575918196
123370001-123375000 0.5628775236126388
123375001-123380000 0.9271391452303488
123380001-123385000 1.1623272214952025
123385001-123390000 1.1214621389234696
123390001-123395000 1.1187508950524796
123395001-123400000 0.6447184248741012
123400001-123405000 0.5149573056241082
123405001-123410000 0.7778055110843693
123410001-123415000 0.7166451017132649
123415001-123420000 0.7556258949989565
123420001-123425000 0.9140191619957942
123425001-123430000 0.18489126681771312
123430001-123435000 0.21441167786025986
123435001-123440000 0.039861356165043015
123440001-123445000 0.06132578188743755
123445001-123450000 0.43873521044992114
123450001-123455000 0.8924263944614675
123455001-123460000 0.3652156810745766
123460001-123465000 0.21449782403290407
123465001-123470000 0.7738108158252485
123470001-123475000 0.5198868232071097
123475001-123480000 0.37300335454776606
123480001-123485000 0.7015842587544571
123485001-123490000 0.7611694725435018
123490001-123495000 0.9132418216495808
123495001-123500000 0.6431206756337313
123500001-123505000 0.7172447126410674
123505001-123510000 0.8953282170473575
123510001-123515000 1.0459537134731494
123515001-123520000 0.7101164498653081
123520001-123525000 0.4061087351999586
123525001-123530000 1.2931879042234897
123530001-123535000 1.0210750147119672
123535001-123540000 0.4439823499082957
123540001-123545000 0.9623199044592786
123545001-123550000 0.9085950505505198
123550001-123555000 0.607145057213506
123555001-123560000 0.828352837681795
123560001-123565000 0.9569466095375018
123565001-123570000 0.70507157771009
123570001-123575000 0.7219239374438937
123575001-123580000 1.1209847960869017
123580001-123585000 0.929894757018789
123585001-123590000 0.4522260271816933
123590001-123595000 0.8970374251244225
123595001-123600000 0.46001940127653124
123600001-123605000 0.09253725791317906
123605001-123610000 0.34119572944880444
123610001-123615000 1.214298734611169
123615001-123620000 0.543452553928524
123620001-123625000 0.8869188338087245
123625001-123630000 0.4371232557531152
123630001-123635000 0.31774304359037836
123635001-123640000 0.647222685622991
123640001-123645000 0.7472607866450885
123645001-123650000 0.6357849792645432
123650001-123655000 0.8500958795735208
123655001-123660000 0.7011006955209905
123660001-123665000 0.7584110031647748
123665001-123670000 0.8756118550091178
123670001-123675000 0.2957814117522092
123675001-123680000 0.2814623571297946
123680001-123685000 0.4918334562115368
123685001-123690000 0.623354269502729
123690001-123695000 0.7794948535819833
123695001-123700000 0.5296633562099162
123700001-123705000 0.42837311395217414
123705001-123710000 0.5159286700959259
123710001-123715000 0.6406521085298856
123715001-123720000 0.731862725906691
123720001-123725000 0.6504546399267717
123725001-123730000 0.5322566379604889
123730001-123735000 0.7654021549774889
123735001-123740000 1.9645796213427968
123740001-123745000 0.7322197812006224
123745001-123750000 0.6318416255866919
123750001-123755000 0.9839892681053154
123755001-123760000 0.9203048961585966
123760001-123765000 1.0416605047006413
123765001-123770000 1.0181137404417113
123770001-123775000 0.6103415619156364
123775001-123780000 0.5092342417754094
123780001-123785000 0.7859147509031342
123785001-123790000 0.8222768827393966
123790001-123795000 0.5690181396571441
123795001-123800000 0.6174493612750258
123800001-123805000 0.5150698091288002
123805001-123810000 0.401444489993078
123810001-123815000 0.6305635971220143
123815001-123820000 1.0073544390881553
123820001-123825000 0.6656149597568811
123825001-123830000 0.6373166587923597
123830001-123835000 0.7155775699421886
123835001-123840000 0.6920664962573712
123840001-123845000 0.6564631493820737
123845001-123850000 0.8192719144825217
123850001-123855000 0.9641202565186935
123855001-123860000 0.88242027582738
123860001-123865000 0.9044822923667268
123865001-123870000 0.5308640691786857
123870001-123875000 0.2822773597804964
123875001-123880000 0.34419664139805367
123880001-123885000 0.7774768885400978
123885001-123890000 0.7541133342891656
123890001-123895000 1.0806926681740388
123895001-123900000 1.3492527062347963
123900001-123905000 0.7728209509682119
123905001-123910000 0.6521838434281397
123910001-123915000 3.2856203531842065
123915001-123920000 2.674284582643638
123920001-123925000 0.33630875104519997
123925001-123930000 1.368511709753827
123930001-123935000 6.081368778132815
123935001-123940000 1.410669010289808
123940001-123945000 0.8139352534236348
123945001-123950000 0.776761264955862
123950001-123955000 0.9765828936864908
123955001-123960000 0.8752299560249545
123960001-123965000 0.7236416294851112
123965001-123970000 0.8717570545200425
123970001-123975000 0.746986221397866
123975001-123980000 0.4495338696744906
123980001-123985000 0.5123868326431602
123985001-123990000 0.7973218793807313
123990001-123995000 0.6582315198365677
123995001-124000000 0.7812061571535382
124000001-124005000 2.3922485554706423
124005001-124010000 1.4053514402596554
124010001-124015000 1.084910751638974
124015001-124020000 1.5113871308950853
124020001-124025000 1.2329856043430958
124025001-124030000 0.7597654814716669
124030001-124035000 0.4930337354938345
124035001-124040000 0.43908793282298975
124040001-124045000 0.5797138254107522
124045001-124050000 0.47018378708907715
124050001-124055000 0.6285401917202258
124055001-124060000 1.6592332902517846
124060001-124065000 0.5463021845905858
124065001-124070000 0.4683868928815729
124070001-124075000 0.6633641728730132
124075001-124080000 0.36535369016783464
124080001-124085000 0.4421993468705675
124085001-124090000 0.6705835551066898
124090001-124095000 0.5336551800986727
124095001-124100000 0.7391116380391751
124100001-124105000 1.6547709339166168
124105001-124110000 2.158436925879618
124110001-124115000 0.7030177359889989
124115001-124120000 0.4797995166128227
124120001-124125000 0.6313857628189252
124125001-124130000 1.5305805069171956
124130001-124135000 1.068074280514119
124135001-124140000 0.5103828270493204
124140001-124145000 0.5466187150479811
124145001-124150000 0.7940594039713742
124150001-124155000 0.9854226984506446
124155001-124160000 0.9323663380801192
124160001-124165000 0.6979543251293854
124165001-124170000 0.8592941390589376
124170001-124175000 1.0922355895422866
124175001-124180000 0.5547826853307669
124180001-124185000 0.5813809377701876
124185001-124190000 1.1313261654319635
124190001-124195000 0.8616013824108076
124195001-124200000 1.2008902411301237
124200001-124205000 2.0871351382116683
124205001-124210000 0.7440263442338801
124210001-124215000 0.5626559003580991
124215001-124220000 1.2036476302875623
124220001-124225000 0.9945770277969853
124225001-124230000 0.7397270317600562
124230001-124235000 0.4736808028707068
124235001-124240000 0.2600234187705719
124240001-124245000 0.39761438413981837
124245001-124250000 1.0005705870204944
124250001-124255000 1.7351975354245512
124255001-124260000 2.069549131090058
124260001-124265000 1.8089127928529836
124265001-124270000 0.9332889537667625
124270001-124275000 1.0283932058753482
124275001-124280000 0.8837974383300651
124280001-124285000 0.660669623281314
124285001-124290000 0.7267268054871919
124290001-124295000 0.7002191944847613
124295001-124300000 0.7522508148103788
124300001-124305000 0.9555955569786341
124305001-124310000 1.0486619310834469
124310001-124315000 0.6064752865865346
124315001-124320000 1.0106303718004086
124320001-124325000 1.956130496872027
124325001-124330000 0.5695678801418882
124330001-124335000 0.9326890590805327
124335001-124340000 1.8081467500040276
124340001-124345000 0.7807589525133871
124345001-124350000 1.0522658854276243
124350001-124355000 0.8115904289734358
124355001-124360000 0.4977945186670552
124360001-124365000 0.5121755926267934
124365001-124370000 0.6563783911381533
124370001-124375000 1.3077710391398012
124375001-124380000 0.9251571461745608
124380001-124385000 1.2395485568627693
124385001-124390000 2.0236296258968927
124390001-124395000 1.2652988765557498
124395001-124400000 1.2789535216123462
124400001-124405000 0.920981546520278
124405001-124410000 0.5572128424383811
124410001-124415000 0.5574575125475064
124415001-124420000 1.0060321321563443
124420001-124425000 0.759945612497525
124425001-124430000 0.5057156761738143
124430001-124435000 0.6028446739328417
124435001-124440000 0.5761584734657758
124440001-124445000 0.8296209905263098
124445001-124450000 1.0200419877661961
124450001-124455000 0.7355993332896174
124455001-124460000 0.7496397888197639
124460001-124465000 0.5509821639210248
124465001-124470000 0.41423430542094664
124470001-124475000 0.4970198812304748
124475001-124480000 0.7904720827724635
124480001-124485000 0.8824181358075475
124485001-124490000 0.6043216703213926
124490001-124495000 1.3883535349796459
124495001-124500000 2.1878811889278023
124500001-124505000 0.650945143121324
124505001-124510000 0.7615191656798035
124510001-124515000 1.0072103900022842
124515001-124520000 0.6065913522289159
124520001-124525000 0.597715888693858
124525001-124530000 0.3216849396931079
124530001-124535000 0.22935538501708194
124535001-124540000 0.8378194620175038
124540001-124545000 0.7075604219529097
124545001-124550000 0.242527472261568
124550001-124555000 0.2607706101568259
124555001-124560000 0.47095355482036255
124560001-124565000 0.7485490098073311
124565001-124570000 0.9162209116733199
124570001-124575000 0.4407589096346672
124575001-124580000 1.3488940514267207
124580001-124585000 3.639101712982496
124585001-124590000 0.548337092499839
124590001-124595000 0.43767250941091457
124595001-124600000 0.44157610483420584
124600001-124605000 0.7319307789740402
124605001-124610000 0.9261581638614713
124610001-124615000 1.3725605535358283
124615001-124620000 0.9837652540362356
124620001-124625000 0.8483236957271102
124625001-124630000 1.9710537995702377
124630001-124635000 1.9900613318404872
124635001-124640000 1.9675788781618608
124640001-124645000 1.451476659051118
124645001-124650000 1.7796836601580366
124650001-124655000 0.934662771103941
124655001-124660000 0.5910677757608942
124660001-124665000 1.39462835041983
124665001-124670000 2.7534104619999553
124670001-124675000 0.920301334082187
124675001-124680000 0.8108584735019025
124680001-124685000 1.7142606323527927
124685001-124690000 1.260154906311995
124690001-124695000 1.042886228597451
124695001-124700000 0.9358114773632911
124700001-124705000 0.7104649392275365
124705001-124710000 1.0007979342954902
124710001-124715000 1.29005554517925
124715001-124720000 1.441398717054853
124720001-124725000 6.0864786142241645
124725001-124730000 1.6768167598192865
124730001-124735000 1.2477737502549342
124735001-124740000 1.1148168698242495
124740001-124745000 0.9594901472238206
124745001-124750000 2.687154014013317
124750001-124755000 1.3939702481994898
124755001-124760000 2.356585178572153
124760001-124765000 2.231817997906341
124765001-124770000 0.5639077735995247
124770001-124775000 1.0657896540170966
124775001-124780000 1.0959525416960219
124780001-124785000 0.883875422989406
124785001-124790000 0.9640469282402937
124790001-124795000 2.472126486105417
124795001-124800000 2.241790883534053
124800001-124805000 1.2710346303833653
124805001-124810000 1.2555872337361007
124810001-124815000 0.7719948660727701
124815001-124820000 0.8663025199276307
124820001-124825000 1.9460745639545385
124825001-124830000 2.5483788594286234
124830001-124835000 1.4890416971592646
124835001-124840000 1.6227749364342479
124840001-124845000 10.05139270434305
124845001-124850000 2.3915329764625106
124850001-124855000 1.4308951906028657
124855001-124860000 2.7328369170586386
124860001-124865000 1.2091046084577772
124865001-124870000 3.9137930950693023
124870001-124875000 2.8459347751564397
124875001-124880000 2.629917044787537
124880001-124885000 5.547958717737061
124885001-124890000 0.5575450972717693
124890001-124895000 1.3642056674009775
124895001-124900000 1.7718484220058666
124900001-124905000 0.8724531905860554
124905001-124910000 0.8274988164938853
124910001-124915000 0.8184818526761831
124915001-124920000 1.7035861555833958
124920001-124925000 2.3115572460721783
124925001-124930000 1.3081225109241756
124930001-124935000 1.1446955003153545
124935001-124940000 1.1539718310483185
124940001-124945000 1.0046827295885687
124945001-124950000 0.9293662850542929
124950001-124955000 0.8460723556766603
124955001-124960000 1.0357431852038037
124960001-124965000 0.874419079325821
124965001-124970000 1.1043193136786265
124970001-124975000 9.572676421583802
124975001-124980000 27.113311835606176
124980001-124985000 7.974513708545932
124985001-124990000 2.137121283489126
124990001-124995000 0.8313803392827648
124995001-125000000 0.9843046651466157
125000001-125005000 7.276947976576485
125005001-125010000 2.851043005885828
125010001-125015000 0.6897477517698802
125015001-125020000 2.5198911910056183
125020001-125025000 1.7639629309390772
125025001-125030000 0.899195259791628
125030001-125035000 1.1665999471891948
125035001-125040000 1.6067754415385134
125040001-125045000 1.3346042376700622
125045001-125050000 2.316729405330695
125050001-125055000 1.8766900792284782
125055001-125060000 0.5648786791554585
125060001-125065000 0.8264783980557754
125065001-125070000 1.0843104920054911
125070001-125075000 2.1700744616616823
125075001-125080000 4.1755633730895045
125080001-125085000 1.177943140282701
125085001-125090000 3.1145025880998563
125090001-125095000 6.5677365743781735
125095001-125100000 1.5447328149102986
125100001-125105000 2.4159301316859243
125105001-125110000 3.717626363106779
125110001-125115000 2.3491567325989147
125115001-125120000 1.8926255967585548
125120001-125125000 1.5462141240244773
125125001-125130000 1.5611393581082933
125130001-125135000 2.559118327184639
125135001-125140000 1.2589110661267895
125140001-125145000 0.690750285198828
125145001-125150000 1.2733066328972933
125150001-125155000 1.2677195698920696
125155001-125160000 1.3433631063300204
125160001-125165000 3.513806099575824
125165001-125170000 1.836674040431232
125170001-125175000 1.3588626696590993
125175001-125180000 2.3449676303032274
125180001-125185000 2.8529481591398396
125185001-125190000 0.8598057754070981
125190001-125195000 0.6032117452216479
125195001-125200000 4.4967535347778975
125200001-125205000 2.8752993377556533
125205001-125210000 0.6670371346645904
125210001-125215000 0.840199818002475
125215001-125220000 1.2346319970862019
125220001-125225000 1.9925671743150364
125225001-125230000 1.547427063235477
125230001-125235000 1.7573186403869474
125235001-125240000 2.023976365433783
125240001-125245000 1.1860973814783413
125245001-125250000 1.0531748367973481
125250001-125255000 4.142004349634361
125255001-125260000 2.9665397434505048
125260001-125265000 1.7027660962652482
125265001-125270000 3.2133620695901026
125270001-125275000 0.8504572242853988
125275001-125280000 0.6281387199723955
125280001-125285000 1.1259931833558465
125285001-125290000 1.0569640422568878
125290001-125295000 1.3913442440942507
125295001-125300000 2.604449319185842
125300001-125305000 1.37639668803077
125305001-125310000 0.714294123558925
125310001-125315000 0.6295357032037381
125315001-125320000 16.560078045771224
125320001-125325000 6.112880350034664
125325001-125330000 1.5604117417326584
125330001-125335000 1.5854087621223738
125335001-125340000 4.058981769874572
125340001-125345000 2.808368812860224
125345001-125350000 1.1916619725829123
125350001-125355000 3.1302197914972516
125355001-125360000 1.2060204325335953
125360001-125365000 0.9401041809864092
125365001-125370000 1.1949376428529643
125370001-125375000 0.8848958717136913
125375001-125380000 0.9971974524452044
125380001-125385000 2.537760248971406
125385001-125390000 2.0627381841057866
125390001-125395000 0.7210369078018337
125395001-125400000 0.5760298375741311
125400001-125405000 0.5205387953075334
125405001-125410000 0.9323111339180548
125410001-125415000 2.4845952456574323
125415001-125420000 6.3921694112488066
125420001-125425000 4.482640808571466
125425001-125430000 3.268655070540995
125430001-125435000 2.092561044349236
125435001-125440000 1.6741083608000902
125440001-125445000 1.8951770371243652
125445001-125450000 3.357793421604972
125450001-125455000 10.42209762000579
125455001-125460000 10.282978794434039
125460001-125465000 2.8118819191877953
125465001-125470000 1.5770617203058803
125470001-125475000 1.5970929507469873
125475001-125480000 0.9584095200998561
125480001-125485000 0.9225679149335034
125485001-125490000 1.9933924659187354
125490001-125495000 2.671389606341308
125495001-125500000 2.2219915963926358
125500001-125505000 7.315282015340404
125505001-125510000 3.565127433406755
125510001-125515000 0.9384546812892864
125515001-125520000 1.8500669620463903
125520001-125525000 1.8350749147978698
125525001-125530000 0.49226935591659393
125530001-125535000 0.5966876362496615
125535001-125540000 1.4792056299466805
125540001-125545000 1.4812020881682553
125545001-125550000 1.0869554208217744
125550001-125555000 0.6904376504252254
125555001-125560000 0.49839897372837827
125560001-125565000 0.5287634676169088
125565001-125570000 3.6964973644532657
125570001-125575000 2.9254044161808217
125575001-125580000 0.45292080460876716
125580001-125585000 0.7791341950598921
125585001-125590000 1.2504440839827062
125590001-125595000 0.9903235968482431
125595001-125600000 0.8193075869553401
125600001-125605000 0.6966485149328289
125605001-125610000 0.8629368787543743
125610001-125615000 0.948986572791049
125615001-125620000 0.9849893559462352
125620001-125625000 1.2950108926035657
125625001-125630000 1.6667050628188604
125630001-125635000 1.6278951103370514
125635001-125640000 1.1013417243054606
125640001-125645000 1.5863395534969458
125645001-125650000 0.9025314513678403
125650001-125655000 0.6109108198279081
125655001-125660000 0.5647940339314325
125660001-125665000 0.549756068720089
125665001-125670000 1.2255807900678708
125670001-125675000 0.9165752460096587
125675001-125680000 0.6675907688382093
125680001-125685000 1.2086995873228052
125685001-125690000 0.7505233029261291
125690001-125695000 0.4359499329917692
125695001-125700000 2.509303952137931
125700001-125705000 2.7869210378342073
125705001-125710000 0.2990729531515366
125710001-125715000 0.389676157647789
125715001-125720000 1.3939785297040963
125720001-125725000 1.0710963690790312
125725001-125730000 0.5557120064171857
125730001-125735000 0.6405650916753942
125735001-125740000 0.7151914808112633
125740001-125745000 0.4904418150428331
125745001-125750000 2.842300385673778
125750001-125755000 6.247496821130619
125755001-125760000 0.5998150263160493
125760001-125765000 0.8647297268451128
125765001-125770000 1.7729403393236387
125770001-125775000 1.0592992577605271
125775001-125780000 0.7774509644219806
125780001-125785000 10.554320591777993
125785001-125790000 4.660731745782262
125790001-125795000 1.1925693049180994
125795001-125800000 4.378632826308762
125800001-125805000 2.167837356508246
125805001-125810000 2.9381071519330897
125810001-125815000 2.0543937399226357
125815001-125820000 0.9265082735128336
125820001-125825000 5.530031716229961
125825001-125830000 2.5356402658017894
125830001-125835000 1.337913331169528
125835001-125840000 5.144645262488362
125840001-125845000 0.8334503796813687
125845001-125850000 0.7049151889632745
125850001-125855000 0.9582365971704057
125855001-125860000 0.8346732527445632
125860001-125865000 0.9286304989580254
125865001-125870000 0.6880840764936373
125870001-125875000 0.6892391604622755
125875001-125880000 1.395119738263912
125880001-125885000 0.8158977809577453
125885001-125890000 0.5533715267995807
125890001-125895000 35.84754089183678
125895001-125900000 24.63324848726627
125900001-125905000 0.9417365525336842
125905001-125910000 0.5313874055743049
125910001-125915000 1.8014709723923878
125915001-125920000 4.718022695862731
125920001-125925000 1.1193836283118168
125925001-125930000 0.7395234912479925
125930001-125935000 0.45829853485334743
125935001-125940000 1.295258825824084
125940001-125945000 1.1274933143094243
125945001-125950000 0.3966795345737023
125950001-125955000 0.5178523958410153
125955001-125960000 0.6569817405131517
125960001-125965000 0.49443009520544906
125965001-125970000 0.4069725852705922
125970001-125975000 5.0096047745230585
125975001-125980000 2.7584525374185636
125980001-125985000 0.7543354670894213
125985001-125990000 0.8785986433258339
125990001-125995000 0.9400657523995902
125995001-126000000 3.449043625693172
126000001-126005000 1.954037977151394
126005001-126010000 0.7788433182798697
126010001-126015000 0.9401816653603197
126015001-126020000 7.0518737337890505
126020001-126025000 1.9230462975199023
126025001-126030000 0.7292825274066465
126030001-126035000 0.7926034940401614
126035001-126040000 3.5541426946373327
126040001-126045000 1.7713095836980643
126045001-126050000 0.596652272030588
126050001-126055000 0.5961126307301573
126055001-126060000 1.0292211955734891
126060001-126065000 3.2414895685275886
126065001-126070000 0.855180618868884
126070001-126075000 0.9052352996120535
126075001-126080000 3.323678363828735
126080001-126085000 1.3601907810049376
126085001-126090000 0.7048960109992111
126090001-126095000 0.7224825762825802
126095001-126100000 2.556220447195462
126100001-126105000 1.8350116192419417
126105001-126110000 0.45962777399382243
126110001-126115000 0.5824465709861816
126115001-126120000 0.5270329520470108
126120001-126125000 0.6231319052360733
126125001-126130000 0.933388354579502
126130001-126135000 0.8861392667748114
126135001-126140000 0.7643138223740885
126140001-126145000 0.7294167716618924
126145001-126150000 0.5763501938365442
126150001-126155000 0.5001574900132228
126155001-126160000 1.1932143695373936
126160001-126165000 2.076802335242826
126165001-126170000 0.5707516410718635
126170001-126175000 0.7716272811167556
126175001-126180000 0.6665635044679001
126180001-126185000 0.588989711491173
126185001-126190000 1.8573667373899378
126190001-126195000 0.8984327901582848
126195001-126200000 0.3842717283549082
126200001-126205000 0.7901578193939719
126205001-126210000 1.7967306950941682
126210001-126215000 0.35109700743287414
126215001-126220000 0.4478979468731608
126220001-126225000 0.7097475504267208
126225001-126230000 0.46667326967914174
126230001-126235000 0.7653145498909815
126235001-126240000 1.5755098302705866
126240001-126245000 0.8791597789865365
126245001-126250000 0.8901376834545448
126250001-126255000 0.9872328019928102
126255001-126260000 1.2001660962661644
126260001-126265000 0.633039014065826
126265001-126270000 0.5505254917763347
126270001-126275000 0.7636763032843682
126275001-126280000 0.5611518270397109
126280001-126285000 0.4170204038093862
126285001-126290000 0.348949247678433
126290001-126295000 4.374283051231367
126295001-126300000 9.726479058372487
126300001-126305000 0.7792383067738633
126305001-126310000 0.7825455171427981
126310001-126315000 0.7258527355888742
126315001-126320000 0.7952616866709784
126320001-126325000 1.0541472769628673
126325001-126330000 0.9004123835354403
126330001-126335000 0.8215645611660728
126335001-126340000 4.278487155180784
126340001-126345000 1.992543113306752
126345001-126350000 0.48382174886723656
126350001-126355000 3.8943272878482817
126355001-126360000 8.034955172505187
126360001-126365000 1.7989562993014903
126365001-126370000 0.7675654235256926
126370001-126375000 0.6000185044571453
126375001-126380000 0.7566221127983724
126380001-126385000 0.5883436385489158
126385001-126390000 0.9249791719590115
126390001-126395000 1.1281299998066758
126395001-126400000 0.876901226620516
126400001-126405000 0.9145192451425371
126405001-126410000 0.7283944181686369
126410001-126415000 0.5568205226156943
126415001-126420000 1.0885547575422738
126420001-126425000 1.1505513137496468
126425001-126430000 0.7713802705524286
126430001-126435000 0.8100129475575443
126435001-126440000 0.774984935398954
126440001-126445000 11.46572985945707
126445001-126450000 6.420679526021596
126450001-126455000 1.519389683638128
126455001-126460000 1.667368266554662
126460001-126465000 9.514732617933968
126465001-126470000 10.047755742929642
126470001-126475000 0.8906616486840602
126475001-126480000 1.0547354549133146
126480001-126485000 0.8780895890502018
126485001-126490000 0.8887466580463967
126490001-126495000 0.8660706287966544
126495001-126500000 2.7372854758376364
126500001-126505000 7.708336454536031
126505001-126510000 0.6344164024398387
126510001-126515000 0.7249413155085832
126515001-126520000 1.1691928631579922
126520001-126525000 0.8462863774390073
126525001-126530000 0.7013317021986945
126530001-126535000 1.773685456747687
126535001-126540000 1.7704808002427177
126540001-126545000 2.466628374850941
126545001-126550000 3.3144976368637304
126550001-126555000 1.3874504712731697
126555001-126560000 1.4668161402759758
126560001-126565000 1.274583020426479
126565001-126570000 1.1691383815244456
126570001-126575000 0.9373674838262855
126575001-126580000 0.7912654193720969
126580001-126585000 0.7332971410716376
126585001-126590000 2.5272351776930826
126590001-126595000 8.875726220690353
126595001-126600000 0.5758361409910993
126600001-126605000 0.5502806965848313
126605001-126610000 0.8924918883184723
126610001-126615000 0.7026036723608478
126615001-126620000 0.4803065585108337
126620001-126625000 0.6314587253408256
126625001-126630000 0.7118380749445682
126630001-126635000 0.4730089250841989
126635001-126640000 0.8137418011861344
126640001-126645000 1.2832645295855465
126645001-126650000 0.8843518890557308
126650001-126655000 0.9502949649830433
126655001-126660000 0.7693747425542484
126660001-126665000 1.123337143655358
126665001-126670000 0.7396222422439522
126670001-126675000 0.5411927368332967
126675001-126680000 0.9789998321297355
126680001-126685000 0.993248834070995
126685001-126690000 1.5191776456334767
126690001-126695000 1.2912589897053626
126695001-126700000 0.7769364550266024
126700001-126705000 0.8966992630006936
126705001-126710000 1.4419786240202335
126710001-126715000 2.452606784298156
126715001-126720000 0.7429928894697135
126720001-126725000 0.5373350964340023
126725001-126730000 1.9540835974717814
126730001-126735000 0.7924230225477457
126735001-126740000 0.5344554668250111
126740001-126745000 1.2291936996802044
126745001-126750000 1.3620347532991486
126750001-126755000 1.9250769774928167
126755001-126760000 1.1075241450021889
126760001-126765000 0.9505158556765522
126765001-126770000 0.931439346057875
126770001-126775000 0.5106917775059371
126775001-126780000 0.8194508623216281
126780001-126785000 0.1477751575402078
126785001-126790000 0.057627511545788976
126790001-126795000 1.1053392705277414
126795001-126800000 3.8109824288759975
126800001-126805000 0.5431918053827048
126805001-126810000 0.7181446872757467
126810001-126815000 0.9366302814140018
126815001-126820000 0.5900580690478227
126820001-126825000 0.6677457432983088
126825001-126830000 0.766676380755876
126830001-126835000 0.9026201249736331
126835001-126840000 0.5885104274923004
126840001-126845000 0.4620234904140195
126845001-126850000 1.626740263970019
126850001-126855000 0.6197468054182997
126855001-126860000 0.3071637724523981
126860001-126865000 0.2707273781956008
126865001-126870000 0.30271206091007913
126870001-126875000 1.116829573265872
126875001-126880000 0.5939743383158501
126880001-126885000 0.5524927940234803
126885001-126890000 0.6193176096156859
126890001-126895000 0.498665397753978
126895001-126900000 0.6281799325203892
126900001-126905000 1.0098592539486912
126905001-126910000 2.763929993513788
126910001-126915000 1.8627069566152668
126915001-126920000 1.2606596068074138
126920001-126925000 1.3396400589987592
126925001-126930000 0.928925539195443
126930001-126935000 1.2662711802670044
126935001-126940000 1.8935996624000675
126940001-126945000 0.7615822393237723
126945001-126950000 1.1537393905183946
126950001-126955000 1.834083023306122
126955001-126960000 0.5381273941098953
126960001-126965000 0.8697508502067114
126965001-126970000 1.0204221612362852
126970001-126975000 0.6595733375708359
126975001-126980000 0.7737948130799791
126980001-126985000 0.9544806551466539
126985001-126990000 1.1454559696139432
126990001-126995000 0.9358237773507502
126995001-127000000 0.5631413730819637
127000001-127005000 1.2479778542349043
127005001-127010000 1.964728836161288
127010001-127015000 1.0134089041821641
127015001-127020000 1.4230130769361058
127020001-127025000 0.4374357502783172
127025001-127030000 0.36812709799278215
127030001-127035000 0.8855417808270684
127035001-127040000 1.0777537077880266
127040001-127045000 1.8954513068568901
127045001-127050000 2.224735625721129
127050001-127055000 1.1804438726733966
127055001-127060000 1.0268691516498543
127060001-127065000 1.3103696801626432
127065001-127070000 2.5200954464662777
127070001-127075000 4.065260855908371
127075001-127080000 1.3797453946637632
127080001-127085000 0.7378849409553911
127085001-127090000 1.1894524087051652
127090001-127095000 1.2092535562646436
127095001-127100000 1.0508797360742146
127100001-127105000 0.7029385750700724
127105001-127110000 0.6352448018072012
127110001-127115000 0.4167186329236979
127115001-127120000 0.458511747806392
127120001-127125000 0.37399155443218696
127125001-127130000 0.40605239121974407
127130001-127135000 1.5744551357050318
127135001-127140000 0.6413800457400328
127140001-127145000 0.7531207467239288
127145001-127150000 0.6396505688611913
127150001-127155000 0.5134262489465444
127155001-127160000 1.6849093779811921
127160001-127165000 0.7154215714800403
127165001-127170000 0.7743502730177138
127170001-127175000 3.9702062212507347
127175001-127180000 0.8881203415926155
127180001-127185000 0.8835038675923291
127185001-127190000 1.7414909089444983
127190001-127195000 1.5327134814875993
127195001-127200000 1.5144609643243767
127200001-127205000 0.802851052297717
127205001-127210000 0.5566192805212298
127210001-127215000 2.417656396555667
127215001-127220000 0.5292589089327189
127220001-127225000 0.14725205718649326
127225001-127230000 2.7628117380860235
127230001-127235000 2.4910526409863776
127235001-127240000 1.4915737581028212
127240001-127245000 1.811647591249017
127245001-127250000 0.8655400586222657
127250001-127255000 0.8968244460452389
127255001-127260000 1.5521418166535765
127260001-127265000 1.0886705308501394
127265001-127270000 2.367062652620389
127270001-127275000 4.045819227226231
127275001-127280000 0.9020176459191936
127280001-127285000 0.6225140500814286
127285001-127290000 0.5987063666870461
127290001-127295000 1.5130602150570416
127295001-127300000 2.57975750689861
127300001-127305000 1.1145991571906901
127305001-127310000 0.8835059726116081
127310001-127315000 0.9606772499891261
127315001-127320000 1.2135540841465902
127320001-127325000 2.5926038554161654
127325001-127330000 1.069874544075608
127330001-127335000 0.8241343961413856
127335001-127340000 0.8167664017980097
127340001-127345000 0.726979503788122
127345001-127350000 0.7046238610060064
127350001-127355000 0.7058987375692197
127355001-127360000 1.1594715817020411
127360001-127365000 0.7049991373771743
127365001-127370000 0.7952248493180077
127370001-127375000 0.7939052467869641
127375001-127380000 0.8797858866610908
127380001-127385000 3.1799893822852208
127385001-127390000 0.7115046450336651
127390001-127395000 0.9522364222199521
127395001-127400000 1.1925711141520556
127400001-127405000 0.6415176916870189
127405001-127410000 1.1065981408434202
127410001-127415000 0.3958343870107396
127415001-127420000 0.4200254855949314
127420001-127425000 0.8439728454490603
127425001-127430000 0.7731467683043216
127430001-127435000 1.8050337532417
127435001-127440000 0.8391804666888576
127440001-127445000 0.26842174964178384
127445001-127450000 0.32302324420302164
127450001-127455000 0.5708956722863782
127455001-127460000 0.3176585836088861
127460001-127465000 0.6041181181058213
127465001-127470000 0.3294167853756035
127470001-127475000 0.21902529188613631
127475001-127480000 0.6326467091297991
127480001-127485000 0.92814684073514
127485001-127490000 1.1580429653943538
127490001-127495000 4.985295057797094
127495001-127500000 1.649116908263626
127500001-127505000 1.5570706566635533
127505001-127510000 3.1842972781923695
127510001-127515000 14.939983679834825
127515001-127520000 17.602510198564
127520001-127525000 1.4173947524890627
127525001-127530000 0.8042860937007877
127530001-127535000 0.9256156345370817
127535001-127540000 0.9309266606258987
127540001-127545000 13.129476426094065
127545001-127550000 7.337052579722268
127550001-127555000 0.6997681668959954
127555001-127560000 0.6583929820374445
127560001-127565000 0.5002128294361904
127565001-127570000 0.4440693146270052
127570001-127575000 1.9752348897881031
127575001-127580000 3.150290806955779
127580001-127585000 1.0229773520316034
127585001-127590000 1.4131896842711527
127590001-127595000 1.0260598790187507
127595001-127600000 1.554683028956969
127600001-127605000 1.1468195249457134
127605001-127610000 0.358916469073103
127610001-127615000 0.5730346538869526
127615001-127620000 0.6541007869648715
127620001-127625000 0.605329636653058
127625001-127630000 0.8269999022675579
127630001-127635000 0.7225419959918558
127635001-127640000 1.1182926365534147
127640001-127645000 1.045016673741808
127645001-127650000 1.6033022522797107
127650001-127655000 1.8502098957715791
127655001-127660000 0.40807330150053633
127660001-127665000 0.42193125281028654
127665001-127670000 0.8036770902812759
127670001-127675000 0.970618134308031
127675001-127680000 0.8055295500567681
127680001-127685000 1.827501754915255
127685001-127690000 4.883674981190086
127690001-127695000 1.9666840572926017
127695001-127700000 0.9410570898292061
127700001-127705000 0.9297613275255526
127705001-127710000 1.832917298531311
127710001-127715000 0.9184014068291932
127715001-127720000 0.6731225233575392
127720001-127725000 4.6443634505531035
127725001-127730000 1.2344127805923293
127730001-127735000 0.7196549149226423
127735001-127740000 1.0271757590031176
127740001-127745000 2.981713406445491
127745001-127750000 4.024932360222364
127750001-127755000 0.8635697572908899
127755001-127760000 1.4121091278957727
127760001-127765000 2.3483221678741457
127765001-127770000 1.1279804611393114
127770001-127775000 1.5041941576302698
127775001-127780000 3.354339783419493
127780001-127785000 0.8376814459080908
127785001-127790000 1.092992573823028
127790001-127795000 1.4059816306552115
127795001-127800000 1.2062299331797843
127800001-127805000 4.938239450956135
127805001-127810000 4.839810552811314
127810001-127815000 1.7894502213595243
127815001-127820000 1.5906495859241057
127820001-127825000 1.0072969637530573
127825001-127830000 0.7419823667591782
127830001-127835000 0.8001968232723808
127835001-127840000 2.1580179356363525
127840001-127845000 2.2739935955986668
127845001-127850000 0.30246857516035786
127850001-127855000 0.28641327276147255
127855001-127860000 1.1435049645872262
127860001-127865000 0.9602642583590472
127865001-127870000 0.46822894699346934
127870001-127875000 22.5824572342604
127875001-127880000 36.10660595103381
127880001-127885000 0.9730669020408484
127885001-127890000 0.7821677725699325
127890001-127895000 0.7316146916413411
127895001-127900000 2.574750853716701
127900001-127905000 1.605764885566751
127905001-127910000 0.7656787186522404
127910001-127915000 2.54152605967953
127915001-127920000 9.854599007012839
127920001-127925000 1.4445892240236373
127925001-127930000 2.4414405194864153
127930001-127935000 4.227368814541676
127935001-127940000 1.6272495349629754
127940001-127945000 1.160711787657884
127945001-127950000 0.7991799940285876
127950001-127955000 0.9439115429191365
127955001-127960000 1.131048451886693
127960001-127965000 6.859092921261214
127965001-127970000 6.356287946228681
127970001-127975000 4.148353411750538
127975001-127980000 4.889600724289758
127980001-127985000 1.5757470433345573
127985001-127990000 2.2068193114301375
127990001-127995000 5.132098970919664
127995001-128000000 2.449157287842447
128000001-128005000 1.6932481082016975
128005001-128010000 1.0042237038914141
128010001-128015000 0.4936889632177799
128015001-128020000 2.161531502861471
128020001-128025000 28.561949605490433
128025001-128030000 0.7473373340873853
128030001-128035000 1.3968349022149766
128035001-128040000 2.634774399685021
128040001-128045000 2.5651639248543705
128045001-128050000 7.31214056146482
128050001-128055000 6.468118490354911
128055001-128060000 2.302672120592132
128060001-128065000 2.484007831187184
128065001-128070000 2.1522026503350027
128070001-128075000 3.8808237859602204
128075001-128080000 3.307915517824835
128080001-128085000 1.0028446279525915
128085001-128090000 1.1228191112108599
128090001-128095000 1.005963370867344
128095001-128100000 0.7658530510794191
128100001-128105000 0.759563690954634
128105001-128110000 0.7792847257536362
128110001-128115000 0.7680377862120878
128115001-128120000 0.621284577373199
128120001-128125000 0.7119986742171335
128125001-128130000 1.3627561272240052
128130001-128135000 1.240228632521538
128135001-128140000 1.4467215231347557
128140001-128145000 11.203785697549407
128145001-128150000 2.5017612474179978
128150001-128155000 0.501007241781253
128155001-128160000 5.514842249717425
128160001-128165000 10.54803788805925
128165001-128170000 0.5869430091989177
128170001-128175000 0.6477223470191327
128175001-128180000 0.798115652061769
128180001-128185000 1.2874532063204192
128185001-128190000 1.3952084006816867
128190001-128195000 0.7304543278175623
128195001-128200000 0.8930802348596961
128200001-128205000 1.178237251935616
128205001-128210000 2.1177843542347707
128210001-128215000 1.7024904133605168
128215001-128220000 0.6827260510895232
128220001-128225000 1.1117164606112009
128225001-128230000 3.73314400619195
128230001-128235000 0.9981567607076912
128235001-128240000 0.8131296886831821
128240001-128245000 5.764363858014863
128245001-128250000 3.088304066152826
128250001-128255000 1.2272783658851534
128255001-128260000 1.0002231393441392
128260001-128265000 0.751101710371887
128265001-128270000 1.3260151774429139
128270001-128275000 15.84534983379656
128275001-128280000 1.863847604607415
128280001-128285000 0.5011290116446044
128285001-128290000 0.8285588809483603
128290001-128295000 1.5172595086332985
128295001-128300000 0.6069432491983482
128300001-128305000 1.0456725968358487
128305001-128310000 1.6823887525068975
128310001-128315000 0.9556315074964242
128315001-128320000 1.4145790515846939
128320001-128325000 1.2366883945884988
128325001-128330000 0.5916356711841626
128330001-128335000 0.8170127855258261
128335001-128340000 2.212035998859633
128340001-128345000 1.0020378344636371
128345001-128350000 0.48013227414357046
128350001-128355000 0.07663283640698687
128355001-128360000 0.14540025764375375
128360001-128365000 0.6362573527808928
128365001-128370000 1.6357011033988587
128370001-128375000 2.0134764850913047
128375001-128380000 0.983888408368763
128380001-128385000 0.47340776846648897
128385001-128390000 0.3737959175892197
128390001-128395000 1.113662102464477
128395001-128400000 1.2993607166503187
128400001-128405000 1.0265461386408383
128405001-128410000 3.3995963527124755
128410001-128415000 2.7252660323074456
128415001-128420000 1.8068825569435694
128420001-128425000 4.76664918503476
128425001-128430000 1.3267335096409976
128430001-128435000 1.3595282486552562
128435001-128440000 2.3492905895497946
128440001-128445000 2.4574327692987223
128445001-128450000 1.6155669085322142
128450001-128455000 1.1533589128270365
128455001-128460000 1.2474156588117722
128460001-128465000 0.7235368278622475
128465001-128470000 0.5380338721652806
128470001-128475000 0.4415760916488757
128475001-128480000 0.40719223287853795
128480001-128485000 0.46603828780686535
128485001-128490000 0.811103383656147
128490001-128495000 1.20859694030345
128495001-128500000 1.191016614440897
128500001-128505000 1.589482283632853
128505001-128510000 0.8016247714701399
128510001-128515000 2.6958282644984473
128515001-128520000 5.493467491715746
128520001-128525000 0.9215199790020361
128525001-128530000 0.9924545409891706
128530001-128535000 3.5929531625938687
128535001-128540000 3.7952293851759666
128540001-128545000 3.45454398415873
128545001-128550000 12.49958198099519
128550001-128555000 4.8179216783756535
128555001-128560000 2.4388115348899384
128560001-128565000 1.7836372169983203
128565001-128570000 10.460164553009937
128570001-128575000 4.405034896884046
128575001-128580000 1.0664101048366377
128580001-128585000 1.6111728329488886
128585001-128590000 36.833843689288585
128590001-128595000 7.692088679237876
128595001-128600000 1.443188301736947
128600001-128605000 2.058013869116132
128605001-128610000 1.9071571132353244
128610001-128615000 1.6129342546734344
128615001-128620000 1.548494473737284
128620001-128625000 2.9565204162634156
128625001-128630000 1.6949100955909038
128630001-128635000 1.0728453476864717
128635001-128640000 1.9554466811815978
128640001-128645000 4.238045135863476
128645001-128650000 10.756845709914169
128650001-128655000 15.239973028783389
128655001-128660000 2.102451524087156
128660001-128665000 1.2871019499113805
128665001-128670000 2.4927241210700086
128670001-128675000 13.855744571345904
128675001-128680000 2.3598395484917667
128680001-128685000 0.8193751984844113
128685001-128690000 0.5435748421027735
128690001-128695000 0.5019046143224947
128695001-128700000 0.518870736733987
128700001-128705000 1.2388085181363717
128705001-128710000 2.2215232268971596
128710001-128715000 2.1447354962960437
128715001-128720000 2.401026142620128
128720001-128725000 1.0155273230083415
128725001-128730000 0.7535795381195424
128730001-128735000 6.638363152490298
128735001-128740000 1.9593080629374167
128740001-128745000 0.7730435257344273
128745001-128750000 2.1954844106547853
128750001-128755000 3.623358653048
128755001-128760000 1.6043610533887291
128760001-128765000 0.8384685080711858
128765001-128770000 0.7992969841948004
128770001-128775000 1.9905795691221957
128775001-128780000 3.056559036880445
128780001-128785000 2.503369549399813
128785001-128790000 4.047865058130333
128790001-128795000 2.2427516071039535
128795001-128800000 2.7369917943026674
128800001-128805000 2.8975102292197357
128805001-128810000 5.334605564626083
128810001-128815000 4.5798463638253
128815001-128820000 0.4293438678300937
128820001-128825000 0.6080414226169528
128825001-128830000 1.090046844406373
128830001-128835000 0.5235924423808158
128835001-128840000 0.5877625880241039
128840001-128845000 2.8174946362228597
128845001-128850000 5.020159355135201
128850001-128855000 1.398416694903637
128855001-128860000 1.1726928603018656
128860001-128865000 2.428433889394392
128865001-128870000 4.571602780795038
128870001-128875000 3.0397696263669496
128875001-128880000 2.163425439728033
128880001-128885000 2.8556406739989244
128885001-128890000 1.9450342219860337
128890001-128895000 1.1476549464602777
128895001-128900000 1.207801103056068
128900001-128905000 1.0413584795688573
128905001-128910000 8.592569917077803
128910001-128915000 16.47837334390447
128915001-128920000 3.5259100120392075
128920001-128925000 7.440779551235
128925001-128930000 2.7834975487097973
128930001-128935000 1.3027522511618796
128935001-128940000 1.2409173012847243
128940001-128945000 0.9808271729243794
128945001-128950000 1.1189228775621254
128950001-128955000 0.7984778703570301
128955001-128960000 0.8882591495642059
128960001-128965000 1.076774689539875
128965001-128970000 1.1513678495307573
128970001-128975000 1.8789457668948182
128975001-128980000 1.097017487245683
128980001-128985000 0.8339309900240828
128985001-128990000 0.959016503003614
128990001-128995000 1.3093862766140512
128995001-129000000 1.2989464551230736
129000001-129005000 0.5513519997204587
129005001-129010000 0.36293263259416225
129010001-129015000 3.739248775434216
129015001-129020000 8.3213235575349
129020001-129025000 2.9444351152178463
129025001-129030000 10.948580793996983
129030001-129035000 4.802540871183246
129035001-129040000 0.9507297666580685
129040001-129045000 0.5827891242286221
129045001-129050000 0.6766677579286805
129050001-129055000 1.2012389833368986
129055001-129060000 3.01581389890253
129060001-129065000 9.085175463324001
129065001-129070000 11.407067446800072
129070001-129075000 7.653131069026061
129075001-129080000 7.896457741480664
129080001-129085000 6.827867458898234
129085001-129090000 1.5497170523782051
129090001-129095000 1.093767084116393
129095001-129100000 2.819998437676425
129100001-129105000 6.922394495011708
129105001-129110000 1.936406114476878
129110001-129115000 1.6501575081534428
129115001-129120000 1.4012697538141965
129120001-129125000 1.313841704113975
129125001-129130000 0.9720657288543133
129130001-129135000 0.757904136081487
129135001-129140000 3.49791749212392
129140001-129145000 4.099385255617131
129145001-129150000 1.8831903898747182
129150001-129155000 1.3578193134794676
129155001-129160000 3.6084457750077625
129160001-129165000 3.396792256921751
129165001-129170000 2.058415351137994
129170001-129175000 8.587917577375578
129175001-129180000 3.463012169142035
129180001-129185000 2.485303156884549
129185001-129190000 2.0514344650833514
129190001-129195000 2.1665042261966136
129195001-129200000 1.4264015278502984
129200001-129205000 0.9590043171021467
129205001-129210000 1.3779319214153125
129210001-129215000 1.6432717311825333
129215001-129220000 1.610368211844928
129220001-129225000 10.188708320515316
129225001-129230000 4.027670208642645
129230001-129235000 3.9516538912079775
129235001-129240000 22.100160871702403
129240001-129245000 2.671693771491887
129245001-129250000 1.8806192639413042
129250001-129255000 21.733472156109972
129255001-129260000 55.26834189286251
129260001-129265000 3.1685487300226765
129265001-129270000 4.278079063535866
129270001-129275000 3.322255551588995
129275001-129280000 1.360485924898095
129280001-129285000 0.9516968010647279
129285001-129290000 1.4579400834494483
129290001-129295000 1.2965328924755481
129295001-129300000 0.8912565706258796
129300001-129305000 0.8416599585215568
129305001-129310000 1.2114659767736344
129310001-129315000 2.067131189312046
129315001-129320000 1.1431157232243108
129320001-129325000 1.036707875654092
129325001-129330000 1.2153014805074636
129330001-129335000 1.4709162379696117
129335001-129340000 2.4381016729171963
129340001-129345000 1.9553679518597344
129345001-129350000 1.691850326879274
129350001-129355000 0.9798870069578535
129355001-129360000 0.5202250605793677
129360001-129365000 0.8364085269935292
129365001-129370000 0.8454430924693254
129370001-129375000 0.5645070334958286
129375001-129380000 0.7897154950082397
129380001-129385000 2.256006001317995
129385001-129390000 1.9434941876300154
129390001-129395000 1.1261278405454422
129395001-129400000 1.3250057181032664
129400001-129405000 2.3958255089684286
129405001-129410000 1.6150692148438721
129410001-129415000 2.065013455450231
129415001-129420000 2.2696533644394017
129420001-129425000 0.8905911708268393
129425001-129430000 8.708831995765559
129430001-129435000 10.26592773661498
129435001-129440000 1.3188632668204001
129440001-129445000 3.004178465785215
129445001-129450000 2.817038380840767
129450001-129455000 1.7545750441518269
129455001-129460000 8.606112157857044
129460001-129465000 6.077103873338681
129465001-129470000 2.2625967484597047
129470001-129475000 3.5292606624566445
129475001-129480000 6.834737045231602
129480001-129485000 6.370756208179313
129485001-129490000 2.9389614940129096
129490001-129495000 0.9701644048545932
129495001-129500000 0.6631780778345634
129500001-129505000 1.0869293756482763
129505001-129510000 1.5103378277129085
129510001-129515000 9.627738602622133
129515001-129520000 10.667787851721682
129520001-129525000 0.8128597278443874
129525001-129530000 0.7684903295369417
129530001-129535000 0.8358325118460036
129535001-129540000 18.259278370086086
129540001-129545000 4.320244914609852
129545001-129550000 0.9676555749387846
129550001-129555000 2.5264790288838044
129555001-129560000 1.0847976916870252
129560001-129565000 1.5121477273335961
129565001-129570000 2.725581057536293
129570001-129575000 1.043187264744945
129575001-129580000 0.7636721954888335
129580001-129585000 1.0331713864456689
129585001-129590000 1.3284642069503392
129590001-129595000 5.069117287132007
129595001-129600000 4.7592536434000605
129600001-129605000 0.8856208630597522
129605001-129610000 1.2116406688959953
129610001-129615000 1.8148461344041205
129615001-129620000 2.0169339030473767
129620001-129625000 2.0278272519504283
129625001-129630000 1.1329185606650356
129630001-129635000 1.8804105486181744
129635001-129640000 4.540225013923304
129640001-129645000 1.1871945536762278
129645001-129650000 1.3454280136456613
129650001-129655000 5.427628190752065
129655001-129660000 3.1755787960677373
129660001-129665000 1.5264502670424012
129665001-129670000 2.624530416675146
129670001-129675000 2.6388448087757146
129675001-129680000 1.6052830673882075
129680001-129685000 0.6757085384037259
129685001-129690000 1.721196340922884
129690001-129695000 6.219727128722338
129695001-129700000 2.4383924084136264
129700001-129705000 2.596171642076454
129705001-129710000 1.6945358340178094
129710001-129715000 1.5989841899115904
129715001-129720000 3.378035443792207
129720001-129725000 2.3336330265409373
129725001-129730000 2.1564867710344218
129730001-129735000 2.8217453200055926
129735001-129740000 2.4919348656480285
129740001-129745000 0.9721469015221487
129745001-129750000 0.6182896796898762
129750001-129755000 1.5387585635260108
129755001-129760000 1.7681511368488734
129760001-129765000 1.2574486500059108
129765001-129770000 1.6807938528327182
129770001-129775000 1.5497813422022957
129775001-129780000 4.242823519424564
129780001-129785000 4.17694607094362
129785001-129790000 0.9198308242025248
129790001-129795000 1.0255055089123728
129795001-129800000 0.9525357122905462
129800001-129805000 0.9028817649018936
129805001-129810000 1.8639499643463917
129810001-129815000 4.30168867199708
129815001-129820000 1.7197567929402289
129820001-129825000 1.8322716964495436
129825001-129830000 1.416160494755208
129830001-129835000 0.8176441750739154
129835001-129840000 0.8839117914204153
129840001-129845000 0.8573806158971342
129845001-129850000 1.7760414463565846
129850001-129855000 2.0000156162543044
129855001-129860000 0.9269091965845538
129860001-129865000 1.1025210465642061
129865001-129870000 1.459056651966106
129870001-129875000 2.78043508342109
129875001-129880000 2.2507485436414494
129880001-129885000 1.462902027802661
129885001-129890000 8.447846461039855
129890001-129895000 6.175450129139687
129895001-129900000 2.0571554183120204
129900001-129905000 1.6011977025118345
129905001-129910000 1.2316567075143863
129910001-129915000 1.3033524297117507
129915001-129920000 1.7525902052342937
129920001-129925000 1.2786066400728848
129925001-129930000 0.6044187484787047
129930001-129935000 6.820284483237404
129935001-129940000 20.289996722145503
129940001-129945000 1.0372461628721161
129945001-129950000 0.7187305349172467
129950001-129955000 0.8468065199378746
129955001-129960000 1.077370607925601
129960001-129965000 1.3795750648364087
129965001-129970000 1.5439009881749424
129970001-129975000 1.1052423223645764
129975001-129980000 1.246107762732054
129980001-129985000 1.07051771359817
129985001-129990000 0.7952203760048038
129990001-129995000 1.5298119678268074
129995001-130000000 4.1268077181375995
130000001-130005000 5.678181289215645
130005001-130010000 3.9676959153034246
130010001-130015000 1.8519353981423017
130015001-130020000 2.399595303189653
130020001-130025000 2.3455061439435694
130025001-130030000 1.803700448203549
130030001-130035000 1.4579143882093457
130035001-130040000 1.5986834812757784
130040001-130045000 1.763889212606028
130045001-130050000 1.4340396987006858
130050001-130055000 1.9149622766300851
130055001-130060000 2.87477675979682
130060001-130065000 2.726402872166684
130065001-130070000 8.48026623502195
130070001-130075000 14.936771212993394
130075001-130080000 6.31259672965086
130080001-130085000 2.925984831282313
130085001-130090000 1.5385107315679216
130090001-130095000 1.7680486577285288
130095001-130100000 2.709177665543451
130100001-130105000 1.892717806127693
130105001-130110000 1.3560682530543693
130110001-130115000 2.2182134536195486
130115001-130120000 2.2571453249266575
130120001-130125000 1.4009325626655957
130125001-130130000 0.8793466500920237
130130001-130135000 0.7287093111963083
130135001-130140000 0.9706664189856202
130140001-130145000 0.9177613362291399
130145001-130150000 1.0020381918689412
130150001-130155000 1.0194519567673987
130155001-130160000 4.58078505321378
130160001-130165000 7.2720582433829835
130165001-130170000 0.7120943711577631
130170001-130175000 0.626935698959182
130175001-130180000 3.197502843753821
130180001-130185000 4.115422290723274
130185001-130190000 0.3012066230079973
130190001-130195000 0.45058097899687083
130195001-130200000 1.4428815574858367
130200001-130205000 2.653025286249952
130205001-130210000 1.284836355213475
130210001-130215000 0.9390104730773577
130215001-130220000 1.4113504145526832
130220001-130225000 1.7425709413885193
130225001-130230000 1.4056417724773742
130230001-130235000 1.3585889230884989
130235001-130240000 1.5644986175779112
130240001-130245000 1.6128982568468118
130245001-130250000 1.0233991929610795
130250001-130255000 0.9010875493251148
130255001-130260000 0.7759371772132395
130260001-130265000 3.7132716732276636
130265001-130270000 3.931614188050011
130270001-130275000 0.9629808199585407
130275001-130280000 1.396268128212794
130280001-130285000 1.4745026625683926
130285001-130290000 1.0275624924926892
130290001-130295000 2.7710336729322815
130295001-130300000 2.4982877629124363
130300001-130305000 0.8910481861313579
130305001-130310000 18.427991157547307
130310001-130315000 21.25119061362572
130315001-130320000 1.0547308446372372
130320001-130325000 1.7505391184336305
130325001-130330000 0.9543137263313056
130330001-130335000 0.5243308119945146
130335001-130340000 0.739522778582995
130340001-130345000 0.8591503530528232
130345001-130350000 1.5627819018804066
130350001-130355000 1.2075507228634055
130355001-130360000 0.9913814692150082
130360001-130365000 1.3145803057781453
130365001-130370000 1.4984441746530293
130370001-130375000 1.1378068588677068
130375001-130380000 3.549182001088321
130380001-130385000 6.379729803517363
130385001-130390000 0.9665155059830053
130390001-130395000 0.8597382639163369
130395001-130400000 2.8831433436546328
130400001-130405000 1.799410112894373
130405001-130410000 0.3429155728897796
130410001-130415000 1.0111153143286908
130415001-130420000 2.7606577064051576
130420001-130425000 0.6486373805854192
130425001-130430000 0.5999035438051055
130430001-130435000 0.750715428873376
130435001-130440000 2.1001539125520345
130440001-130445000 1.2370458455849866
130445001-130450000 0.7189672588020438
130450001-130455000 1.3337137199605067
130455001-130460000 2.4733742557596683
130460001-130465000 1.8064749689614803
130465001-130470000 0.8078959265307191
130470001-130475000 0.7788459080562526
130475001-130480000 1.2532890903845615
130480001-130485000 1.2631093461896339
130485001-130490000 0.9867153118412316
130490001-130495000 6.4367706956184545
130495001-130500000 10.746221699870581
130500001-130505000 1.1425368075669164
130505001-130510000 1.1016309614900932
130510001-130515000 1.9160847376102401
130515001-130520000 6.409833362804296
130520001-130525000 3.0655034794249203
130525001-130530000 1.8824073456000026
130530001-130535000 1.365026035557137
130535001-130540000 1.7491339458405002
130540001-130545000 2.1938064102767907
130545001-130550000 0.7622803283246377
130550001-130555000 2.0812855003508837
130555001-130560000 11.136775146667027
130560001-130565000 2.2822541337547118
130565001-130570000 2.7046332008965175
130570001-130575000 1.5913532296706348
130575001-130580000 1.297871878166251
130580001-130585000 9.31031255953667
130585001-130590000 4.795928341586081
130590001-130595000 1.3402727549027207
130595001-130600000 1.8608833618051106
130600001-130605000 4.124469008762162
130605001-130610000 2.6361398698746354
130610001-130615000 8.60732882573629
130615001-130620000 14.461833694473869
130620001-130625000 3.8017145726541877
130625001-130630000 11.869826995942125
130630001-130635000 11.719311997129342
130635001-130640000 4.5726896289399175
130640001-130645000 3.7854441154291893
130645001-130650000 2.405035395470057
130650001-130655000 1.8223730549599912
130655001-130660000 3.4047178558563744
130660001-130665000 13.862433048465318
130665001-130670000 14.846809270392386
130670001-130675000 3.105820171131714
130675001-130680000 1.28205981392506
130680001-130685000 1.8287543323484468
130685001-130690000 3.46203365688801
130690001-130695000 1.8259770195722482
130695001-130700000 1.6333557665956313
130700001-130705000 7.3223835042271235
130705001-130710000 1.537578311483667
130710001-130715000 1.3052681234369392
130715001-130720000 2.79161405524483
130720001-130725000 1.2130819236535
130725001-130730000 1.0641349510765241
130730001-130735000 1.7128942642906226
130735001-130740000 22.759252968118105
130740001-130745000 1.8497933839920275
130745001-130750000 0.7709978887622642
130750001-130755000 0.7830966201233474
130755001-130760000 0.6254591311501966
130760001-130765000 1.7741451223503621
130765001-130770000 5.697072061468142
130770001-130775000 0.33679199383611724
130775001-130780000 0.37506958877680346
130780001-130785000 0.9630083163266991
130785001-130790000 2.0274355335752454
130790001-130795000 1.2128552652479228
130795001-130800000 2.4740544228211445
130800001-130805000 1.9112627727286053
130805001-130810000 0.7038736121568087
130810001-130815000 1.0953782815509587
130815001-130820000 3.462490924156115
130820001-130825000 1.7483270061153813
130825001-130830000 0.8844868868771363
130830001-130835000 0.8300772646762277
130835001-130840000 1.186783603489158
130840001-130845000 0.8226939374391599
130845001-130850000 0.713842788878816
130850001-130855000 0.8158606059648206
130855001-130860000 3.150028307267583
130860001-130865000 5.1329430480995955
130865001-130870000 0.7787452651627006
130870001-130875000 0.5998567571919544
130875001-130880000 0.9029692838745974
130880001-130885000 1.3776194384237048
130885001-130890000 1.685246358861115
130890001-130895000 3.4228783318123384
130895001-130900000 1.9092448641341702
130900001-130905000 1.7880086481680326
130905001-130910000 10.574874387259904
130910001-130915000 4.300728722702919
130915001-130920000 1.439845061808298
130920001-130925000 2.7295819769503074
130925001-130930000 2.2454427699348396
130930001-130935000 1.3032234482991167
130935001-130940000 1.045375597872657
130940001-130945000 2.5824909606915427
130945001-130950000 2.236311047312008
130950001-130955000 0.9958708214785069
130955001-130960000 1.2196752539006783
130960001-130965000 10.701778025502017
130965001-130970000 5.489977621835906
130970001-130975000 1.239201374276631
130975001-130980000 2.0532709407620096
130980001-130985000 1.7204064907116743
130985001-130990000 3.7182115035093526
130990001-130995000 3.062233621390873
130995001-131000000 0.8237739396710994
131000001-131005000 1.191451999781454
131005001-131010000 46.08584289812217
131010001-131015000 4.392383517991755
131015001-131020000 1.3291374317581792
131020001-131025000 4.143926236975988
131025001-131030000 0.9382800034114884
131030001-131035000 0.9608529735015398
131035001-131040000 1.346466017051525
131040001-131045000 1.037608626571943
131045001-131050000 6.513106455872262
131050001-131055000 5.328110056641156
131055001-131060000 0.7771344801571205
131060001-131065000 1.5751651202306733
131065001-131070000 1.7405764360756968
131070001-131075000 0.8551048796189952
131075001-131080000 0.9190208555364392
131080001-131085000 1.3576206071958248
131085001-131090000 2.273774582224298
131090001-131095000 1.748609680194107
131095001-131100000 1.3463658945425474
131100001-131105000 5.011141722356617
131105001-131110000 8.964398797197424
131110001-131115000 0.9963450028412697
131115001-131120000 0.9526528136955958
131120001-131125000 1.5078441531846585
131125001-131130000 4.952647078735745
131130001-131135000 4.9468731690642
131135001-131140000 5.8380266211203695
131140001-131145000 8.323483094493275
131145001-131150000 3.1852077195071513
131150001-131155000 2.282567783597483
131155001-131160000 1.7233423209678174
131160001-131165000 6.882908949105913
131165001-131170000 3.466947047970541
131170001-131175000 0.5061423432395563
131175001-131180000 0.5076041556349153
131180001-131185000 0.7445271308566993
131185001-131190000 1.2748902972417189
131190001-131195000 1.385970516685199
131195001-131200000 2.2499170876455343
131200001-131205000 2.391428417946916
131205001-131210000 1.232883803278801
131210001-131215000 1.3860402133080183
131215001-131220000 1.4015494827950192
131220001-131225000 10.649955303627692
131225001-131230000 26.05457391507508
131230001-131235000 1.246930513879847
131235001-131240000 0.5568157246495775
131240001-131245000 0.6146734575765305
131245001-131250000 3.7778359983643535
131250001-131255000 1.723173932771452
131255001-131260000 1.6221342572652226
131260001-131265000 2.2857747480893513
131265001-131270000 3.936170100335333
131270001-131275000 7.1708630370435715
131275001-131280000 1.1728760897705164
131280001-131285000 0.644324063477635
131285001-131290000 0.5027695130285736
131290001-131295000 0.730774753162338
131295001-131300000 2.3918909944430857
131300001-131305000 0.9321665820581869
131305001-131310000 0.6526048842752759
131310001-131315000 0.6820206369634908
131315001-131320000 0.5636612369330816
131320001-131325000 1.6871448550730248
131325001-131330000 5.193574786499453
131330001-131335000 2.1214760493528626
131335001-131340000 3.3998569116429636
131340001-131345000 1.4535867540319598
131345001-131350000 0.7384065685514297
131350001-131355000 1.0850358497232861
131355001-131360000 1.1256135619063983
131360001-131365000 1.357435966051328
131365001-131370000 1.6683147806198666
131370001-131375000 1.0048438885848594
131375001-131380000 0.9822687644974423
131380001-131385000 0.9046529834384472
131385001-131390000 1.0066694944460317
131390001-131395000 1.1231373696066644
131395001-131400000 4.734192565344687
131400001-131405000 4.1077839334911115
131405001-131410000 4.286808495816003
131410001-131415000 15.123879328842817
131415001-131420000 1.7425546802817782
131420001-131425000 1.4698395293964854
131425001-131430000 0.9907470830176757
131430001-131435000 1.4714995731372753
131435001-131440000 3.987002412899731
131440001-131445000 8.102121320230712
131445001-131450000 3.591160277429902
131450001-131455000 0.7747781528982095
131455001-131460000 0.8897679283521818
131460001-131465000 1.5334605822498695
131465001-131470000 1.2758360564797602
131470001-131475000 2.330197882183704
131475001-131480000 1.3693058551331967
131480001-131485000 0.8460451287356935
131485001-131490000 1.4305693721461512
131490001-131495000 3.298089329920803
131495001-131500000 2.174115660668694
131500001-131505000 3.5389679223693604
131505001-131510000 2.8796157068511317
131510001-131515000 2.305412941105233
131515001-131520000 7.954653233457427
131520001-131525000 2.7027447094605574
131525001-131530000 4.440505214623557
131530001-131535000 3.332447876656446
131535001-131540000 0.4870497300914568
131540001-131545000 0.7811189075221613
131545001-131550000 0.8125542291861344
131550001-131555000 0.6448153981501853
131555001-131560000 1.0965989011607282
131560001-131565000 1.4143851038824238
131565001-131570000 1.893558146274786
131570001-131575000 2.0658381244193973
131575001-131580000 1.5777418460367956
131580001-131585000 1.5335451463614522
131585001-131590000 1.711057190222332
131590001-131595000 1.0648496539653105
131595001-131600000 0.7947471487670107
131600001-131605000 1.7767044770330669
131605001-131610000 5.968275942988763
131610001-131615000 3.4716477925145575
131615001-131620000 2.8202170715262462
131620001-131625000 4.845522482897382
131625001-131630000 2.511249035783719
131630001-131635000 1.0997327065281042
131635001-131640000 1.1339691263638636
131640001-131645000 1.8549694525494127
131645001-131650000 1.418991811150885
131650001-131655000 2.320696257256366
131655001-131660000 2.862905745355102
131660001-131665000 0.49023769510327614
131665001-131670000 0.46152387805231476
131670001-131675000 0.7547938505490754
131675001-131680000 0.6976529669799638
131680001-131685000 0.7633063174884581
131685001-131690000 1.0721841280037094
131690001-131695000 0.9224104993229961
131695001-131700000 1.230996054791087
131700001-131705000 3.1378605362487755
131705001-131710000 1.68206077554326
131710001-131715000 2.313452773850177
131715001-131720000 3.669184478034562
131720001-131725000 1.1970964661726964
131725001-131730000 1.3922392005946833
131730001-131735000 1.7682355643296321
131735001-131740000 1.0128454928162771
131740001-131745000 1.2022707805445516
131745001-131750000 2.607680688205528
131750001-131755000 2.347065164578694
131755001-131760000 1.4153543825895614
131760001-131765000 1.269775379134851
131765001-131770000 1.3683870038926549
131770001-131775000 2.870359173999701
131775001-131780000 7.488355413808902
131780001-131785000 3.8233873542001575
131785001-131790000 0.9136028128994248
131790001-131795000 0.6714623465647023
131795001-131800000 2.7756077277059923
131800001-131805000 1.0703269114195881
131805001-131810000 0.8415248797904062
131810001-131815000 1.3207230958053777
131815001-131820000 9.1776396785243
131820001-131825000 0.8863816047185079
131825001-131830000 0.8138923155355293
131830001-131835000 6.9530537774500845
131835001-131840000 1.7443925962740732
131840001-131845000 1.1035506090245537
131845001-131850000 7.516828102000752
131850001-131855000 3.0612530339359725
131855001-131860000 0.7979060830699134
131860001-131865000 1.459599337321291
131865001-131870000 2.2693891292320476
131870001-131875000 1.7438757196907158
131875001-131880000 1.5410739104188373
131880001-131885000 1.69502217699239
131885001-131890000 1.112588228980384
131890001-131895000 0.9837992214290749
131895001-131900000 1.3000148912271674
131900001-131905000 1.1775729178238104
131905001-131910000 1.1126185163301987
131910001-131915000 1.2039529295621318
131915001-131920000 1.360464379676654
131920001-131925000 2.9711960584889736
131925001-131930000 6.926462140022332
131930001-131935000 3.944452015939841
131935001-131940000 3.5236705740385195
131940001-131945000 2.212704892607962
131945001-131950000 0.6934614576824695
131950001-131955000 0.5171433171779666
131955001-131960000 0.7956894122376659
131960001-131965000 0.7999298465427319
131965001-131970000 0.7567357374924093
131970001-131975000 0.7044399382114007
131975001-131980000 0.8706212076183525
131980001-131985000 0.5414837438497556
131985001-131990000 0.3335014047847321
131990001-131995000 0.8360415734705788
131995001-132000000 0.777252970251282
132000001-132005000 0.5138108105066503
132005001-132010000 0.755292011802928
132010001-132015000 3.6746510600464095
132015001-132020000 2.5550094213972807
132020001-132025000 0.6899270841533028
132025001-132030000 1.1192666446152286
132030001-132035000 1.0387528138811448
132035001-132040000 0.7870197382934541
132040001-132045000 0.9578315853884747
132045001-132050000 1.3229271072193922
132050001-132055000 1.541729970607994
132055001-132060000 1.0251134960526258
132060001-132065000 3.619924180931238
132065001-132070000 5.1012189770948355
132070001-132075000 2.111499335358926
132075001-132080000 6.488895631927516
132080001-132085000 4.795426288690143
132085001-132090000 2.981219154311766
132090001-132095000 1.8546170740078836
132095001-132100000 5.566863866825401
132100001-132105000 10.812337336794535
132105001-132110000 4.457496858511465
132110001-132115000 54.62458284397962
132115001-132120000 9.523322714180102
132120001-132125000 2.4675490170394485
132125001-132130000 4.17627421452645
132130001-132135000 0.831279271843713
132135001-132140000 0.666519588870131
132140001-132145000 1.0214795846980198
132145001-132150000 0.6962927260575632
132150001-132155000 1.9007970060012152
132155001-132160000 1.6670046481512604
132160001-132165000 1.08367912549442
132165001-132170000 0.8910437383762455
132170001-132175000 0.9214179620960449
132175001-132180000 3.7584063357495574
132180001-132185000 2.481518091268805
132185001-132190000 0.8901408358848033
132190001-132195000 0.46420435335423244
132195001-132200000 0.7625691778575774
132200001-132205000 1.0922080589166485
132205001-132210000 0.6023671486079885
132210001-132215000 0.6666093862041854
132215001-132220000 0.822787529731456
132220001-132225000 0.9710205791137143
132225001-132230000 0.7686301368087882
132230001-132235000 0.9699016664313463
132235001-132240000 1.1352505510922846
132240001-132245000 0.6957752841972626
132245001-132250000 0.6715105544420549
132250001-132255000 1.1174071980498772
132255001-132260000 0.888691692511491
132260001-132265000 0.7047713358385655
132265001-132270000 0.8628086255086597
132270001-132275000 0.6052140833220658
132275001-132280000 0.5336113747144223
132280001-132285000 0.9257869125321317
132285001-132290000 1.8327089368598741
132290001-132295000 1.5637776588643155
132295001-132300000 1.144079470872148
132300001-132305000 1.0969404467061132
132305001-132310000 1.1555664368506675
132310001-132315000 1.3105108158430323
132315001-132320000 2.019612940321978
132320001-132325000 1.2438690758918785
132325001-132330000 2.4429338106953415
132330001-132335000 9.475972303600143
132335001-132340000 1.896455221741999
132340001-132345000 1.3728019848848543
132345001-132350000 1.1239419793390617
132350001-132355000 1.2394013182427497
132355001-132360000 1.5683974948426378
132360001-132365000 0.8907141167688112
132365001-132370000 0.6975994566466602
132370001-132375000 0.45307808781547215
132375001-132380000 0.5112208655896415
132380001-132385000 0.7997917893335009
132385001-132390000 0.5626315562955588
132390001-132395000 0.7168052820743163
132395001-132400000 1.1978996354343623
132400001-132405000 2.376896996577472
132405001-132410000 1.4919431088376174
132410001-132415000 0.986361842241439
132415001-132420000 0.7162199424339488
132420001-132425000 0.5927690607604578
132425001-132430000 0.5732881163102224
132430001-132435000 0.5091986079162211
132435001-132440000 0.29793939257727625
132440001-132445000 0.2250692575218737
132445001-132450000 0.3576451175297297
132450001-132455000 0.32090094711506245
132455001-132460000 0.44161308126573745
132460001-132465000 0.4995961763827456
132465001-132470000 0.5617416783513788
132470001-132475000 0.39533383689422075
132475001-132480000 0.2508128361683138
132480001-132485000 0.6162860728982693
132485001-132490000 0.6741064949341842
132490001-132495000 0.4140153017028925
132495001-132500000 0.292005395790162
132500001-132505000 0.44041761802420626
132505001-132510000 0.7323636066814705
132510001-132515000 0.5006941729357787
132515001-132520000 0.5757774902702283
132520001-132525000 0.8469407262463128
132525001-132530000 0.5722934976748343
132530001-132535000 0.49793771243176643
132535001-132540000 0.7092551785002417
132540001-132545000 0.6912522493066249
132545001-132550000 1.097271619656847
132550001-132555000 0.9139585852396701
132555001-132560000 0.46700527228633293
132560001-132565000 0.547469994815929
132565001-132570000 0.9638738301113728
132570001-132575000 0.7806269761488426
132575001-132580000 0.6184060924938529
132580001-132585000 0.6251632974403318
132585001-132590000 0.7966193297768093
132590001-132595000 0.7103807433214945
132595001-132600000 0.6424214428121859
132600001-132605000 1.0287417677476427
132605001-132610000 0.8620781191234299
132610001-132615000 0.6858048832719164
132615001-132620000 0.7949139379230877
132620001-132625000 0.9104254889959597
132625001-132630000 0.7237831060191772
132630001-132635000 1.0896204645923038
132635001-132640000 3.4659076477735264
132640001-132645000 3.9986749571428364
132645001-132650000 4.763962875059923
132650001-132655000 5.691383645882869
132655001-132660000 5.836662587059745
132660001-132665000 4.685957314470776
132665001-132670000 2.200154208439745
132670001-132675000 2.4201476712709367
132675001-132680000 1.7249348542026646
132680001-132685000 2.9740047531503504
132685001-132690000 2.2298679649614863
132690001-132695000 0.7968094257697912
132695001-132700000 1.428248880499911
132700001-132705000 1.3419499700968147
132810001-132815000 2.4752591250645493
132815001-132820000 0.9724051057464147
132820001-132825000 0.8771143727990405
132825001-132830000 0.967992961986053
132830001-132835000 5.1661971793527925
132835001-132840000 9.282091338273037
132840001-132845000 0.793842083122081
132845001-132850000 0.6663678041242254
132850001-132855000 0.5746844042867191
132855001-132860000 2.4269816583292636
132860001-132865000 16.25195021470439
132865001-132870000 1.6376657740387808
132870001-132875000 1.2646647784561418
132875001-132880000 6.404290421015996
132880001-132885000 3.0422423982991424
132885001-132890000 1.2077589494846723
132890001-132895000 2.4629817336834745
132895001-132900000 3.6723176748051927
132900001-132905000 2.046398806857921
132905001-132910000 1.6240752391922935
132910001-132915000 2.602528279792309
132915001-132920000 5.702759872774939
132920001-132925000 4.559186275898998
132925001-132930000 2.4671360848068415
132930001-132935000 3.3706940013658113
132935001-132940000 2.4105376218992656
132940001-132945000 2.3955369179597814
132945001-132950000 1.4331867488482815
132950001-132955000 2.968129603214983
132955001-132960000 5.91385671467638
132960001-132965000 1.060428815671863
132965001-132970000 1.776470230335206
132970001-132975000 3.841658758219634
132975001-132980000 2.4678918522941475
132980001-132985000 3.259724874159914
132985001-132990000 13.705271744501038
132990001-132995000 2.830485959422133
132995001-133000000 2.037345682341658
133000001-133005000 5.699836363631714
133005001-133010000 4.664128141414854
133010001-133015000 2.184223406812886
133015001-133020000 4.817368968613491
133020001-133025000 16.627410167844378
133025001-133030000 6.205431210500789
133030001-133035000 3.441894308857304
133035001-133040000 2.1462515936862174
133040001-133045000 2.4982969368558465
133045001-133050000 8.884641351767177
133050001-133055000 1.9571127765596312
133055001-133060000 1.0460843136169784
133060001-133065000 0.9874156699125511
133065001-133070000 1.0966276510229374
133070001-133075000 1.465511060592749
133075001-133080000 0.6800795994992556
133080001-133085000 0.8429951373447311
133085001-133090000 2.467357843593729
133090001-133095000 1.0060335864753762
133095001-133100000 0.747070680537349
133100001-133105000 1.0003003570407913
133105001-133110000 1.3766376875003246
133110001-133115000 1.0831903644986955
133115001-133120000 0.8692858769028925
133120001-133125000 1.1675845877935431
133125001-133130000 1.5697290406866815
133130001-133135000 1.7905604171757503
133135001-133140000 3.167745259699763
133140001-133145000 5.171305768217
133145001-133150000 2.98883330246804
133150001-133155000 2.170981570906507
133155001-133160000 2.0944910206033875
133160001-133165000 13.17617920787505
133165001-133170000 5.773515409166086
133170001-133175000 1.2609414827189531
133175001-133180000 1.8115003715217792
133180001-133185000 2.910077761984195
133185001-133190000 1.2978127950147742
133190001-133195000 0.9781649698171679
133195001-133200000 1.2199289860528357
133200001-133205000 0.9212286947384931
133205001-133210000 1.5741261139702798
133210001-133215000 1.7967035016236652
133215001-133220000 0.6766002953302368
133220001-133225000 0.9085874831535574
133225001-133230000 0.8596931916428109
133230001-133235000 0.3846554003037648
133235001-133240000 0.46491824249071234
133240001-133245000 0.7888780882479354
133245001-133250000 0.5912869237193579
133250001-133255000 0.5398527976863832
133255001-133260000 0.5863630614472328
133260001-133265000 0.7083686242163699
133265001-133270000 0.8652486722863979
133270001-133275000 0.7857062007925442
133275001-133280000 1.2878393300356628
133280001-133285000 1.1192756698729112
133285001-133290000 1.0139828562989832
133290001-133295000 4.500992304598712
133295001-133300000 2.0287329007971318
133300001-133305000 1.097749638810544
133305001-133310000 1.8293785501924527
133310001-133315000 2.213550747872339
133315001-133320000 2.247830851173345
133320001-133325000 1.3120919522510976
133325001-133330000 0.7371891129955461
133330001-133335000 1.7164481484059466
133335001-133340000 12.428980736894875
133340001-133345000 1.3266082289745937
133345001-133350000 0.820578834571574
133350001-133355000 1.9945814877618568
133355001-133360000 4.474399843090548
133360001-133365000 1.7639043560723058
133365001-133370000 2.2742941591471375
133370001-133375000 2.3602058128703662
133375001-133380000 1.6051681529738557
133380001-133385000 1.202293897113447
133385001-133390000 0.8980306563277299
133390001-133395000 1.1565778444448735
133395001-133400000 1.459396170073349
133400001-133405000 1.0704066971126325
133405001-133410000 0.5932751842580756
133410001-133415000 0.4677058980699884
133415001-133420000 0.8993490826795681
133420001-133425000 0.6405006371593157
133425001-133430000 0.3401343346213634
133430001-133435000 0.4485385115075405
133435001-133440000 0.7565669168232378
133440001-133445000 0.7058353757654073
133445001-133450000 1.7877098583241287
133450001-133455000 5.0670869197382515
133455001-133460000 0.6159002423298734
133460001-133465000 0.6469145971436379
133465001-133470000 0.7478907525666046
133470001-133475000 0.488830917364465
133475001-133480000 0.5592217074077682
133480001-133485000 1.370723084743755
133485001-133490000 1.6184620161609635
133490001-133495000 2.247494405572751
133495001-133500000 1.6717573265136545
133500001-133505000 0.5094917056313198
133505001-133510000 0.8781729384061885
133510001-133515000 1.7831900847737425
133515001-133520000 1.2568978481151838
133520001-133525000 1.424131173409007
133525001-133530000 1.424131173409007
133530001-133535000 1.424131173409007
133535001-133540000 1.424131173409007
133540001-133545000 1.424131173409007
133545001-133550000 1.424131173409007
133550001-133555000 1.424131173409007
133555001-133560000 1.424131173409007
133560001-133565000 1.424131173409007
133565001-133570000 1.424131173409007
133570001-133575000 1.424131173409007
133575001-133580000 1.424131173409007
133580001-133585000 1.424131173409007
133585001-133590000 1.424131173409007
133590001-133595000 1.424131173409007
133595001-133600000 1.424131173409007
133600001-133605000 1.424131173409007
133605001-133610000 1.424131173409007
133610001-133615000 1.424131173409007
133615001-133620000 1.424131173409007
133620001-133625000 1.424131173409007
133625001-133630000 1.424131173409007
133630001-133635000 1.424131173409007
133635001-133640000 1.424131173409007
133640001-133645000 1.424131173409007
133645001-133650000 1.424131173409007
133650001-133655000 1.424131173409007
133655001-133660000 1.424131173409007
133660001-133665000 1.424131173409007
133665001-133670000 1.484495251735719
133670001-133675000 1.0077343019837686
133675001-133680000 2.416139577598711
133680001-133685000 1.4504969539272552
133685001-133690000 0.46088242493791537
133690001-133695000 0.9936243239028416
133695001-133700000 0.7654002583657533
133700001-133705000 0.708481170280016
133705001-133710000 0.9193708594033061
133710001-133715000 0.8243417775770269
133715001-133720000 0.9113849420908912
133720001-133725000 0.8815131517464019
133725001-133730000 0.619770426998499
133730001-133735000 0.5800204308148175
133735001-133740000 0.8562253134055203
133740001-133745000 0.6477370899970349
133745001-133750000 0.6821881836905946
133750001-133755000 1.125649640391408
133755001-133760000 0.6499317540175356
133760001-133765000 0.735510771016982
133765001-133770000 1.0013041453091827
133770001-133775000 0.45794351906256253
133775001-133780000 0.46011259020291795
133780001-133785000 1.1467393725213149
133785001-133790000 0.807158409072942
133790001-133795000 0.4883352993031356
133795001-133800000 3.360771205874413
133800001-133805000 4.53761598042158
133805001-133810000 1.4888191059081417
133810001-133815000 4.7850455756362384
133815001-133820000 1.9233063364849394
133820001-133825000 0.708258418162987
133825001-133830000 0.4591200643890931
133830001-133835000 0.7175319464398152
133835001-133840000 0.684361060138255
133840001-133845000 0.0
```
