## Supplementary material for "Fine human genetic map based on UK10K data set": UK10K genetic map: map_chr13

```
Position r(cM/Mb)
19160001-19165000 0.9895942371952012
19165001-19170000 0.7418473490530141
19170001-19175000 0.958445264334926
19175001-19180000 2.2699580798575902
19180001-19185000 2.5833463199136326
19185001-19190000 3.563467913203002
19190001-19195000 3.0497054037227773
19195001-19200000 2.583093171480511
19200001-19205000 1.528609732757193
19205001-19210000 0.34123210349620786
19210001-19215000 1.2560383407971827
19215001-19220000 1.886749733087678
19220001-19225000 0.31698987173548543
19225001-19230000 0.2485795151143065
19230001-19235000 0.5988065595075514
19235001-19240000 4.031661613123087
19240001-19245000 2.34308015059259
19245001-19250000 0.9032313880607066
19250001-19255000 0.7531567437082957
19255001-19260000 1.0339522791836466
19260001-19265000 1.3113534882316913
19265001-19270000 3.1476540958451826
19270001-19275000 1.6065650239171514
19275001-19280000 0.4404796753056335
19280001-19285000 0.5004333744427681
19285001-19290000 1.015344141353448
19290001-19295000 0.5431174997804264
19295001-19300000 0.6568560473451065
19300001-19305000 0.9312853020972729
19305001-19310000 0.8109014824702099
19310001-19315000 0.6988017146805034
19315001-19320000 1.0060003033399463
19320001-19325000 1.7456342439616392
19325001-19330000 1.4674786936056017
19330001-19335000 0.8340845944796584
19335001-19340000 0.5619570493680763
19340001-19345000 1.2294197298405891
19345001-19350000 1.0634417057251695
19350001-19355000 0.39167331044363857
19355001-19360000 0.45151747771311923
19360001-19365000 0.8137450946025222
19365001-19370000 1.4153782563964152
19370001-19375000 1.0007955485746918
19375001-19380000 0.9763446959774761
19380001-19385000 3.0041263980693342
19385001-19390000 1.9088730213814755
19390001-19395000 0.9063781243945191
19395001-19400000 1.074388681173638
19400001-19405000 1.0827457265757099
19405001-19410000 0.9990688217111399
19410001-19415000 4.041240622051111
19415001-19420000 1.191082319359906
19420001-19425000 0.553455309072034
19425001-19430000 0.8353657056900219
19430001-19435000 1.213722542349624
19435001-19440000 0.9774915626861918
19440001-19445000 1.7681263635430755
19445001-19450000 3.477837741986715
19450001-19455000 0.927487382336415
19455001-19460000 1.0718933481856636
19460001-19465000 0.8599804114717433
19465001-19470000 0.5247761109908001
19470001-19475000 1.1084815235170393
19475001-19480000 1.829932531571396
19480001-19485000 0.643572006122571
19485001-19490000 1.2020886465065344
19490001-19495000 1.0501082084992175
19495001-19500000 0.5367521840744455
19500001-19505000 0.6002976977498606
19505001-19510000 0.7603764479141608
19510001-19515000 1.6945781279894443
19515001-19520000 1.7969130913516027
19520001-19525000 1.7496038196323125
19525001-19530000 3.4736466634335224
19530001-19535000 1.3974521764429713
19535001-19540000 1.510871506456492
19540001-19545000 1.1948477941448532
19545001-19550000 0.6312189062913417
19550001-19555000 0.9272087914568099
19555001-19560000 1.10331623517918
19560001-19565000 0.8289492033376175
19565001-19570000 0.8289789350568635
19570001-19575000 0.8356795368114542
19575001-19580000 0.5016891787690505
19580001-19585000 0.6265145807770593
19585001-19590000 2.2243426780180573
19590001-19595000 2.912076151869482
19595001-19600000 2.264535220697021
19600001-19605000 2.283026617282682
19605001-19610000 1.1156752212550616
19610001-19615000 1.1043369800232112
19615001-19620000 1.6554315912536364
19620001-19625000 1.3750999567096638
19625001-19630000 2.0127235728830724
19630001-19635000 2.6102297566862553
19635001-19640000 1.385742065071714
19640001-19645000 1.3115939790608464
19645001-19650000 2.7401881342092818
19650001-19655000 1.6115194114335478
19655001-19660000 0.8700895780680554
19660001-19665000 4.269345915038462
19665001-19670000 3.1681013989609266
19670001-19675000 1.3527535532018948
19675001-19680000 1.7419930191381978
19680001-19685000 1.4491158619642224
19685001-19690000 4.606688516607218
19690001-19695000 7.665288483995457
19695001-19700000 1.1772735769789393
19700001-19705000 1.2098559128253057
19705001-19710000 0.9350326868350407
19710001-19715000 0.6119446508543629
19715001-19720000 0.8576103344340952
19720001-19725000 1.215431143406532
19725001-19730000 1.3742832932867348
19730001-19735000 3.299796338001241
19735001-19740000 1.05650233989562
19740001-19745000 0.5900998682043197
19745001-19750000 0.7330390096921789
19750001-19755000 4.209432424831223
19755001-19760000 5.266773207251925
19760001-19765000 2.087286491123774
19765001-19770000 2.7246880236318733
19770001-19775000 2.2091405539578854
19775001-19780000 2.4432472928594033
19780001-19785000 2.8700615097292292
19785001-19790000 0.9600109169337643
19790001-19795000 0.8337779183062176
19795001-19800000 1.3622630312249788
19800001-19805000 0.9452166468427077
19805001-19810000 1.0869941427973797
19810001-19815000 1.3655009030967258
19815001-19820000 0.838568181784139
19820001-19825000 1.0576819983148773
19825001-19830000 1.320053365078096
19830001-19835000 1.02013392982054
19835001-19840000 0.8000027695795019
19840001-19845000 0.5267015436645419
19845001-19850000 0.4162436673586367
19850001-19855000 0.5617362466421383
19855001-19860000 0.7957925592558187
19860001-19865000 0.6582845467373415
19865001-19870000 0.3788790595446731
19870001-19875000 0.46345883105149843
19875001-19880000 1.2381457697283635
19880001-19885000 1.1539965482598524
19885001-19890000 0.6995888317996896
19890001-19895000 0.7598863882717383
19895001-19900000 3.2419790949418514
19900001-19905000 1.0275817690263036
19905001-19910000 0.4286261802579929
19910001-19915000 0.564760872934337
19915001-19920000 1.159654921108083
19920001-19925000 2.0465596749334845
19925001-19930000 4.71953379816681
19930001-19935000 2.89127049589408
19935001-19940000 2.4714991590036144
19940001-19945000 4.969446094697995
19945001-19950000 4.382695847691416
19950001-19955000 3.9301421225155377
19955001-19960000 3.2717412807419546
19960001-19965000 3.3615006282881734
19965001-19970000 3.2163425966375168
19970001-19975000 0.6936014630052239
19975001-19980000 0.33629390040038815
19980001-19985000 0.6236044977846043
19985001-19990000 1.563958864066872
19990001-19995000 0.741737780559873
19995001-20000000 0.5727057732658004
20000001-20005000 0.5469187908545418
20005001-20010000 0.5322288517594671
20010001-20015000 1.117463213958534
20015001-20020000 0.4591896380767284
20020001-20025000 0.3974764581820502
20025001-20030000 1.0703010836598883
20030001-20035000 0.4555954188384491
20035001-20040000 0.41262343293137765
20040001-20045000 0.44908087602947716
20045001-20050000 0.31712294096825144
20050001-20055000 1.072912703293632
20055001-20060000 0.4781673020017828
20060001-20065000 0.30495679446189383
20065001-20070000 0.2017308348678334
20070001-20075000 0.09290117560816079
20075001-20080000 0.16375131819135627
20080001-20085000 0.634265431498433
20085001-20090000 0.6770333252416744
20090001-20095000 0.24950639006317268
20095001-20100000 0.4276224440318256
20100001-20105000 0.6700218775236692
20105001-20110000 0.7539713056977464
20110001-20115000 0.8739695200916165
20115001-20120000 0.7355149683208392
20120001-20125000 0.7734367920712304
20125001-20130000 0.6992251907398356
20130001-20135000 0.7855103744337515
20135001-20140000 0.9373935636627515
20140001-20145000 1.24106401138397
20145001-20150000 0.9645915645517288
20150001-20155000 0.5944296949111513
20155001-20160000 0.6824766050916165
20160001-20165000 0.6543684398771427
20165001-20170000 0.6337130281940986
20170001-20175000 0.4382494391199674
20175001-20180000 0.4675358547405094
20180001-20185000 0.6814229648558531
20185001-20190000 0.4264367343704752
20190001-20195000 0.5055455958915847
20195001-20200000 0.4949195000271203
20200001-20205000 0.3538897346450664
20205001-20210000 0.2956843799819961
20210001-20215000 0.8290125919572363
20215001-20220000 1.7404896499059084
20220001-20225000 0.6208570577464324
20225001-20230000 0.6247484461979913
20230001-20235000 0.847773953296871
20235001-20240000 0.9246218376768894
20240001-20245000 0.9959007741284501
20245001-20250000 0.6510978004553338
20250001-20255000 0.38302496688044174
20255001-20260000 0.4666611975571135
20260001-20265000 1.0933472181476591
20265001-20270000 0.7085768046898439
20270001-20275000 0.5589554799689329
20275001-20280000 0.48264834504817644
20280001-20285000 0.3190878428480791
20285001-20290000 0.43456945704319444
20290001-20295000 0.5720674530315303
20295001-20300000 0.3457133328730616
20300001-20305000 0.5660404436932612
20305001-20310000 0.6283996862495972
20310001-20315000 0.4131454334855407
20315001-20320000 0.39320955481775893
20320001-20325000 0.4093474856141322
20325001-20330000 0.5463563993076461
20330001-20335000 0.6095289643341333
20335001-20340000 0.6279279439475262
20340001-20345000 0.45748957430411663
20345001-20350000 0.44522523244699114
20350001-20355000 0.5698267999064607
20355001-20360000 0.5602587102711146
20360001-20365000 0.5150205606452019
20365001-20370000 0.586540186518553
20370001-20375000 0.7319245848044997
20375001-20380000 0.8471322094938474
20380001-20385000 0.6139450390457649
20385001-20390000 0.6937639024139127
20390001-20395000 0.888983607376341
20395001-20400000 0.7376870491926626
20400001-20405000 0.623151821973591
20405001-20410000 0.7805866085532621
20410001-20415000 0.8037188414707125
20415001-20420000 0.625695552479421
20420001-20425000 0.4256921149140749
20425001-20430000 0.21357379594734993
20430001-20435000 0.23914617698507565
20435001-20440000 0.8388028525699961
20440001-20445000 0.597576160584377
20445001-20450000 0.3466706164630773
20450001-20455000 0.5342078280685288
20455001-20460000 0.929645232167269
20460001-20465000 0.5852881294141302
20465001-20470000 0.5500022956810964
20470001-20475000 0.8828729707190741
20475001-20480000 0.7086185117057952
20480001-20485000 0.6167562295162808
20485001-20490000 0.7912876466616126
20490001-20495000 5.1473422358469705
20495001-20500000 2.0932603442451168
20500001-20505000 0.7683303315016289
20505001-20510000 2.7434862933746866
20510001-20515000 1.842471658146317
20515001-20520000 0.9292350153596388
20520001-20525000 1.2463545049187357
20525001-20530000 0.5615508518436901
20530001-20535000 0.5904591396538094
20535001-20540000 0.5648399293309667
20540001-20545000 0.23552312597296743
20545001-20550000 0.4144873394679727
20550001-20555000 1.0118794344389053
20555001-20560000 0.45829802042756507
20560001-20565000 0.1693277053028982
20565001-20570000 0.19801464217312906
20570001-20575000 0.9030644687315769
20575001-20580000 0.6628971840551965
20580001-20585000 0.3699186919436328
20585001-20590000 0.5391408469315806
20590001-20595000 0.8730194494973532
20595001-20600000 0.5124998043269219
20600001-20605000 0.6359737216401244
20605001-20610000 0.39353680450417644
20610001-20615000 0.7231498719060039
20615001-20620000 0.5631238340554184
20620001-20625000 0.16687844711456296
20625001-20630000 0.3675523998869399
20630001-20635000 0.8162377030047975
20635001-20640000 0.5527031924135112
20640001-20645000 0.5194364550219125
20645001-20650000 0.9662024896382996
20650001-20655000 0.6696469470076034
20655001-20660000 0.3443101279270784
20660001-20665000 0.07873021824616964
20665001-20670000 0.1285739472492829
20670001-20675000 1.6700565392715603
20675001-20680000 1.3906131821882914
20680001-20685000 0.7688119982913353
20685001-20690000 15.515621095961913
20690001-20695000 7.495644150420319
20695001-20700000 1.3128471415403904
20700001-20705000 12.034049943944174
20705001-20710000 21.66116585381641
20710001-20715000 1.4210117914482905
20715001-20720000 1.8421033519126464
20720001-20725000 5.757521081036707
20725001-20730000 2.368617753661644
20730001-20735000 1.1401466631143313
20735001-20740000 1.5646684955342376
20740001-20745000 3.069519304307649
20745001-20750000 6.496014621540219
20750001-20755000 5.0885093990255905
20755001-20760000 1.1750473114162414
20760001-20765000 0.832165719910935
20765001-20770000 1.2585765569187037
20770001-20775000 0.6002353912391599
20775001-20780000 0.5655677566311581
20780001-20785000 0.7885181973154054
20785001-20790000 1.506581113477985
20790001-20795000 1.1621090686001552
20795001-20800000 0.64379357359273
20800001-20805000 8.641395710295928
20805001-20810000 1.8596514805843565
20810001-20815000 0.9184127505264434
20815001-20820000 1.5876172205563164
20820001-20825000 0.9105741718872784
20825001-20830000 1.0208041255100784
20830001-20835000 1.5994002023792677
20835001-20840000 1.0639105562332503
20840001-20845000 1.2779146661611354
20845001-20850000 1.7564560957676594
20850001-20855000 0.8597964590074761
20855001-20860000 0.9865101929850159
20860001-20865000 1.1050567660586514
20865001-20870000 5.854227225210949
20870001-20875000 6.320976209452414
20875001-20880000 2.029416550140896
20880001-20885000 1.31211569798625
20885001-20890000 0.9019795362412034
20890001-20895000 2.979267108746987
20895001-20900000 2.242495640663827
20900001-20905000 0.9737617007822303
20905001-20910000 1.7427255277695368
20910001-20915000 2.1398807671334894
20915001-20920000 4.208901764963669
20920001-20925000 3.000003682061006
20925001-20930000 1.3311971465076735
20930001-20935000 4.245081681556558
20935001-20940000 2.576101974450218
20940001-20945000 1.8385819978144065
20945001-20950000 1.7539655397460518
20950001-20955000 1.6835455373707928
20955001-20960000 6.764278825841403
20960001-20965000 2.395088365672805
20965001-20970000 2.280331466149708
20970001-20975000 2.7948477562917806
20975001-20980000 0.7012436775498262
20980001-20985000 0.6859636430574552
20985001-20990000 1.337255662475809
20990001-20995000 1.0089534254751664
20995001-21000000 0.7603180778175305
21000001-21005000 0.8890046568772189
21005001-21010000 3.8432351543850136
21010001-21015000 4.1775594495811745
21015001-21020000 0.4835280218163757
21020001-21025000 0.6683980870504881
21025001-21030000 0.8981382776098584
21030001-21035000 2.9409244223893336
21035001-21040000 1.8048833882676405
21040001-21045000 0.7497968861547981
21045001-21050000 1.2624523232862388
21050001-21055000 1.4944138353212335
21055001-21060000 2.1549292389365258
21060001-21065000 2.526544454170113
21065001-21070000 1.735383384612289
21070001-21075000 1.0957242439361885
21075001-21080000 1.1182181357886691
21080001-21085000 9.873108278682857
21085001-21090000 1.8434827851164945
21090001-21095000 0.7798807555428464
21095001-21100000 1.1102683373059885
21100001-21105000 0.8002720158990176
21105001-21110000 0.6736652421238308
21110001-21115000 0.5688744839371906
21115001-21120000 1.0100795012868686
21120001-21125000 5.829923481554528
21125001-21130000 0.874914479098921
21130001-21135000 0.3895423851537578
21135001-21140000 0.6079363021023478
21140001-21145000 0.8799384285013108
21145001-21150000 0.5992474850718469
21150001-21155000 0.6454731845360765
21155001-21160000 0.576242275389067
21160001-21165000 0.511883870753096
21165001-21170000 0.8580108331052199
21170001-21175000 3.0922112208326547
21175001-21180000 0.48448307041224437
21180001-21185000 0.3435847705977158
21185001-21190000 0.6617238960205133
21190001-21195000 0.9076778303204829
21195001-21200000 0.5513400730391554
21200001-21205000 0.615255489672319
21205001-21210000 0.6652453137172226
21210001-21215000 0.5511945242715027
21215001-21220000 0.4573974180701959
21220001-21225000 0.4640759587231322
21225001-21230000 0.8204888686952331
21230001-21235000 0.7314161416612499
21235001-21240000 0.6735012400047912
21240001-21245000 0.6132477496182979
21245001-21250000 0.4613725416359162
21250001-21255000 0.6693081000862909
21255001-21260000 0.7210759488771935
21260001-21265000 0.6111767263820234
21265001-21270000 3.1974147319145234
21270001-21275000 1.338529739125345
21275001-21280000 0.5345564412038831
21280001-21285000 1.234212926462848
21285001-21290000 1.5074979849444472
21290001-21295000 1.2324863392297123
21295001-21300000 2.702423641586062
21300001-21305000 1.1881790383945383
21305001-21310000 0.6767842023761246
21310001-21315000 0.6133378923860828
21315001-21320000 0.47660183500042186
21320001-21325000 0.4254124587910897
21325001-21330000 0.6433233586209995
21330001-21335000 1.027372477177074
21335001-21340000 0.8859660441699477
21340001-21345000 0.6500258220580342
21345001-21350000 0.8382681732764212
21350001-21355000 0.5683846676261323
21355001-21360000 0.36735238893473526
21360001-21365000 0.8397433159766616
21365001-21370000 0.7646314731681153
21370001-21375000 0.3896784299091177
21375001-21380000 0.28965628199168203
21380001-21385000 0.5295894589939172
21385001-21390000 0.6121163900209722
21390001-21395000 0.26905918462831147
21395001-21400000 0.4297173303676012
21400001-21405000 0.7328722931963657
21405001-21410000 0.39978780209496195
21410001-21415000 0.39800094560587723
21415001-21420000 0.5001803452692758
21420001-21425000 0.7296913445870162
21425001-21430000 0.929246681813713
21430001-21435000 0.6789448486983762
21435001-21440000 0.6789223544445809
21440001-21445000 0.7645158462737869
21445001-21450000 0.40677741186465716
21450001-21455000 0.39350179640554633
21455001-21460000 0.6714284215300447
21460001-21465000 0.7476235272752695
21465001-21470000 0.8017774204073083
21470001-21475000 0.5841197750247071
21475001-21480000 0.8737175652576639
21480001-21485000 1.332613008312383
21485001-21490000 0.8574691828200629
21490001-21495000 1.7061239116172198
21495001-21500000 4.304141375838279
21500001-21505000 2.2861068001985734
21505001-21510000 1.2722425177373224
21510001-21515000 1.46809921521826
21515001-21520000 2.9208029235581803
21520001-21525000 2.6906381986245558
21525001-21530000 2.7409363043926422
21530001-21535000 1.6972620542836239
21535001-21540000 2.5505033614689756
21540001-21545000 3.4646976701431162
21545001-21550000 0.8802866178963261
21550001-21555000 1.0482052378797704
21555001-21560000 1.4228807370854193
21560001-21565000 0.8907151288049515
21565001-21570000 0.9312416261336294
21570001-21575000 2.039748800562068
21575001-21580000 1.2189601819908187
21580001-21585000 0.44638061721849953
21585001-21590000 0.40659117610060447
21590001-21595000 1.0105800022718845
21595001-21600000 1.7473002871463101
21600001-21605000 0.8516993263386993
21605001-21610000 0.7882788597971444
21610001-21615000 0.8051628008394882
21615001-21620000 0.7297559680309037
21620001-21625000 0.4381124339004377
21625001-21630000 0.37914070233197505
21630001-21635000 1.3900733997129595
21635001-21640000 0.823949464881832
21640001-21645000 0.494834467144913
21645001-21650000 0.819497644506121
21650001-21655000 1.113016525400691
21655001-21660000 1.232044774641004
21660001-21665000 1.2414103780555528
21665001-21670000 1.1509550968199482
21670001-21675000 0.9193373903454628
21675001-21680000 1.2647194896239902
21680001-21685000 1.9938073876309064
21685001-21690000 35.534409983509285
21690001-21695000 11.509069087395876
21695001-21700000 2.4989583813585954
21700001-21705000 2.3927247954718767
21705001-21710000 1.1898997304424876
21710001-21715000 0.9793757488204955
21715001-21720000 0.8419102305755444
21720001-21725000 1.1163694520361975
21725001-21730000 5.574016484677176
21730001-21735000 1.0402643025976674
21735001-21740000 0.5245653452937398
21740001-21745000 1.3144607942393265
21745001-21750000 1.821315070293912
21750001-21755000 0.8099335730994744
21755001-21760000 0.794939461384466
21760001-21765000 0.5998563136302317
21765001-21770000 0.9990660002017165
21770001-21775000 1.3098127413335008
21775001-21780000 1.1806525691648322
21780001-21785000 1.7660577083683942
21785001-21790000 2.15693043444565
21790001-21795000 1.4736886662731572
21795001-21800000 3.223992424359372
21800001-21805000 6.360795904812676
21805001-21810000 1.034835728067839
21810001-21815000 1.1233037222492397
21815001-21820000 1.0284016074109539
21820001-21825000 1.77493970276068
21825001-21830000 1.848594682208264
21830001-21835000 1.8674846785149588
21835001-21840000 1.851027566945325
21840001-21845000 1.1151545907431315
21845001-21850000 1.1675300998184213
21850001-21855000 0.582537269509915
21855001-21860000 0.6481472506536338
21860001-21865000 1.1250873843667843
21865001-21870000 1.5659314820701804
21870001-21875000 2.538208481299263
21875001-21880000 1.071350671971476
21880001-21885000 0.7518593432889047
21885001-21890000 0.7027704541845501
21890001-21895000 0.8591414863104233
21895001-21900000 8.133910696457567
21900001-21905000 2.9628190980018387
21905001-21910000 1.3254215814688737
21910001-21915000 2.3641111745012853
21915001-21920000 8.08629260563977
21920001-21925000 6.322788045201723
21925001-21930000 1.9384470336905693
21930001-21935000 2.9410519394848187
21935001-21940000 1.71773354171658
21940001-21945000 0.6228599805352467
21945001-21950000 0.6239764367344394
21950001-21955000 0.5255260967251772
21955001-21960000 0.7669134866335531
21960001-21965000 0.8636923916396485
21965001-21970000 0.42520621552339377
21970001-21975000 0.5674111884651948
21975001-21980000 0.5071859510831057
21980001-21985000 0.33303322529978174
21985001-21990000 0.798364643498632
21990001-21995000 0.443216603163585
21995001-22000000 0.2208766000993033
22000001-22005000 0.9387536294281079
22005001-22010000 1.0531589283841924
22010001-22015000 0.28935474256653093
22015001-22020000 1.7317896382148363
22020001-22025000 1.3707768477774391
22025001-22030000 0.2716890769318822
22030001-22035000 1.3970859461830738
22035001-22040000 2.4757139079652406
22040001-22045000 1.0531684478277998
22045001-22050000 1.1006235326702785
22050001-22055000 0.8523524132343319
22055001-22060000 0.7057508897157083
22060001-22065000 0.7457708794874209
22065001-22070000 0.6462825457629895
22070001-22075000 0.7395277324802374
22075001-22080000 1.4879766981990508
22080001-22085000 1.7758664234490285
22085001-22090000 1.059382001604832
22090001-22095000 0.7907600936502488
22095001-22100000 0.938799891026628
22100001-22105000 2.5471124649719408
22105001-22110000 1.746971448219863
22110001-22115000 1.1756478967097845
22115001-22120000 0.8837551084107759
22120001-22125000 1.0486554473067011
22125001-22130000 0.3782789449614961
22130001-22135000 0.2984244121842135
22135001-22140000 1.089007095676915
22140001-22145000 0.7780373742224463
22145001-22150000 0.5320824045233694
22150001-22155000 0.7824377266058054
22155001-22160000 0.8066535133047796
22160001-22165000 0.4697987201407136
22165001-22170000 0.7223436152390912
22170001-22175000 0.8502088873482815
22175001-22180000 0.9179603706019688
22180001-22185000 4.749849254382582
22185001-22190000 1.5384226307845845
22190001-22195000 1.3087937818319801
22195001-22200000 2.239048601785978
22200001-22205000 0.5333208319349994
22205001-22210000 0.9356542275538922
22210001-22215000 2.5159429182437103
22215001-22220000 0.6086228093679046
22220001-22225000 0.9290542874014227
22225001-22230000 1.7965668395019723
22230001-22235000 0.7784616055086915
22235001-22240000 0.6170118257783618
22240001-22245000 7.475238044729967
22245001-22250000 2.977637438803234
22250001-22255000 0.661047574877779
22255001-22260000 1.2982197286083759
22260001-22265000 1.419320191772406
22265001-22270000 1.406179652228688
22270001-22275000 1.6000346411499244
22275001-22280000 1.409532671297297
22280001-22285000 1.0079737008774226
22285001-22290000 0.9633071712633076
22290001-22295000 2.0194335463135538
22295001-22300000 1.6481518855447044
22300001-22305000 0.7285452389314165
22305001-22310000 0.7664300791215275
22310001-22315000 1.9936863304135692
22315001-22320000 2.038699998238525
22320001-22325000 1.5457635239050813
22325001-22330000 0.9594588815387234
22330001-22335000 1.2932744860318517
22335001-22340000 2.601437135666251
22340001-22345000 0.7527970688290534
22345001-22350000 1.3617061974417113
22350001-22355000 3.038285917817117
22355001-22360000 1.0165013238948628
22360001-22365000 1.1772428410125981
22365001-22370000 2.2883807579714825
22370001-22375000 6.166287770598953
22375001-22380000 2.8495199656362127
22380001-22385000 4.539696549106296
22385001-22390000 7.770227763949392
22390001-22395000 0.9986020098925021
22395001-22400000 0.9333172647632058
22400001-22405000 1.045380038003773
22405001-22410000 0.9021301138804894
22410001-22415000 0.8816383625239365
22415001-22420000 5.7012280471036805
22420001-22425000 5.895642888192535
22425001-22430000 2.494485039581067
22430001-22435000 1.0664091574363286
22435001-22440000 0.7018762334970859
22440001-22445000 1.0516890107167707
22445001-22450000 1.2754937810120064
22450001-22455000 1.070946648891363
22455001-22460000 0.8638209397573584
22460001-22465000 1.4815911513293079
22465001-22470000 3.9881029433740376
22470001-22475000 2.2143982504809308
22475001-22480000 2.1137153110493365
22480001-22485000 2.9019247520541085
22485001-22490000 9.814633032594072
22490001-22495000 8.127996199010346
22495001-22500000 1.4363904195053638
22500001-22505000 3.219246914470057
22505001-22510000 2.134419374201876
22510001-22515000 1.1290672915982212
22515001-22520000 1.1971558524617794
22520001-22525000 1.6802393598739167
22525001-22530000 1.318907475181426
22530001-22535000 0.8361190737109363
22535001-22540000 1.011891702928057
22540001-22545000 1.2508530613228879
22545001-22550000 11.453429526889913
22550001-22555000 3.6294609178090043
22555001-22560000 10.874931523069685
22560001-22565000 34.53798823481421
22565001-22570000 2.7864806547343637
22570001-22575000 1.430655062618728
22575001-22580000 0.8914696763193184
22580001-22585000 2.315520068776383
22585001-22590000 1.882184375386553
22590001-22595000 1.7844392407809644
22595001-22600000 1.5769082483471744
22600001-22605000 1.3292471342017995
22605001-22610000 1.4946272362067876
22610001-22615000 1.1991923599733403
22615001-22620000 11.82181457724336
22620001-22625000 18.580268711036485
22625001-22630000 4.148217742190722
22630001-22635000 2.0710890363609114
22635001-22640000 1.5420545365764413
22640001-22645000 1.7553262096351818
22645001-22650000 2.072482032734262
22650001-22655000 3.1143343133186443
22655001-22660000 1.3564859340915654
22660001-22665000 1.0384419096087323
22665001-22670000 1.2742438363582198
22670001-22675000 0.7273912098935392
22675001-22680000 0.7967281710572643
22680001-22685000 1.1875334520988572
22685001-22690000 0.7128550147487688
22690001-22695000 0.9181170365216714
22695001-22700000 1.8809169897407456
22700001-22705000 1.3990163333778618
22705001-22710000 0.9322044583173269
22710001-22715000 4.441764239066763
22715001-22720000 8.587761122203593
22720001-22725000 0.7093227849215925
22725001-22730000 0.8169784358390555
22730001-22735000 6.429713537016212
22735001-22740000 2.1561486696549443
22740001-22745000 2.8864271497200664
22745001-22750000 5.94249920165147
22750001-22755000 1.5543790412432714
22755001-22760000 1.3491879122123296
22760001-22765000 1.7646768344685173
22765001-22770000 2.2713467501084526
22770001-22775000 2.0729330100986028
22775001-22780000 2.9626671174104193
22780001-22785000 3.257886573921484
22785001-22790000 2.405265891528963
22790001-22795000 2.7987177249807846
22795001-22800000 5.649912072436576
22800001-22805000 30.6838181099365
22805001-22810000 5.85281353636074
22810001-22815000 3.9965584355124513
22815001-22820000 3.1303926566772584
22820001-22825000 2.0939062327007814
22825001-22830000 7.9567310600096715
22830001-22835000 0.9151240599557665
22835001-22840000 0.7416832335627934
22840001-22845000 1.6127888652939821
22845001-22850000 2.305369382889664
22850001-22855000 3.760146293280322
22855001-22860000 6.6902471667248635
22860001-22865000 3.3070148770146086
22865001-22870000 1.6221403995530013
22870001-22875000 2.291796713209982
22875001-22880000 1.606491380794294
22880001-22885000 0.9130004522339055
22885001-22890000 2.863668895265547
22890001-22895000 2.2261497165018582
22895001-22900000 0.8724199150699514
22900001-22905000 1.154057909804875
22905001-22910000 1.7141956069580635
22910001-22915000 1.7500973557700839
22915001-22920000 0.668613373878676
22920001-22925000 0.46654471100365924
22925001-22930000 2.43949783102972
22930001-22935000 1.6107416073312675
22935001-22940000 0.5413544379552073
22940001-22945000 0.4299400479403236
22945001-22950000 0.36201970530773325
22950001-22955000 0.5252958017469517
22955001-22960000 1.4670232523277997
22960001-22965000 1.0484567419661632
22965001-22970000 0.37230488281474744
22970001-22975000 0.33681409981573746
22975001-22980000 1.695058742597063
22980001-22985000 1.5377620284120483
22985001-22990000 0.573089333688061
22990001-22995000 0.7676550362257931
22995001-23000000 1.0092536370801446
23000001-23005000 1.065184158693553
23005001-23010000 0.893498385443919
23010001-23015000 1.5843747099485768
23015001-23020000 1.3929848990017177
23020001-23025000 0.8461387660166639
23025001-23030000 3.038840682438091
23030001-23035000 3.1917706014247105
23035001-23040000 0.7839740179486657
23040001-23045000 1.1060280111622551
23045001-23050000 1.177597633714512
23050001-23055000 0.9172078714173294
23055001-23060000 1.293045292380604
23060001-23065000 0.8041355667831019
23065001-23070000 0.8852251464353867
23070001-23075000 1.593049011858608
23075001-23080000 1.1044579630874618
23080001-23085000 0.8067246195661976
23085001-23090000 0.5853562175854535
23090001-23095000 0.5948919548097311
23095001-23100000 0.5337830988814095
23100001-23105000 0.6425444061536402
23105001-23110000 1.5731366773275455
23110001-23115000 0.8967485566140896
23115001-23120000 0.6840487789116539
23120001-23125000 0.8368502427554179
23125001-23130000 1.156339180222669
23130001-23135000 0.9963096917909853
23135001-23140000 0.7555795662242979
23140001-23145000 0.8386421404869056
23145001-23150000 0.35631560917603494
23150001-23155000 0.27478815454767064
23155001-23160000 0.5890600745658527
23160001-23165000 1.0921628833529962
23165001-23170000 0.993025703850254
23170001-23175000 1.058097780464617
23175001-23180000 0.7354835491695787
23180001-23185000 0.7852185069665831
23185001-23190000 1.1153901606210568
23190001-23195000 0.4713832641030999
23195001-23200000 0.6058477275004008
23200001-23205000 0.9603602234466424
23205001-23210000 0.65199694269739
23210001-23215000 0.6346601560712407
23215001-23220000 0.8809408175820979
23220001-23225000 1.9397040597016593
23225001-23230000 1.3108874487013285
23230001-23235000 1.0159142029198618
23235001-23240000 1.7254495327237636
23240001-23245000 1.772521873572503
23245001-23250000 1.3243095614854803
23250001-23255000 8.054794942802259
23255001-23260000 6.153134978023103
23260001-23265000 0.8426831103366313
23265001-23270000 1.0336519535615083
23270001-23275000 1.1122399048347733
23275001-23280000 0.9107732373921968
23280001-23285000 3.4559491090218297
23285001-23290000 3.1035962106604478
23290001-23295000 1.511396474471724
23295001-23300000 3.2276100988916308
23300001-23305000 1.4011783158537217
23305001-23310000 1.292753799972526
23310001-23315000 2.7454693724528396
23315001-23320000 1.006217518548172
23320001-23325000 2.497256642690181
23325001-23330000 8.753568573296324
23330001-23335000 0.6770023047034791
23335001-23340000 0.6310096062696321
23340001-23345000 4.710924047312358
23345001-23350000 2.8746729209482207
23350001-23355000 0.8726742449133464
23355001-23360000 0.8633457873963644
23360001-23365000 0.8829270678070003
23365001-23370000 1.5813826838477087
23370001-23375000 1.159862604140323
23375001-23380000 0.8821548505937353
23380001-23385000 1.0919564709501863
23385001-23390000 1.1288918071761387
23390001-23395000 1.661764640717178
23395001-23400000 2.921563550979321
23400001-23405000 1.307162774993968
23405001-23410000 0.8698502097951402
23410001-23415000 1.1379895955286383
23415001-23420000 1.5635422720522443
23420001-23425000 1.5927114603245995
23425001-23430000 1.2190851676485437
23430001-23435000 0.5576771219347804
23435001-23440000 2.392888652253407
23440001-23445000 7.194061235103521
23445001-23450000 0.790811850196251
23450001-23455000 1.3832513044959724
23455001-23460000 4.024881659525718
23460001-23465000 1.5228397764904495
23465001-23470000 2.0721296106477674
23470001-23475000 6.782388025370818
23475001-23480000 1.1833074514033695
23480001-23485000 0.6217159461784966
23485001-23490000 0.6709780979741866
23490001-23495000 1.0154046571731992
23495001-23500000 1.3109808531905054
23500001-23505000 2.422557183612531
23505001-23510000 7.328727690947152
23510001-23515000 2.541306685548452
23515001-23520000 2.8780319787487945
23520001-23525000 8.959813090939006
23525001-23530000 1.6678250327850297
23530001-23535000 1.3557148260022716
23535001-23540000 2.362829943851991
23540001-23545000 3.924687578617042
23545001-23550000 2.35956080560739
23550001-23555000 3.7254982400368974
23555001-23560000 2.8065625351885966
23560001-23565000 1.195287292007457
23565001-23570000 1.8076425555631308
23570001-23575000 1.789068636645687
23575001-23580000 1.9018364003185295
23580001-23585000 1.7230093948650727
23585001-23590000 0.804180996692109
23590001-23595000 2.011787380241388
23595001-23600000 4.660763126180141
23600001-23605000 1.1720564976779457
23605001-23610000 0.933784150029822
23610001-23615000 4.391142027399412
23615001-23620000 10.277069088590853
23620001-23625000 0.6296783086786665
23625001-23630000 0.7823372737899863
23630001-23635000 2.8228404305408232
23635001-23640000 4.008819212624092
23640001-23645000 3.524576920237901
23645001-23650000 3.828177002053606
23650001-23655000 2.6309496811987203
23655001-23660000 4.850059718851241
23660001-23665000 2.577364474113339
23665001-23670000 1.3877367385787003
23670001-23675000 1.2083043108155833
23675001-23680000 1.3921144095279958
23680001-23685000 4.137255043680407
23685001-23690000 1.2860907513381712
23690001-23695000 0.5995963541482942
23695001-23700000 0.7609721968716961
23700001-23705000 0.8343835833843961
23705001-23710000 3.1521835722075067
23710001-23715000 3.027358332788695
23715001-23720000 0.9932062936852374
23720001-23725000 0.8707464696350736
23725001-23730000 2.562030339907862
23730001-23735000 2.7114980661390122
23735001-23740000 0.8509812807575621
23740001-23745000 11.66683149666232
23745001-23750000 3.0971195534227443
23750001-23755000 1.237841798959126
23755001-23760000 4.937015164817664
23760001-23765000 11.763713930768423
23765001-23770000 5.736933756881927
23770001-23775000 4.6579720383860375
23775001-23780000 2.0846477072298653
23780001-23785000 0.6738629151606581
23785001-23790000 0.6935704148618975
23790001-23795000 1.6031920888870304
23795001-23800000 2.300496980615661
23800001-23805000 1.2056291049977157
23805001-23810000 0.8461742789301057
23810001-23815000 0.821041653632675
23815001-23820000 0.9191785314048713
23820001-23825000 1.4958121444150516
23825001-23830000 3.7866256710684563
23830001-23835000 1.5535933830314064
23835001-23840000 1.146970361212374
23840001-23845000 1.0519894944067736
23845001-23850000 0.951531143633515
23850001-23855000 1.100480282570944
23855001-23860000 1.180687850321889
23860001-23865000 2.330442874759382
23865001-23870000 7.39234822907162
23870001-23875000 5.200498618320591
23875001-23880000 1.5059891296127916
23880001-23885000 3.6247495316766862
23885001-23890000 8.585416530985519
23890001-23895000 1.124581199353677
23895001-23900000 0.901973074231246
23900001-23905000 0.569390174693192
23905001-23910000 0.5881330030015207
23910001-23915000 0.8539929741739245
23915001-23920000 0.49051146180991057
23920001-23925000 0.5886582462378039
23925001-23930000 3.3751414686582852
23930001-23935000 0.7822918808117787
23935001-23940000 0.7230379123967143
23940001-23945000 1.5106524951828706
23945001-23950000 0.8999986721450887
23950001-23955000 0.8726903411225456
23955001-23960000 0.8617879210901149
23960001-23965000 0.7571293759737984
23965001-23970000 2.9712345313590918
23970001-23975000 2.7171219751320135
23975001-23980000 0.8058262957096127
23980001-23985000 0.7684656363990175
23985001-23990000 1.503285427189112
23990001-23995000 3.550447424341435
23995001-24000000 1.339883222183742
24000001-24005000 2.9052277904813635
24005001-24010000 1.8784465118070324
24010001-24015000 0.9873532304401142
24015001-24020000 2.186065533987154
24020001-24025000 0.888306353287543
24025001-24030000 1.3838325864895145
24030001-24035000 0.749164837547313
24035001-24040000 0.556157146860882
24040001-24045000 0.8206135380028632
24045001-24050000 1.5957932986712269
24050001-24055000 2.508448321999701
24055001-24060000 1.0608858643165826
24060001-24065000 1.5039217549553785
24065001-24070000 2.8596570851516483
24070001-24075000 1.9279687386847855
24075001-24080000 0.8363362744546785
24080001-24085000 0.8034917272641919
24085001-24090000 1.547803825965355
24090001-24095000 1.967156290457548
24095001-24100000 0.8046945729403115
24100001-24105000 0.5977183265387005
24105001-24110000 0.8740625827365651
24110001-24115000 0.7117878181856635
24115001-24120000 0.526340170391094
24120001-24125000 1.1475784138943792
24125001-24130000 1.6426895630626344
24130001-24135000 0.9016695309289859
24135001-24140000 0.57846477657512
24140001-24145000 0.4466327834505732
24145001-24150000 0.5989155181591553
24150001-24155000 1.433864020679269
24155001-24160000 0.713747702878167
24160001-24165000 0.6677051598136429
24165001-24170000 0.6443416286483273
24170001-24175000 0.5700585442059256
24175001-24180000 0.6435833322401919
24180001-24185000 0.8155968103833972
24185001-24190000 8.000591832598527
24190001-24195000 0.9601347931302763
24195001-24200000 0.6049039770047039
24200001-24205000 0.6578637169804092
24205001-24210000 1.5555299287607944
24210001-24215000 2.763063592880095
24215001-24220000 1.5604553948478808
24220001-24225000 1.820563150404089
24225001-24230000 0.916132141979194
24230001-24235000 0.6586876405398495
24235001-24240000 0.7306953644894888
24240001-24245000 0.8785514597464272
24245001-24250000 0.9125350756344883
24250001-24255000 0.9466162607381559
24255001-24260000 0.9010085929057559
24260001-24265000 0.8796298003295624
24265001-24270000 3.271686710177653
24270001-24275000 1.7604864029001692
24275001-24280000 1.182358426704758
24280001-24285000 1.644156394643218
24285001-24290000 0.8231118155516334
24290001-24295000 1.2168259002273074
24295001-24300000 1.8865443580875572
24300001-24305000 0.8119545623195856
24305001-24310000 0.6381361556820178
24310001-24315000 0.7122288777791188
24315001-24320000 0.6081265314640487
24320001-24325000 0.7186703477151419
24325001-24330000 1.296735932124079
24330001-24335000 0.9447845347440158
24335001-24340000 1.0646241444774824
24340001-24345000 1.18168480935201
24345001-24350000 0.7492514527801243
24350001-24355000 0.6881729512495451
24355001-24360000 0.7059592170113955
24360001-24365000 0.924723515094308
24365001-24370000 0.8039353130088632
24370001-24375000 0.5969702231494031
24375001-24380000 0.9051240747608515
24380001-24385000 1.0459118713475561
24385001-24390000 0.6832732266253453
24390001-24395000 0.6960555783945065
24395001-24400000 0.7787462431121045
24400001-24405000 0.7710049917565186
24405001-24410000 1.1179848077454921
24410001-24415000 1.120201866978615
24415001-24420000 0.5178443679628915
24420001-24425000 0.43872667392733355
24425001-24430000 4.437280590639019
24430001-24435000 1.9687262267457084
24435001-24440000 0.5837958016537081
24440001-24445000 1.0591777718854904
24445001-24450000 0.9139800805507807
24450001-24455000 0.6934487977624487
24455001-24460000 0.6815407475814489
24460001-24465000 0.7461623778034817
24465001-24470000 1.4069391292770255
24470001-24475000 1.8541703413445592
24475001-24480000 7.458191994605831
24480001-24485000 6.134648785192535
24485001-24490000 1.5022825787024994
24490001-24495000 1.9435729446842636
24495001-24500000 1.8111697622749514
24500001-24505000 0.9593069488521817
24505001-24510000 1.013469958846029
24510001-24515000 2.201848317630887
24515001-24520000 1.1196513406200959
24520001-24525000 0.7218954050167594
24525001-24530000 4.740308144721066
24530001-24535000 32.41588084093971
24535001-24540000 1.1860237928044552
24540001-24545000 1.84361993706217
24545001-24550000 1.1801557134553273
24550001-24555000 0.88677578882019
24555001-24560000 1.493596129571014
24560001-24565000 1.351710363027913
24565001-24570000 1.3287071446028658
24570001-24575000 5.71409540805113
24575001-24580000 6.612929548322793
24580001-24585000 0.7937240412645357
24585001-24590000 1.0440530262795071
24590001-24595000 1.1870867387681814
24595001-24600000 3.280473622079362
24600001-24605000 3.340580283726226
24605001-24610000 1.3020518975494508
24610001-24615000 15.2924077862845
24615001-24620000 6.008093470702945
24620001-24625000 1.539039467443671
24625001-24630000 2.1837210988059885
24630001-24635000 2.0628393239589036
24635001-24640000 1.7324490841846136
24640001-24645000 1.0415441367148555
24645001-24650000 1.0506384170176246
24650001-24655000 1.5813739333831554
24655001-24660000 9.281799723380184
24660001-24665000 10.758951038529263
24665001-24670000 1.376319774367764
24670001-24675000 2.349098210728243
24675001-24680000 3.0316768973325527
24680001-24685000 3.108590012581544
24685001-24690000 6.1334904285164535
24690001-24695000 1.2852394173029218
24695001-24700000 1.092248227633464
24700001-24705000 1.435679062986931
24705001-24710000 1.239650603859009
24710001-24715000 8.019495665117963
24715001-24720000 4.656290823520571
24720001-24725000 0.9067156601269422
24725001-24730000 1.3526423857911252
24730001-24735000 7.8380804230599495
24735001-24740000 3.0077795572735644
24740001-24745000 1.7942422015591986
24745001-24750000 10.13493859140533
24750001-24755000 3.417519498135023
24755001-24760000 2.252587159544361
24760001-24765000 1.9645018047258502
24765001-24770000 3.1423788503642394
24770001-24775000 14.225522220222821
24775001-24780000 1.0287192709690964
24780001-24785000 2.1081294494106038
24785001-24790000 7.348850096168319
24790001-24795000 0.9162474976829086
24795001-24800000 1.1817911341441343
24800001-24805000 2.063781306359047
24805001-24810000 1.7737732367925316
24810001-24815000 1.0151667513784914
24815001-24820000 2.7842757852026265
24820001-24825000 4.894789428161689
24825001-24830000 0.69972507494983
24830001-24835000 1.0364856039021861
24835001-24840000 2.7210264690266595
24840001-24845000 1.4655967871640876
24845001-24850000 0.8535533820297202
24850001-24855000 5.6351483046276165
24855001-24860000 6.5314137963718615
24860001-24865000 0.9344207771843973
24865001-24870000 1.177806271543877
24870001-24875000 1.8164094055610884
24875001-24880000 4.0647535026459165
24880001-24885000 3.1571141013340034
24885001-24890000 3.3838365617910426
24890001-24895000 1.74641855553831
24895001-24900000 1.2026979691727029
24900001-24905000 3.59517592784886
24905001-24910000 1.6288131584643306
24910001-24915000 1.4850326138058423
24915001-24920000 1.1938114074198556
24920001-24925000 0.985545078560312
24925001-24930000 1.1366929753819972
24930001-24935000 1.485694484064963
24935001-24940000 2.638705016532577
24940001-24945000 1.4935917324558874
24945001-24950000 1.734448429269117
24950001-24955000 2.2819995125128907
24955001-24960000 1.3623887389454399
24960001-24965000 2.0718807098708307
24965001-24970000 1.7091368300478285
24970001-24975000 0.8830847604277325
24975001-24980000 1.2125467663802478
24980001-24985000 1.638499695829295
24985001-24990000 1.4868569159016072
24990001-24995000 1.2871121935391243
24995001-25000000 2.3285181425218555
25000001-25005000 1.0147159918734012
25005001-25010000 0.532964593710503
25010001-25015000 0.6976465399130664
25015001-25020000 4.822887766346118
25020001-25025000 3.8752652786577317
25025001-25030000 1.3591938852150465
25030001-25035000 2.9278640721270692
25035001-25040000 2.6171560834323455
25040001-25045000 1.5430445158246884
25045001-25050000 1.605896564349853
25050001-25055000 1.3009065456791291
25055001-25060000 0.910017185245651
25060001-25065000 0.9315855541330186
25065001-25070000 0.9572115896652075
25070001-25075000 1.0191785234768398
25075001-25080000 1.0888308420553874
25080001-25085000 0.9852251138686803
25085001-25090000 1.0143755342716556
25090001-25095000 10.886968178737193
25095001-25100000 1.8590850027954073
25100001-25105000 0.575460164031944
25105001-25110000 0.9848713950248973
25110001-25115000 1.6196214831234363
25115001-25120000 2.5133369844253974
25120001-25125000 0.8521626408217745
25125001-25130000 0.5043136227306886
25130001-25135000 0.5490961737007641
25135001-25140000 0.8053021545637034
25140001-25145000 0.7697422736582467
25145001-25150000 1.0961733257431696
25150001-25155000 0.7740436420335887
25155001-25160000 0.49197604443740756
25160001-25165000 0.46366228696681594
25165001-25170000 0.8757383627345419
25170001-25175000 1.6859193125957268
25175001-25180000 0.7834233857206647
25180001-25185000 0.8216106800195335
25185001-25190000 1.3802592832422536
25190001-25195000 1.3817790468741267
25195001-25200000 1.18828229041836
25200001-25205000 1.1610668675817544
25205001-25210000 2.2191589595680874
25210001-25215000 10.504154852429595
25215001-25220000 2.476132323892986
25220001-25225000 1.3157085898297343
25225001-25230000 1.0141805374528778
25230001-25235000 1.3711919427310806
25235001-25240000 5.119954122812816
25240001-25245000 4.698818130406315
25245001-25250000 1.015747876007597
25250001-25255000 1.888883905512337
25255001-25260000 4.942814783710256
25260001-25265000 1.730304409784317
25265001-25270000 1.8850004717829112
25270001-25275000 0.8190556783882647
25275001-25280000 0.9481508337542853
25280001-25285000 3.3175270606290543
25285001-25290000 1.1286025792712164
25290001-25295000 0.7551811584725068
25295001-25300000 5.205147682676426
25300001-25305000 4.801952288760648
25305001-25310000 0.9064790997454985
25310001-25315000 7.592188310075907
25315001-25320000 4.1208270508065095
25320001-25325000 0.8187680719568801
25325001-25330000 2.010799328977686
25330001-25335000 2.7020990012395747
25335001-25340000 1.0859850311371226
25340001-25345000 1.5758422506285648
25345001-25350000 0.8547951433735731
25350001-25355000 0.43910320231909067
25355001-25360000 0.5740659364813522
25360001-25365000 0.6896973069191937
25365001-25370000 0.6642202965171093
25370001-25375000 0.6405568742122469
25375001-25380000 0.5837919648717973
25380001-25385000 0.371154868668595
25385001-25390000 0.4156850852899259
25390001-25395000 0.3790654400857246
25395001-25400000 0.3543498813127101
25400001-25405000 0.49324190765460985
25405001-25410000 0.6435266516154767
25410001-25415000 1.0532123268870366
25415001-25420000 0.6015500338503957
25420001-25425000 0.5939701867747846
25425001-25430000 0.795341208010753
25430001-25435000 0.6955326110706133
25435001-25440000 0.6123498633950498
25440001-25445000 0.5464109913762202
25445001-25450000 0.5535859928752389
25450001-25455000 0.5666955061066358
25455001-25460000 0.6205601603769244
25460001-25465000 0.5873026168621813
25465001-25470000 0.5493010308103146
25470001-25475000 0.6686917498146163
25475001-25480000 0.8194360575470331
25480001-25485000 0.7138948848159844
25485001-25490000 0.6119670777487504
25490001-25495000 0.6321360249903337
25495001-25500000 0.6476947089710242
25500001-25505000 0.6248321413198147
25505001-25510000 0.7236136027247941
25510001-25515000 1.360252588995438
25515001-25520000 1.2551503477378885
25520001-25525000 0.7935011586630378
25525001-25530000 1.2375828839664622
25530001-25535000 1.6367979544268545
25535001-25540000 0.6792848519100633
25540001-25545000 0.7015688909750074
25545001-25550000 1.3175854421433453
25550001-25555000 1.187433021672728
25555001-25560000 1.8605162426846074
25560001-25565000 6.674888804468142
25565001-25570000 2.323068750059243
25570001-25575000 1.6506919913700544
25575001-25580000 0.773458061288173
25580001-25585000 0.6996884185739473
25585001-25590000 2.353709292701704
25590001-25595000 4.181671130007126
25595001-25600000 1.8743643425232621
25600001-25605000 1.0729850190041548
25605001-25610000 3.202569755509856
25610001-25615000 1.6241140320094232
25615001-25620000 0.5608862043089893
25620001-25625000 1.0671459405405814
25625001-25630000 0.7956156603954037
25630001-25635000 0.6433890861811842
25635001-25640000 1.4352062765730758
25640001-25645000 6.544752080405622
25645001-25650000 1.2165047395701105
25650001-25655000 0.9497111584687465
25655001-25660000 0.8415436429031534
25660001-25665000 0.8722829186329486
25665001-25670000 0.9656501876861597
25670001-25675000 0.9603377685424328
25675001-25680000 1.362002378160041
25680001-25685000 1.617999895294332
25685001-25690000 2.1569293363680058
25690001-25695000 2.190792645974695
25695001-25700000 1.5351571618051232
25700001-25705000 0.9555786236094193
25705001-25710000 0.8451391387592037
25710001-25715000 2.6723436294976777
25715001-25720000 3.0100511785205515
25720001-25725000 4.170054409836682
25725001-25730000 11.27620734642709
25730001-25735000 1.5373840868095516
25735001-25740000 0.9448387476418945
25740001-25745000 0.7763504786758714
25745001-25750000 1.3854084516689997
25750001-25755000 0.9386067544427801
25755001-25760000 0.4872744640187789
25760001-25765000 2.2008578677895474
25765001-25770000 1.802454363214461
25770001-25775000 0.5881067274404248
25775001-25780000 0.8353881760374254
25780001-25785000 12.94676026556119
25785001-25790000 5.684478285621229
25790001-25795000 0.5831665102023416
25795001-25800000 1.0092982358697875
25800001-25805000 2.6217140001292583
25805001-25810000 1.1362879185981447
25810001-25815000 0.3262326687024007
25815001-25820000 0.28878095447499774
25820001-25825000 0.7345105058659188
25825001-25830000 0.6698835852961645
25830001-25835000 0.5614358917450403
25835001-25840000 0.30546331340543315
25840001-25845000 0.34247958938842304
25845001-25850000 0.6927149469283115
25850001-25855000 0.3994861181533589
25855001-25860000 0.533968550341215
25860001-25865000 1.026876393567069
25865001-25870000 0.22425738581751334
25870001-25875000 0.12971287695272193
25875001-25880000 0.9225197130793811
25880001-25885000 0.4989876998643244
25885001-25890000 0.24953504793369938
25890001-25895000 0.5804121718327564
25895001-25900000 0.8115878731143759
25900001-25905000 0.4045956801554147
25905001-25910000 0.2842278296377384
25910001-25915000 0.3274535471115922
25915001-25920000 1.2650330660972284
25920001-25925000 0.5278483866827183
25925001-25930000 0.3939934422918685
25930001-25935000 1.8590033820068335
25935001-25940000 0.5639934335854918
25940001-25945000 1.0395156601623825
25945001-25950000 1.10403268221602
25950001-25955000 0.8947645624888525
25955001-25960000 1.5969381846774238
25960001-25965000 1.5343334149480232
25965001-25970000 1.7223363764603414
25970001-25975000 5.209830962361217
25975001-25980000 3.110791132978456
25980001-25985000 0.7704493546804652
25985001-25990000 1.179859174312943
25990001-25995000 4.33743804829269
25995001-26000000 1.9602992166868216
26000001-26005000 1.1281713226763233
26005001-26010000 0.8406043595704923
26010001-26015000 0.7243008468718553
26015001-26020000 0.9032491867464019
26020001-26025000 1.0711535320100214
26025001-26030000 0.8552472028825128
26030001-26035000 0.6476882294234313
26035001-26040000 2.277338936557086
26040001-26045000 1.497792459295662
26045001-26050000 0.6280701201005154
26050001-26055000 0.8654074101384142
26055001-26060000 1.0226321168920443
26060001-26065000 0.7772273562193605
26065001-26070000 0.41822929263434394
26070001-26075000 0.45858996915186234
26075001-26080000 0.5444124184760553
26080001-26085000 0.4776482394913932
26085001-26090000 0.7316085583354861
26090001-26095000 0.9781461185937225
26095001-26100000 0.728256721112238
26100001-26105000 1.3922981895258006
26105001-26110000 0.6925704538635965
26110001-26115000 0.4475527813802476
26115001-26120000 0.39010862544152297
26120001-26125000 0.4583304416809921
26125001-26130000 0.7985533391343038
26130001-26135000 1.1178445977736786
26135001-26140000 1.687443291792996
26140001-26145000 0.752054729439688
26145001-26150000 0.7439752235685962
26150001-26155000 0.9650318659272045
26155001-26160000 0.7378796650671519
26160001-26165000 1.1537602003606124
26165001-26170000 4.886139101804703
26170001-26175000 0.5580594001718183
26175001-26180000 0.3036279104689659
26180001-26185000 0.45939907061905694
26185001-26190000 0.4865314764105792
26190001-26195000 0.3759394219549273
26195001-26200000 0.3973369476429253
26200001-26205000 1.8747598220270922
26205001-26210000 1.262656738295942
26210001-26215000 0.1465166302162656
26215001-26220000 0.2562408165405469
26220001-26225000 0.7287191898459782
26225001-26230000 0.4562082414711127
26230001-26235000 0.3147454944874114
26235001-26240000 0.5663472131087461
26240001-26245000 0.7631354953918977
26245001-26250000 0.49189627641597167
26250001-26255000 0.749860942513209
26255001-26260000 0.567423723500107
26260001-26265000 0.5582198041823568
26265001-26270000 0.8236635065210478
26270001-26275000 0.7746889754287632
26275001-26280000 1.1039760919920656
26280001-26285000 0.6993250567661963
26285001-26290000 0.6410679268819146
26290001-26295000 0.7302673926249442
26295001-26300000 0.7692208664766871
26300001-26305000 1.7881233453197447
26305001-26310000 20.189520499799258
26310001-26315000 6.266363180612869
26315001-26320000 1.3245079402319586
26320001-26325000 1.1562946504741611
26325001-26330000 1.0876618857768219
26330001-26335000 0.9254237113091828
26335001-26340000 1.05134949353635
26340001-26345000 0.7341828965924754
26345001-26350000 0.6092066839682737
26350001-26355000 0.6204902359430965
26355001-26360000 0.6355151633741878
26360001-26365000 0.7791883925735783
26365001-26370000 0.5385990546617984
26370001-26375000 0.515532495133522
26375001-26380000 0.7710054704286423
26380001-26385000 0.5510794677214168
26385001-26390000 0.5985895351646087
26390001-26395000 0.4927139711491315
26395001-26400000 0.3934425023272591
26400001-26405000 0.4860773528752637
26405001-26410000 0.9824150351179517
26410001-26415000 0.639555426539805
26415001-26420000 0.4139457961936774
26420001-26425000 1.0273526588609114
26425001-26430000 1.5090905734455098
26430001-26435000 0.665756759739333
26435001-26440000 1.0207926240307508
26440001-26445000 0.8616620628442984
26445001-26450000 0.5064964282440426
26450001-26455000 0.9249506378015728
26455001-26460000 0.9022889240119938
26460001-26465000 0.7028463333459846
26465001-26470000 0.7792558998660525
26470001-26475000 0.6564802248158635
26475001-26480000 0.872399692108853
26480001-26485000 0.8435182385354973
26485001-26490000 0.5836094536168408
26490001-26495000 6.715654273793186
26495001-26500000 5.6961402245729165
26500001-26505000 1.27157305450056
26505001-26510000 1.8351378678808967
26510001-26515000 2.633464655306154
26515001-26520000 1.9756372983288304
26520001-26525000 1.9332907245337032
26525001-26530000 61.8068998302386
26530001-26535000 3.487082734038723
26535001-26540000 1.7532495757106372
26540001-26545000 1.8026645589982564
26545001-26550000 1.2214102222453902
26550001-26555000 1.6716202424483286
26555001-26560000 0.83837882889492
26560001-26565000 0.8968378286028976
26565001-26570000 1.3450764259048014
26570001-26575000 0.6421163249051512
26575001-26580000 0.7234391804935928
26580001-26585000 0.9181440731785819
26585001-26590000 1.4979046483462517
26590001-26595000 1.536288670095663
26595001-26600000 3.166925629628202
26600001-26605000 5.251005512789491
26605001-26610000 2.4881868571762147
26610001-26615000 1.8811495013059696
26615001-26620000 1.6490993572919714
26620001-26625000 5.296909661114942
26625001-26630000 1.9495440688649133
26630001-26635000 0.8846775920780323
26635001-26640000 0.7691222751074406
26640001-26645000 0.7165891232571231
26645001-26650000 2.4282751455140614
26650001-26655000 3.933780355047275
26655001-26660000 0.8618738447329829
26660001-26665000 0.8843501020604584
26665001-26670000 0.7520860710056119
26670001-26675000 0.8637298572085566
26675001-26680000 1.3468169140351285
26680001-26685000 0.838795009428687
26685001-26690000 0.7112156095844457
26690001-26695000 0.5018670664948793
26695001-26700000 0.4759844147121687
26700001-26705000 0.6038374255781276
26705001-26710000 0.5325502974976261
26710001-26715000 0.5289537152891765
26715001-26720000 0.7721773570775932
26720001-26725000 0.8791441965412939
26725001-26730000 0.6035711870392573
26730001-26735000 0.9376440898993104
26735001-26740000 0.9256433324907996
26740001-26745000 1.2592784463179758
26745001-26750000 3.9480624647803406
26750001-26755000 1.6710528487706693
26755001-26760000 6.078396691388608
26760001-26765000 10.408918595672347
26765001-26770000 0.6497754727096828
26770001-26775000 0.7070580016340557
26775001-26780000 1.1790467457662983
26780001-26785000 1.6059829453056833
26785001-26790000 0.7759202035863927
26790001-26795000 0.5941844615705648
26795001-26800000 0.6194882858464966
26800001-26805000 0.7586827968610513
26805001-26810000 0.9610004858973124
26810001-26815000 0.9534994545086533
26815001-26820000 1.2821908301988916
26820001-26825000 0.7228729046305243
26825001-26830000 0.638154356583765
26830001-26835000 1.010967969549661
26835001-26840000 0.5916994294028327
26840001-26845000 0.4728773903821131
26845001-26850000 0.6980776097902346
26850001-26855000 0.5336478597710019
26855001-26860000 0.3688726673476095
26860001-26865000 0.4406141971528887
26865001-26870000 0.3807685438078318
26870001-26875000 0.31477824962544826
26875001-26880000 0.4861869033383524
26880001-26885000 0.5296216020387087
26885001-26890000 0.4350941291865932
26890001-26895000 0.3603101718760978
26895001-26900000 0.4003449760320992
26900001-26905000 0.55574027648067
26905001-26910000 0.5771705033017485
26910001-26915000 0.4778045891352468
26915001-26920000 0.35591716968360715
26920001-26925000 0.4396069131625784
26925001-26930000 0.22789546731466664
26930001-26935000 0.18894443171202865
26935001-26940000 0.6230803843644783
26940001-26945000 0.6069744713518413
26945001-26950000 0.29127767284844813
26950001-26955000 0.46634378068458315
26955001-26960000 0.7248500652788707
26960001-26965000 0.40392144427114074
26965001-26970000 0.4277748201190767
26970001-26975000 0.20536246019817073
26975001-26980000 0.13047432506718054
26980001-26985000 1.3405755049283625
26985001-26990000 0.7187072542794689
26990001-26995000 0.41226637615422546
26995001-27000000 0.7135027958971024
27000001-27005000 0.8637084426148212
27005001-27010000 1.4702266342528538
27010001-27015000 1.0696943868826336
27015001-27020000 1.5122345357321303
27020001-27025000 1.1632190034281842
27025001-27030000 0.364175880059182
27030001-27035000 2.31268568653803
27035001-27040000 8.425611757874096
27040001-27045000 1.2372125627065587
27045001-27050000 1.3488275845462885
27050001-27055000 4.327531545937735
27055001-27060000 13.514035799527441
27060001-27065000 1.6893471966899138
27065001-27070000 1.1921889696295447
27070001-27075000 1.4087854803925786
27075001-27080000 4.844845927920472
27080001-27085000 8.65915263781944
27085001-27090000 3.895966733242686
27090001-27095000 1.264974174399501
27095001-27100000 0.5111432538538284
27100001-27105000 0.804676629933249
27105001-27110000 1.3434195621459604
27110001-27115000 1.4001027476245436
27115001-27120000 1.6705221773608796
27120001-27125000 1.1973187432424441
27125001-27130000 0.97490054546295
27130001-27135000 0.6419619824644007
27135001-27140000 0.6259566898740784
27140001-27145000 1.2300923620581106
27145001-27150000 0.7793130839966341
27150001-27155000 0.62223078519647
27155001-27160000 0.4853371788593601
27160001-27165000 0.5453552997901983
27165001-27170000 0.6627233828273927
27170001-27175000 0.4796560469460818
27175001-27180000 0.46157580439759177
27180001-27185000 0.6976619751328405
27185001-27190000 0.6186704401302541
27190001-27195000 0.43260787101156234
27195001-27200000 0.6655548347520392
27200001-27205000 1.2846001883481988
27205001-27210000 0.8748461561724418
27210001-27215000 0.6597401378095008
27215001-27220000 0.7185254951403294
27220001-27225000 0.7484223467208111
27225001-27230000 0.953761597091591
27230001-27235000 0.8550613161639795
27235001-27240000 0.7561478311708512
27240001-27245000 0.8290334708445528
27245001-27250000 0.763311886310945
27250001-27255000 0.8416974973314713
27255001-27260000 0.8352197177215938
27260001-27265000 0.479468299879507
27265001-27270000 1.251285107526927
27270001-27275000 2.2840738265089775
27275001-27280000 0.9104420548788796
27280001-27285000 11.70225071777802
27285001-27290000 13.739820345870035
27290001-27295000 1.1680230216218903
27295001-27300000 1.2689971543393228
27300001-27305000 2.6910047752851316
27305001-27310000 3.010243076055629
27310001-27315000 0.970422918013158
27315001-27320000 0.8306744541700241
27320001-27325000 1.2376484412956237
27325001-27330000 1.518099611880903
27330001-27335000 0.6949224876655193
27335001-27340000 0.40599341755166
27340001-27345000 0.5639452646402224
27345001-27350000 0.7755551697053561
27350001-27355000 0.6670096778036854
27355001-27360000 0.4900249681629189
27360001-27365000 1.3070808090857247
27365001-27370000 5.480510684446165
27370001-27375000 1.4456072175517098
27375001-27380000 0.9008673321904356
27380001-27385000 1.198644708302152
27385001-27390000 1.8623846970113829
27390001-27395000 8.607000071836083
27395001-27400000 9.021060604474313
27400001-27405000 0.7889893943211128
27405001-27410000 0.8652473770360383
27410001-27415000 1.0152320538093353
27415001-27420000 1.520525985261297
27420001-27425000 1.3428317234834632
27425001-27430000 1.378408942185021
27430001-27435000 3.3607676608187265
27435001-27440000 1.560533137835416
27440001-27445000 1.5989662021804907
27445001-27450000 1.2523038218527418
27450001-27455000 0.9100290830608592
27455001-27460000 1.6041671184231259
27460001-27465000 1.0558909184620655
27465001-27470000 1.0144115327530956
27470001-27475000 2.302066731577956
27475001-27480000 4.793671343801394
27480001-27485000 2.127385388617214
27485001-27490000 3.3605389180000893
27490001-27495000 23.43384003629812
27495001-27500000 1.1037935166518078
27500001-27505000 0.7353153345356057
27505001-27510000 3.193231671564855
27510001-27515000 1.1521525576820686
27515001-27520000 0.5987548132249857
27520001-27525000 2.546844954914708
27525001-27530000 5.1856628211072495
27530001-27535000 1.3964456727511994
27535001-27540000 1.0394155967179606
27540001-27545000 2.143512695051067
27545001-27550000 1.8947860472327602
27550001-27555000 1.069913910377467
27555001-27560000 1.0885515940333341
27560001-27565000 9.131493606598948
27565001-27570000 8.138306811537038
27570001-27575000 0.8510920491258733
27575001-27580000 1.3279382993364406
27580001-27585000 4.15655037921784
27585001-27590000 3.223265326976992
27590001-27595000 1.842040459317639
27595001-27600000 2.0993449103289135
27600001-27605000 1.4102615685006619
27605001-27610000 3.1507493089482774
27610001-27615000 4.396421568324759
27615001-27620000 0.6060916885374185
27620001-27625000 0.9384851881930251
27625001-27630000 3.36302100085682
27630001-27635000 1.079504624613746
27635001-27640000 0.8340698770533577
27640001-27645000 0.8458927010607764
27645001-27650000 0.4770329733586558
27650001-27655000 0.7488311800225558
27655001-27660000 0.753256111773717
27660001-27665000 0.5830602296436838
27665001-27670000 0.7996754806469656
27670001-27675000 0.41682672262884785
27675001-27680000 0.40181669790181523
27680001-27685000 1.6211031472151736
27685001-27690000 1.1118702430729483
27690001-27695000 0.4191889114026571
27695001-27700000 0.32134968726538377
27700001-27705000 0.8110349332017803
27705001-27710000 0.9812267738978279
27710001-27715000 0.39659521065820086
27715001-27720000 0.5706990326380967
27720001-27725000 0.7061827391238308
27725001-27730000 1.065111886126319
27730001-27735000 1.3800816859241758
27735001-27740000 0.902492863622221
27740001-27745000 1.0825186363941692
27745001-27750000 0.7472997739412978
27750001-27755000 0.43393756781399606
27755001-27760000 0.4694249158921427
27760001-27765000 0.4167789234868852
27765001-27770000 0.32784026277262956
27770001-27775000 0.4176113167908358
27775001-27780000 0.7683544258109324
27780001-27785000 1.02105099174644
27785001-27790000 0.5794770177415937
27790001-27795000 0.3522559535926441
27795001-27800000 0.31272850469984476
27800001-27805000 0.5057938110376411
27805001-27810000 0.4756390400277095
27810001-27815000 0.985582366764332
27815001-27820000 0.5659539805240453
27820001-27825000 0.17436632570925073
27825001-27830000 0.5530914525361776
27830001-27835000 0.399456297650112
27835001-27840000 0.3837864099525203
27840001-27845000 0.7761769367512057
27845001-27850000 0.5376385228784247
27850001-27855000 0.4360590070078859
27855001-27860000 0.795191178188864
27860001-27865000 1.2335377367199838
27865001-27870000 0.6531090737396257
27870001-27875000 0.8537116662083021
27875001-27880000 1.138740871791628
27880001-27885000 0.9333760247968391
27885001-27890000 0.6195866384316303
27890001-27895000 0.9273760677683214
27895001-27900000 1.8112741741355316
27900001-27905000 1.0392866295690608
27905001-27910000 1.5877401467691103
27910001-27915000 1.1209641814718387
27915001-27920000 0.8274515335486746
27920001-27925000 0.9882701749319064
27925001-27930000 1.012453992037158
27930001-27935000 1.462388928353836
27935001-27940000 1.3507640052539416
27940001-27945000 0.9898825125619536
27945001-27950000 0.871948182363431
27950001-27955000 5.371963361078248
27955001-27960000 10.01201340349624
27960001-27965000 0.9250461124475714
27965001-27970000 1.4808599592129212
27970001-27975000 1.3449642711064418
27975001-27980000 0.7319925062263212
27980001-27985000 1.2218804543808204
27985001-27990000 1.5337351285267615
27990001-27995000 0.8449273071654047
27995001-28000000 1.7167749152040073
28000001-28005000 1.539316435948513
28005001-28010000 0.7256701377805058
28010001-28015000 0.6805423646228319
28015001-28020000 3.2563314560821106
28020001-28025000 2.3675629990418856
28025001-28030000 0.42192560440640847
28030001-28035000 0.7659027107471209
28035001-28040000 1.2746144184024917
28040001-28045000 1.3458110763528626
28045001-28050000 0.9877789927541771
28050001-28055000 1.1527927524774442
28055001-28060000 2.1520565994235077
28060001-28065000 1.1580137592433415
28065001-28070000 0.8645262186439243
28070001-28075000 0.9981579042193985
28075001-28080000 1.10102125033296
28080001-28085000 0.9644498482573267
28085001-28090000 0.7404457479273188
28090001-28095000 1.1817052323109196
28095001-28100000 3.2998364031841363
28100001-28105000 1.2695156200840132
28105001-28110000 0.8635612055189036
28110001-28115000 5.791388559079495
28115001-28120000 2.079659295139464
28120001-28125000 0.544977496565023
28125001-28130000 0.5417674905142347
28130001-28135000 0.5017044269547383
28135001-28140000 0.577750514301744
28140001-28145000 0.6105950122599378
28145001-28150000 0.6220650130172583
28150001-28155000 0.5509442923723166
28155001-28160000 0.6538964988549432
28160001-28165000 0.6331216121689258
28165001-28170000 0.4734938474398209
28170001-28175000 0.30273878518517877
28175001-28180000 0.409388086016655
28180001-28185000 1.2070496396097312
28185001-28190000 0.8020867078925595
28190001-28195000 0.6604394013526145
28195001-28200000 0.8295517575010053
28200001-28205000 1.7710918293298872
28205001-28210000 1.7281622573182558
28210001-28215000 1.1044087063500057
28215001-28220000 0.9731353099702226
28220001-28225000 0.6917001499091343
28225001-28230000 0.7628182636555235
28230001-28235000 0.6601869628844153
28235001-28240000 0.6747249132033011
28240001-28245000 2.778218452142849
28245001-28250000 1.4324590412332439
28250001-28255000 0.729284474362693
28255001-28260000 1.0150254902515112
28260001-28265000 1.6800642262941028
28265001-28270000 2.4892147074635163
28270001-28275000 1.7932561742206394
28275001-28280000 1.6763315043379485
28280001-28285000 15.807348283971468
28285001-28290000 2.022725558941845
28290001-28295000 0.9028674641849446
28295001-28300000 1.0597607245485983
28300001-28305000 0.9705000970165176
28305001-28310000 0.8572446148604151
28310001-28315000 0.6193953157860868
28315001-28320000 0.6174272879465393
28320001-28325000 0.843394980646094
28325001-28330000 1.2909708721072624
28330001-28335000 1.3194300188292123
28335001-28340000 2.824095498499835
28340001-28345000 4.270215792066719
28345001-28350000 1.272925954544787
28350001-28355000 1.7613883318008536
28355001-28360000 4.593899999084496
28360001-28365000 1.4419967449398852
28365001-28370000 2.0079674681299644
28370001-28375000 3.2106650364728253
28375001-28380000 0.7499244648585636
28380001-28385000 0.6038401992530381
28385001-28390000 1.4070926242854052
28390001-28395000 7.1716183061221885
28395001-28400000 1.8883596432413625
28400001-28405000 1.1423709436476908
28405001-28410000 1.4972723222431632
28410001-28415000 1.056988745025368
28415001-28420000 0.6020725673945668
28420001-28425000 1.21479549283422
28425001-28430000 4.526193279937245
28430001-28435000 2.73303909590295
28435001-28440000 2.5265803326685985
28440001-28445000 1.280508213107345
28445001-28450000 3.682759157486651
28450001-28455000 45.30672950313535
28455001-28460000 0.8659770368130765
28460001-28465000 0.8786652753811003
28465001-28470000 0.5606156752628928
28470001-28475000 0.4770729679740962
28475001-28480000 1.2475077885311519
28480001-28485000 1.0802653319488376
28485001-28490000 0.6295883683094785
28490001-28495000 1.0153618011082424
28495001-28500000 1.0064014768295115
28500001-28505000 0.4797962765543807
28505001-28510000 2.239316737030986
28510001-28515000 5.337684760543731
28515001-28520000 0.763066752973493
28520001-28525000 0.7541806470899304
28525001-28530000 0.5821375831827533
28530001-28535000 0.7764092181029294
28535001-28540000 0.9436007098006948
28540001-28545000 0.9701433374135181
28545001-28550000 1.7019483352713627
28550001-28555000 1.4069928083896834
28555001-28560000 1.05906961917395
28560001-28565000 1.671863140637816
28565001-28570000 3.8034811857654325
28570001-28575000 7.493790119312384
28575001-28580000 3.203945221590936
28580001-28585000 1.0069211239837241
28585001-28590000 5.404702293330955
28590001-28595000 4.536130882802833
28595001-28600000 0.5321550279992969
28600001-28605000 0.7030190082190614
28605001-28610000 1.0985757283137954
28610001-28615000 1.3642852646996806
28615001-28620000 0.8089828940774659
28620001-28625000 0.7613713724778133
28625001-28630000 2.2377147403219464
28630001-28635000 0.8501890824346934
28635001-28640000 0.3989215528823588
28640001-28645000 1.1871585345147042
28645001-28650000 2.001522871454418
28650001-28655000 0.7174849251145985
28655001-28660000 0.7327834402715728
28660001-28665000 3.153563297277725
28665001-28670000 2.467555655680745
28670001-28675000 1.0091103212904826
28675001-28680000 0.7820893493628521
28680001-28685000 0.6777608002867732
28685001-28690000 0.6619358248469008
28690001-28695000 0.6442711563203428
28695001-28700000 1.3389495942405163
28700001-28705000 0.470343022633868
28705001-28710000 0.33882015873074517
28710001-28715000 0.5408174377881335
28715001-28720000 0.3082752674601593
28720001-28725000 0.15274126190965157
28725001-28730000 0.3145368109050736
28730001-28735000 0.7808033902961646
28735001-28740000 0.7014305261750378
28740001-28745000 0.13451801548352377
28745001-28750000 0.22012080107654072
28750001-28755000 0.6444348969982248
28755001-28760000 0.3400393231541631
28760001-28765000 1.4518901700097349
28765001-28770000 0.35303065669145234
28770001-28775000 0.40447233647422853
28775001-28780000 1.119054499632287
28780001-28785000 0.8642257685389271
28785001-28790000 0.5118046391768881
28790001-28795000 0.928598496044628
28795001-28800000 0.7803385593617067
28800001-28805000 0.514783819264911
28805001-28810000 1.0024881852901073
28810001-28815000 0.7034737784661058
28815001-28820000 0.6740562690431645
28820001-28825000 0.4679852494279819
28825001-28830000 0.6314237382258726
28830001-28835000 1.037484583520615
28835001-28840000 0.5140134990951369
28840001-28845000 0.36417238568561583
28845001-28850000 0.49925531530689904
28850001-28855000 0.7911685048617004
28855001-28860000 0.7479863497499778
28860001-28865000 0.7649077483103661
28865001-28870000 1.094113964739683
28870001-28875000 2.306931050817607
28875001-28880000 4.355951625308985
28880001-28885000 2.5289973027402812
28885001-28890000 1.61226137243302
28890001-28895000 30.416243652401857
28895001-28900000 4.3714503364972135
28900001-28905000 0.35967786368369425
28905001-28910000 0.42735121781011415
28910001-28915000 0.7094858515706387
28915001-28920000 2.2830876880040405
28920001-28925000 1.3914749831961049
28925001-28930000 1.0165033101447323
28930001-28935000 1.0114327813196111
28935001-28940000 0.6064240799201819
28940001-28945000 0.8391376274805176
28945001-28950000 0.865656362203002
28950001-28955000 0.45801871995128274
28955001-28960000 1.7532124810902994
28960001-28965000 2.6086163392677104
28965001-28970000 0.3973906014612855
28970001-28975000 0.4335148407437105
28975001-28980000 1.1832848087971253
28980001-28985000 0.8143700066472647
28985001-28990000 0.39216420098174926
28990001-28995000 0.9569394044193018
28995001-29000000 1.1398011465676228
29000001-29005000 0.8125927286139432
29005001-29010000 0.8366623992580265
29010001-29015000 0.6630420990334933
29015001-29020000 0.7466759224064429
29020001-29025000 1.1932557698278317
29025001-29030000 0.9531979939011745
29030001-29035000 0.5305682649523707
29035001-29040000 0.6157137119434694
29040001-29045000 0.6072311946855241
29045001-29050000 1.1567315271133578
29050001-29055000 0.7502642621669319
29055001-29060000 0.4721641025410967
29060001-29065000 1.3245934481304797
29065001-29070000 1.052229634613237
29070001-29075000 0.7866383350847066
29075001-29080000 0.724427747154429
29080001-29085000 0.653006220937283
29085001-29090000 1.083994733462282
29090001-29095000 0.5156796920258879
29095001-29100000 0.39923694021403616
29100001-29105000 1.0643854949048075
29105001-29110000 1.2966488768050024
29110001-29115000 1.5895434874864283
29115001-29120000 1.577857807162535
29120001-29125000 1.039892850443563
29125001-29130000 1.0533119848509347
29130001-29135000 4.503682851853269
29135001-29140000 10.958764058971024
29140001-29145000 0.9583500337856343
29145001-29150000 4.44346050713578
29150001-29155000 13.84852000273857
29155001-29160000 0.9696512132016147
29160001-29165000 1.2802162558517112
29165001-29170000 3.1557286124766044
29170001-29175000 1.0627360879516181
29175001-29180000 0.6471242056154767
29180001-29185000 0.7967475408431595
29185001-29190000 0.7521103972355598
29190001-29195000 0.7240706164263517
29195001-29200000 0.9272393015056374
29200001-29205000 2.2878454072984744
29205001-29210000 1.6195005770436737
29210001-29215000 0.9666472409721758
29215001-29220000 0.6477159537453393
29220001-29225000 0.5557219110222039
29225001-29230000 0.9466947708943092
29230001-29235000 1.0421513170300318
29235001-29240000 0.8482694163890091
29240001-29245000 0.8319834144878917
29245001-29250000 0.6165289228984195
29250001-29255000 1.356060697544787
29255001-29260000 10.496165601635404
29260001-29265000 0.6997672834390772
29265001-29270000 0.6417857645881679
29270001-29275000 0.8234828321215022
29275001-29280000 0.6728179927722027
29280001-29285000 0.7732812452088683
29285001-29290000 1.092392113391586
29290001-29295000 0.7264810439817899
29295001-29300000 0.48521208127352544
29300001-29305000 0.5433096217087608
29305001-29310000 0.7094797691945077
29310001-29315000 0.9082783770323288
29315001-29320000 1.0213902561304036
29320001-29325000 0.6739291506191416
29325001-29330000 1.3198883006529083
29330001-29335000 2.4271538041399667
29335001-29340000 0.7665950939108586
29340001-29345000 0.6427085602358971
29345001-29350000 0.5796128304427414
29350001-29355000 0.6898956415354275
29355001-29360000 0.8027928132342109
29360001-29365000 0.8877911558916559
29365001-29370000 2.9310656146924843
29370001-29375000 1.0697961138597851
29375001-29380000 0.4061399591386572
29380001-29385000 0.38939285888054925
29385001-29390000 0.5939216266564257
29390001-29395000 0.8200913378263047
29395001-29400000 0.538268838535964
29400001-29405000 0.6573217486069378
29405001-29410000 0.9325499564946808
29410001-29415000 1.0800216387994033
29415001-29420000 1.214633823294294
29420001-29425000 0.6134811488152553
29425001-29430000 0.33573071799559384
29430001-29435000 0.7058058471607408
29435001-29440000 1.3418967541400302
29440001-29445000 0.5356721828306378
29445001-29450000 0.6954106756592393
29450001-29455000 0.4737756705633738
29455001-29460000 0.35922498658699276
29460001-29465000 0.5914341316132236
29465001-29470000 0.5250046213544469
29470001-29475000 0.4754127871642092
29475001-29480000 0.6798926753333163
29480001-29485000 0.7277641767461028
29485001-29490000 0.7304557082800923
29490001-29495000 0.7132953025982274
29495001-29500000 0.8100975536238881
29500001-29505000 0.5762051211898223
29505001-29510000 0.39796359017086136
29510001-29515000 2.127951936173339
29515001-29520000 1.1539257525392324
29520001-29525000 0.40017354661033305
29525001-29530000 4.641080574903694
29530001-29535000 1.5261942472943701
29535001-29540000 0.5969184609538303
29540001-29545000 0.5470816876958032
29545001-29550000 1.2142236448382349
29550001-29555000 0.8440506224091597
29555001-29560000 0.5566635748659621
29560001-29565000 1.13579595982005
29565001-29570000 0.5898623403608166
29570001-29575000 0.5890605021092342
29575001-29580000 0.9726692633878129
29580001-29585000 2.0795233531022292
29585001-29590000 0.9078749242970999
29590001-29595000 0.655073678457249
29595001-29600000 0.5937534161445033
29600001-29605000 0.5037704738346557
29605001-29610000 0.8461655464431365
29610001-29615000 0.8023973663495794
29615001-29620000 0.9040647107094028
29620001-29625000 1.925834574305416
29625001-29630000 0.6748661074687019
29630001-29635000 0.6108499914092043
29635001-29640000 0.5905612518358818
29640001-29645000 0.8778709881484927
29645001-29650000 1.035081711293015
29650001-29655000 0.6993878862793352
29655001-29660000 1.6775709668964978
29660001-29665000 1.2628857972301133
29665001-29670000 0.629741360928904
29670001-29675000 0.7218555411885713
29675001-29680000 0.7863454567051334
29680001-29685000 0.576951838620432
29685001-29690000 0.6994551869212997
29690001-29695000 0.9000114961022614
29695001-29700000 0.48171080503379105
29700001-29705000 0.852293856047873
29705001-29710000 3.1420235752492083
29710001-29715000 0.8842174040539492
29715001-29720000 0.7801065106825396
29720001-29725000 0.6376268836910464
29725001-29730000 0.6107284721069277
29730001-29735000 1.2205686823217299
29735001-29740000 1.7358188096614724
29740001-29745000 1.1690547535969167
29745001-29750000 0.9905825325624118
29750001-29755000 1.5594297654607359
29755001-29760000 1.1100776702068003
29760001-29765000 0.4859596757605519
29765001-29770000 0.27921691783634184
29770001-29775000 0.40531036646636676
29775001-29780000 0.7699993331336931
29780001-29785000 0.5022061645944167
29785001-29790000 0.5170403539023809
29790001-29795000 0.5783963639113943
29795001-29800000 0.945202761226474
29800001-29805000 1.758165179877671
29805001-29810000 1.0513470658255413
29810001-29815000 0.984415860723019
29815001-29820000 3.140813969088696
29820001-29825000 1.3138556253360267
29825001-29830000 2.433978590536083
29830001-29835000 5.026112604083829
29835001-29840000 0.8213822559542776
29840001-29845000 1.365849753947514
29845001-29850000 1.1251329131343422
29850001-29855000 1.0445695006215148
29855001-29860000 3.1074111737584906
29860001-29865000 1.196272449884937
29865001-29870000 0.7948581385961341
29870001-29875000 2.087058590898566
29875001-29880000 1.3140241492234899
29880001-29885000 0.7917918591359836
29885001-29890000 2.552833583935603
29890001-29895000 11.442946440768996
29895001-29900000 1.4163708737715726
29900001-29905000 0.5550881070178556
29905001-29910000 0.982788989627534
29910001-29915000 2.5348136175854763
29915001-29920000 0.5822345703510035
29920001-29925000 0.6515687574905769
29925001-29930000 0.8592713009543668
29930001-29935000 0.8517370588620695
29935001-29940000 1.193801682143848
29940001-29945000 1.90240906818287
29945001-29950000 1.7971775075809846
29950001-29955000 1.7664377090962804
29955001-29960000 2.5973369978152654
29960001-29965000 1.4427313690370627
29965001-29970000 0.8268899130572642
29970001-29975000 0.8568680893433696
29975001-29980000 2.606128574457943
29980001-29985000 0.8169148401243016
29985001-29990000 0.34956805994774764
29990001-29995000 1.3669333309672511
29995001-30000000 2.346750914541618
30000001-30005000 0.8291318303416197
30005001-30010000 0.8070831032661453
30010001-30015000 1.1571951207190678
30015001-30020000 8.210370709904051
30020001-30025000 2.272257969828455
30025001-30030000 1.3297814876243972
30030001-30035000 1.63819119467458
30035001-30040000 0.6269194480810844
30040001-30045000 1.8123613022313416
30045001-30050000 4.252907841149046
30050001-30055000 1.5426283697294771
30055001-30060000 1.9120745189979893
30060001-30065000 2.152503915030866
30065001-30070000 3.0398481385661915
30070001-30075000 2.066414044614306
30075001-30080000 1.7344418129420296
30080001-30085000 1.2102706700826897
30085001-30090000 0.48024868897594203
30090001-30095000 0.32540548428171995
30095001-30100000 0.5254167252453578
30100001-30105000 1.1629777490100532
30105001-30110000 0.9250157551860454
30110001-30115000 0.8487629742039182
30115001-30120000 0.816343965767176
30120001-30125000 0.3751449377151846
30125001-30130000 0.7242268130707215
30130001-30135000 0.6933336714643878
30135001-30140000 0.17060663996285522
30140001-30145000 0.2962626941330154
30145001-30150000 0.5055364489299142
30150001-30155000 0.628437349927686
30155001-30160000 0.8645908353239123
30160001-30165000 1.2558049569703944
30165001-30170000 1.638043246058257
30170001-30175000 0.8774400708127522
30175001-30180000 0.5515101859462734
30180001-30185000 1.0904155390589059
30185001-30190000 1.0976109017442832
30190001-30195000 0.6894964754235267
30195001-30200000 0.7198434373547968
30200001-30205000 0.3690727761591776
30205001-30210000 0.5704179858580144
30210001-30215000 0.5457742695454646
30215001-30220000 0.7856153442221536
30220001-30225000 2.6643754722366224
30225001-30230000 0.7356279603285953
30230001-30235000 0.7334574066481301
30235001-30240000 0.7049694124738175
30240001-30245000 0.5579139030534161
30245001-30250000 0.7851218684374738
30250001-30255000 0.6932448396657738
30255001-30260000 0.8012138435756399
30260001-30265000 1.1483573379006147
30265001-30270000 0.4459057561032984
30270001-30275000 0.44689429536696423
30275001-30280000 0.7073091954027335
30280001-30285000 0.7621655978237342
30285001-30290000 0.6289001963751346
30290001-30295000 1.086765748680637
30295001-30300000 1.5041769564706489
30300001-30305000 0.5090814967018287
30305001-30310000 1.0015891099529606
30310001-30315000 1.496479086699229
30315001-30320000 0.7895974560799982
30320001-30325000 1.0221886057593628
30325001-30330000 0.6748618049172276
30330001-30335000 0.8252712166631778
30335001-30340000 0.4644690662879064
30340001-30345000 0.30370813658808266
30345001-30350000 0.5168886995210332
30350001-30355000 0.8881244177097782
30355001-30360000 1.268421887641131
30360001-30365000 0.8958544802985633
30365001-30370000 0.697424696905323
30370001-30375000 0.7477638092473118
30375001-30380000 0.6733579955102058
30380001-30385000 0.8888475220352111
30385001-30390000 0.7371617259941845
30390001-30395000 0.4443422777398419
30395001-30400000 0.6075333099041408
30400001-30405000 0.8289221472782154
30405001-30410000 1.1218486531456742
30410001-30415000 1.0128252477123614
30415001-30420000 0.5240102725219933
30420001-30425000 0.7534359157960056
30425001-30430000 0.5553943206509582
30430001-30435000 0.3168645058174014
30435001-30440000 2.3020578554745685
30440001-30445000 1.2104062280097412
30445001-30450000 0.5191834528891057
30450001-30455000 0.7041799832852271
30455001-30460000 0.9711393733744195
30460001-30465000 2.217814652872161
30465001-30470000 2.4984533646354428
30470001-30475000 0.7811235230125791
30475001-30480000 1.030121841626834
30480001-30485000 6.443157250490628
30485001-30490000 0.9118308905776186
30490001-30495000 1.0494179471666647
30495001-30500000 1.4857421537981685
30500001-30505000 0.6159600002349535
30505001-30510000 0.627854808134701
30510001-30515000 1.4466332697934157
30515001-30520000 1.2090530708699019
30520001-30525000 0.9609689505477075
30525001-30530000 1.440104527898916
30530001-30535000 0.8713243793093289
30535001-30540000 0.7520504508464299
30540001-30545000 0.7523810013770409
30545001-30550000 0.8995646090235164
30550001-30555000 1.1909535803952318
30555001-30560000 0.5737935513608007
30560001-30565000 0.6160563746543121
30565001-30570000 1.0293128466836912
30570001-30575000 1.4093092567616596
30575001-30580000 1.7231269478673312
30580001-30585000 0.8185852895854256
30585001-30590000 0.9992522756287491
30590001-30595000 1.555853179442233
30595001-30600000 1.6937792116599262
30600001-30605000 2.240700439865868
30605001-30610000 1.0825046905078388
30610001-30615000 1.1287806050116753
30615001-30620000 1.0332283069047503
30620001-30625000 3.692305914123767
30625001-30630000 6.155308562510173
30630001-30635000 1.1379316093730132
30635001-30640000 1.4688985528354543
30640001-30645000 0.9406963791823423
30645001-30650000 1.0175265933143427
30650001-30655000 2.23330415691607
30655001-30660000 0.8817408269015881
30660001-30665000 1.4619955502580204
30665001-30670000 5.66906087463723
30670001-30675000 1.2845187230332453
30675001-30680000 1.0054044203497703
30680001-30685000 2.7068565101117734
30685001-30690000 4.243286758067699
30690001-30695000 1.115712467699668
30695001-30700000 0.9991367044867275
30700001-30705000 1.1386577585836313
30705001-30710000 1.202112078879268
30710001-30715000 0.8791380409887316
30715001-30720000 1.3451810811424036
30720001-30725000 1.8699694895443737
30725001-30730000 1.7372614430412239
30730001-30735000 1.6504618157851634
30735001-30740000 0.9419053470709696
30740001-30745000 1.0507277458381712
30745001-30750000 1.4314505042172863
30750001-30755000 4.75117250389345
30755001-30760000 3.5846624815938375
30760001-30765000 2.376220702274213
30765001-30770000 1.8821968418224426
30770001-30775000 0.7032724637048853
30775001-30780000 1.3866527824741228
30780001-30785000 3.734423449464178
30785001-30790000 0.5144650829335454
30790001-30795000 0.7601050305528232
30795001-30800000 2.5826124947741564
30800001-30805000 0.6738763244297876
30805001-30810000 0.5420957554885879
30810001-30815000 0.830331349338133
30815001-30820000 0.7860048321478247
30820001-30825000 0.6763458976584757
30825001-30830000 0.9057793945978202
30830001-30835000 0.6433479357819694
30835001-30840000 0.214479717333464
30840001-30845000 1.0805209624052465
30845001-30850000 3.6472695088201577
30850001-30855000 0.924986254872237
30855001-30860000 0.9778300986587557
30860001-30865000 0.6648401680355611
30865001-30870000 0.40366254943838875
30870001-30875000 1.0720010723536069
30875001-30880000 3.3557343089660874
30880001-30885000 0.966964913690601
30885001-30890000 0.6989207682503404
30890001-30895000 0.6200610956247872
30895001-30900000 0.8229286382681942
30900001-30905000 1.2234927647034282
30905001-30910000 0.45510569946253643
30910001-30915000 0.6517566332473309
30915001-30920000 0.6824152150714213
30920001-30925000 0.3795490257138039
30925001-30930000 0.7714702874915376
30930001-30935000 1.7084481357996515
30935001-30940000 2.844392461305486
30940001-30945000 3.3074475236556635
30945001-30950000 3.790322447763294
30950001-30955000 0.9961172730931817
30955001-30960000 1.130750930908479
30960001-30965000 1.115756194751562
30965001-30970000 0.7404131416712902
30970001-30975000 1.349156046726531
30975001-30980000 1.8247497896989489
30980001-30985000 2.7874550787840753
30985001-30990000 5.849372071918615
30990001-30995000 1.469254398973633
30995001-31000000 0.7940383194046868
31000001-31005000 0.8164827332366861
31005001-31010000 1.1057994167044398
31010001-31015000 2.4402721337019204
31015001-31020000 3.8563389243877175
31020001-31025000 0.8102679146324141
31025001-31030000 0.5587726549586253
31030001-31035000 0.9887129462604445
31035001-31040000 0.45578258844482133
31040001-31045000 0.7540117232266648
31045001-31050000 2.192330321806949
31050001-31055000 4.453263155916706
31055001-31060000 5.142792304379689
31060001-31065000 1.3388736820773195
31065001-31070000 0.7105961009786977
31070001-31075000 0.7465251973057596
31075001-31080000 11.547343695815698
31080001-31085000 4.10793988879311
31085001-31090000 1.1510782064924092
31090001-31095000 1.817616827699038
31095001-31100000 1.4279752351584185
31100001-31105000 2.841262637630677
31105001-31110000 2.552481277065084
31110001-31115000 1.4883735111911864
31115001-31120000 1.843500598312733
31120001-31125000 1.6491376023431215
31125001-31130000 1.3926590802366479
31130001-31135000 10.774034908645445
31135001-31140000 2.8056095046865415
31140001-31145000 0.9268443927249596
31145001-31150000 1.2020703313273609
31150001-31155000 0.39576305500490694
31155001-31160000 0.45759637548038123
31160001-31165000 1.1979088503416515
31165001-31170000 2.3300479107584597
31170001-31175000 1.1947258476414364
31175001-31180000 0.7753574660554955
31180001-31185000 0.6660990860059938
31185001-31190000 0.5697806137758402
31190001-31195000 0.5108767340869934
31195001-31200000 0.4868412425323944
31200001-31205000 0.48087248438233454
31205001-31210000 0.2668824173958356
31210001-31215000 0.42863854000815127
31215001-31220000 1.1315861706471693
31220001-31225000 0.7084472882288726
31225001-31230000 0.38609251742698036
31230001-31235000 0.47278010042391805
31235001-31240000 0.7311780963182368
31240001-31245000 0.657269217198968
31245001-31250000 0.9039517662364889
31250001-31255000 0.9248853212496659
31255001-31260000 1.2335477482797488
31260001-31265000 1.2504083382407072
31265001-31270000 0.7256404441406094
31270001-31275000 1.7268113759982249
31275001-31280000 1.5924607270424709
31280001-31285000 0.2949044346228898
31285001-31290000 0.6706733108496176
31290001-31295000 0.6625015628421287
31295001-31300000 0.23176427625419813
31300001-31305000 0.4584022662688234
31305001-31310000 0.9632497862902345
31310001-31315000 1.2703678662238589
31315001-31320000 2.633170157141462
31320001-31325000 0.7312312136507514
31325001-31330000 0.8604980974355777
31330001-31335000 0.9681904698059693
31335001-31340000 0.7147460154200208
31340001-31345000 5.646754849418481
31345001-31350000 1.5474557098406716
31350001-31355000 0.416882131411344
31355001-31360000 0.6024135069232182
31360001-31365000 0.7097472087456066
31365001-31370000 1.0537173083536007
31370001-31375000 5.35450857993956
31375001-31380000 0.646194063807242
31380001-31385000 1.7483953357533244
31385001-31390000 2.830452131779558
31390001-31395000 1.7946081354294376
31395001-31400000 6.008647877360873
31400001-31405000 1.4042501570117392
31405001-31410000 1.0040702979991536
31410001-31415000 0.6091084365985824
31415001-31420000 0.5417709508782917
31420001-31425000 0.5904599259068164
31425001-31430000 0.7760298885033913
31430001-31435000 2.2385016552780628
31435001-31440000 1.685211367276345
31440001-31445000 1.4798872628063002
31445001-31450000 10.314316745616672
31450001-31455000 4.122845737220009
31455001-31460000 0.9891906800924246
31460001-31465000 0.766093147590522
31465001-31470000 1.7036394865426363
31470001-31475000 2.1157389640638176
31475001-31480000 0.7498326768972806
31480001-31485000 1.2728395066813305
31485001-31490000 1.7628042691334638
31490001-31495000 0.6674434977434496
31495001-31500000 0.5483433454805741
31500001-31505000 0.7487489249036307
31505001-31510000 1.093963373249628
31510001-31515000 1.0031706513408116
31515001-31520000 0.6592930922613353
31520001-31525000 0.6792857745684181
31525001-31530000 1.9306913174777496
31530001-31535000 0.6899801501422954
31535001-31540000 0.44725653806693555
31540001-31545000 0.5702872515774016
31545001-31550000 0.6901533898730197
31550001-31555000 0.5247893735811047
31555001-31560000 0.33836330335914194
31560001-31565000 9.744133349609267
31565001-31570000 5.675609623319706
31570001-31575000 0.9631227512328048
31575001-31580000 2.2259030024726787
31580001-31585000 1.6373321732939885
31585001-31590000 0.9928057528976879
31590001-31595000 1.1090473235013936
31595001-31600000 1.0886288751901365
31600001-31605000 0.7676473341219157
31605001-31610000 3.1048093457277974
31610001-31615000 9.453478328365295
31615001-31620000 0.6741804205443543
31620001-31625000 0.6120692351400622
31625001-31630000 1.1150780803030491
31630001-31635000 0.9179396281926816
31635001-31640000 0.7109866744897753
31640001-31645000 0.8801751059129265
31645001-31650000 0.7183276882558187
31650001-31655000 4.028859915226379
31655001-31660000 2.1384854970161675
31660001-31665000 0.6411569174453889
31665001-31670000 0.9237724433240014
31670001-31675000 1.2855544534165788
31675001-31680000 1.25927676837776
31680001-31685000 0.8247529596072815
31685001-31690000 1.0385113892006095
31690001-31695000 1.6154247802350128
31695001-31700000 11.428949329491367
31700001-31705000 3.38899337700308
31705001-31710000 0.5270055447721205
31710001-31715000 0.530422191589333
31715001-31720000 0.4789031806105684
31720001-31725000 0.5487988232449416
31725001-31730000 0.6717670507729726
31730001-31735000 0.6843756387314686
31735001-31740000 0.9060281793322028
31740001-31745000 0.685600531178391
31745001-31750000 0.5872821778562526
31750001-31755000 2.191808680801573
31755001-31760000 0.7749966075037985
31760001-31765000 0.6428918822161092
31765001-31770000 1.183604799864748
31770001-31775000 0.9316033792803852
31775001-31780000 1.3794822619309393
31780001-31785000 1.3301984849495372
31785001-31790000 0.5797206509371913
31790001-31795000 0.396343719223939
31795001-31800000 0.41375859936749293
31800001-31805000 0.7332670793515836
31805001-31810000 0.8421450823822836
31810001-31815000 0.6167419666868966
31815001-31820000 0.687629959193076
31820001-31825000 0.830843599930691
31825001-31830000 0.6042425896055941
31830001-31835000 0.4124490538266272
31835001-31840000 0.8829160470505008
31840001-31845000 2.4251718516664353
31845001-31850000 0.5153865411277719
31850001-31855000 0.38125948956723466
31855001-31860000 0.6685138320156777
31860001-31865000 0.5131081549984996
31865001-31870000 0.37407699895763075
31870001-31875000 0.9316588168499356
31875001-31880000 0.3710389313640259
31880001-31885000 0.3506322905323295
31885001-31890000 0.4433232343724094
31890001-31895000 0.21711138566827495
31895001-31900000 0.4683660966721727
31900001-31905000 1.0593705080680174
31905001-31910000 0.7283619895775358
31910001-31915000 0.5335240434015684
31915001-31920000 0.40394670964338475
31920001-31925000 0.9261886263808649
31925001-31930000 0.7368646487987225
31930001-31935000 0.49560066221335475
31935001-31940000 1.887062049955423
31940001-31945000 3.669317828298207
31945001-31950000 1.7662077780574617
31950001-31955000 4.183803592764039
31955001-31960000 1.6080274905259024
31960001-31965000 0.47928931382803786
31965001-31970000 1.8610402207507732
31970001-31975000 1.7038272272033772
31975001-31980000 0.5393775443105353
31980001-31985000 0.5614488847936729
31985001-31990000 4.219902780394722
31990001-31995000 6.4375350888350535
31995001-32000000 1.4279811504761273
32000001-32005000 1.6191607284917986
32005001-32010000 4.778781555118556
32010001-32015000 4.1095037549340505
32015001-32020000 1.1159038689932366
32020001-32025000 0.7377215225185982
32025001-32030000 0.8228539573143491
32030001-32035000 0.9203697516123461
32035001-32040000 0.7294870798019737
32040001-32045000 0.711505665810398
32045001-32050000 0.43925582929487356
32050001-32055000 2.007770990411877
32055001-32060000 4.212047433313904
32060001-32065000 1.3231502286157757
32065001-32070000 1.6449606692624104
32070001-32075000 1.757954894010282
32075001-32080000 1.3923933261696995
32080001-32085000 4.562870610898763
32085001-32090000 2.6878236852948665
32090001-32095000 0.9254001517484952
32095001-32100000 2.459257721167625
32100001-32105000 1.7898769281094002
32105001-32110000 0.858523455598361
32110001-32115000 0.628074922249477
32115001-32120000 0.5792724268374312
32120001-32125000 0.8040295696096038
32125001-32130000 0.7758529831272477
32130001-32135000 0.5534953176503964
32135001-32140000 0.5391602006680211
32140001-32145000 0.5651911545637072
32145001-32150000 0.638386854056189
32150001-32155000 0.28465068050015396
32155001-32160000 0.4624680535908441
32160001-32165000 0.37812668979083325
32165001-32170000 0.3034967501424411
32170001-32175000 1.5158025993568394
32175001-32180000 0.691523067583555
32180001-32185000 0.5889590254252797
32185001-32190000 0.8685629014640636
32190001-32195000 1.1456260820382145
32195001-32200000 0.8231579635942635
32200001-32205000 0.7634015964753509
32205001-32210000 0.6345103080891974
32210001-32215000 0.47772780254869435
32215001-32220000 1.3493028507453204
32220001-32225000 1.7450293503741077
32225001-32230000 0.7771058203730323
32230001-32235000 1.0565519319534442
32235001-32240000 0.7672164348513227
32240001-32245000 0.7368094923557067
32245001-32250000 0.932126646805117
32250001-32255000 1.1374005868846062
32255001-32260000 1.730280106104482
32260001-32265000 0.5362372925925767
32265001-32270000 0.6861551258072293
32270001-32275000 0.5585682574751741
32275001-32280000 0.298619798533791
32280001-32285000 1.4400535957172291
32285001-32290000 1.1469266919779786
32290001-32295000 0.3622452291926555
32295001-32300000 0.47254711041834685
32300001-32305000 5.3900813591682555
32305001-32310000 1.342057660124009
32310001-32315000 0.9441577050103394
32315001-32320000 1.9141340474114692
32320001-32325000 1.1360651163003705
32325001-32330000 1.367968768324396
32330001-32335000 1.441921494700215
32335001-32340000 0.8724991318074711
32340001-32345000 0.36082084617967564
32345001-32350000 0.2716039441605634
32350001-32355000 0.4768904034000782
32355001-32360000 0.5199027644966303
32360001-32365000 0.44273922848882513
32365001-32370000 0.5510720706549699
32370001-32375000 0.7236882444846213
32375001-32380000 0.5343263658778704
32380001-32385000 0.4819185735211821
32385001-32390000 1.125145516986689
32390001-32395000 1.0369173628794013
32395001-32400000 0.3972501353018013
32400001-32405000 0.7235953612867606
32405001-32410000 0.6616626771880559
32410001-32415000 0.520409579289744
32415001-32420000 0.6769686073402008
32420001-32425000 0.44065204405257563
32425001-32430000 2.020548146019737
32430001-32435000 1.22315255565511
32435001-32440000 0.30619495821949466
32440001-32445000 0.44641261183700165
32445001-32450000 0.4107185098782752
32450001-32455000 0.4053265632578198
32455001-32460000 0.5254269485164972
32460001-32465000 0.2871339509516785
32465001-32470000 0.3303262191839068
32470001-32475000 0.6725162087764784
32475001-32480000 0.8318186971139432
32480001-32485000 0.48184893388544914
32485001-32490000 0.354879943163349
32490001-32495000 0.5140625007982407
32495001-32500000 0.7720376758420587
32500001-32505000 0.6969738387196277
32505001-32510000 0.5989408606439057
32510001-32515000 0.5055954063603807
32515001-32520000 0.6850680226590803
32520001-32525000 0.7566334150267042
32525001-32530000 0.48132409607613225
32530001-32535000 1.5187737990263415
32535001-32540000 1.0993641618560948
32540001-32545000 1.0751999465850437
32545001-32550000 1.8080800169015052
32550001-32555000 1.0292315833364214
32555001-32560000 6.212445262540015
32560001-32565000 2.8382371018020565
32565001-32570000 0.3185104066197632
32570001-32575000 0.7467654041194788
32575001-32580000 0.6828335233670069
32580001-32585000 0.28509346304746636
32585001-32590000 0.32172702476097376
32590001-32595000 1.0934492481572098
32595001-32600000 1.3658105942470318
32600001-32605000 0.4508991304112645
32605001-32610000 0.7777869635846111
32610001-32615000 0.64376029601828
32615001-32620000 0.5010006750029561
32620001-32625000 1.0238947435110266
32625001-32630000 0.6808977126747578
32630001-32635000 0.5557567777928681
32635001-32640000 0.6844389377609215
32640001-32645000 0.5883205460109215
32645001-32650000 0.5371842277598762
32650001-32655000 0.5377813715988197
32655001-32660000 0.48162127947648214
32660001-32665000 2.9598059969649735
32665001-32670000 2.0606936865421273
32670001-32675000 0.5644205252503239
32675001-32680000 0.6933404922280073
32680001-32685000 0.7938189534164386
32685001-32690000 0.7661469392982643
32690001-32695000 0.6402713900546938
32695001-32700000 1.3427975634731941
32700001-32705000 2.0041063446729064
32705001-32710000 0.9296385896681979
32710001-32715000 1.1972913154728313
32715001-32720000 2.93264005784928
32720001-32725000 0.8160709319525725
32725001-32730000 0.5198090322256766
32730001-32735000 1.1410724315143288
32735001-32740000 1.09869952682082
32740001-32745000 0.6481323690409504
32745001-32750000 1.1732399715123247
32750001-32755000 0.8395406550586068
32755001-32760000 0.4697701136427516
32760001-32765000 0.6850756694309712
32765001-32770000 0.7153837345237838
32770001-32775000 0.9573575037896682
32775001-32780000 1.0136526841413602
32780001-32785000 0.4464730650053886
32785001-32790000 1.6020376814336308
32790001-32795000 1.9886510492929326
32795001-32800000 0.5109059020444224
32800001-32805000 3.4881654301231566
32805001-32810000 1.5247133245159576
32810001-32815000 0.4692882627387209
32815001-32820000 1.3216518954911876
32820001-32825000 1.446944608012929
32825001-32830000 0.8096378469100697
32830001-32835000 0.900566381006789
32835001-32840000 0.8124365747181324
32840001-32845000 0.6513727114643562
32845001-32850000 5.45038001858066
32850001-32855000 2.1100197579745554
32855001-32860000 0.3404102113074501
32860001-32865000 3.2216150533354346
32865001-32870000 4.054335664719385
32870001-32875000 0.7361426004003537
32875001-32880000 1.039312727003875
32880001-32885000 1.08596078798751
32885001-32890000 3.5268006629307735
32890001-32895000 3.282238434680917
32895001-32900000 0.5302816237910489
32900001-32905000 0.6493822380651285
32905001-32910000 0.24449590332727056
32910001-32915000 0.2355428567248489
32915001-32920000 0.6035138265332458
32920001-32925000 0.7506440542672206
32925001-32930000 0.8746314724994593
32930001-32935000 0.6363744192096
32935001-32940000 0.9096081515030287
32940001-32945000 1.148122142501947
32945001-32950000 0.8064137653818192
32950001-32955000 0.6385017802995876
32955001-32960000 0.5732568793453743
32960001-32965000 0.6770670604772215
32965001-32970000 0.5132471336368744
32970001-32975000 1.4924426726259878
32975001-32980000 2.186153470505841
32980001-32985000 0.7372251246094003
32985001-32990000 4.603702445709911
32990001-32995000 1.7964936886699667
32995001-33000000 0.34702984655040464
33000001-33005000 0.4707685626644509
33005001-33010000 0.5937055110973328
33010001-33015000 0.35004654175045175
33015001-33020000 0.3056562033520774
33020001-33025000 0.567477569453044
33025001-33030000 0.5392475094659379
33030001-33035000 0.5593062958251213
33035001-33040000 0.9154673592925824
33040001-33045000 0.7074695289062901
33045001-33050000 0.5277188283719341
33050001-33055000 0.5116738327492263
33055001-33060000 0.3579760155937073
33060001-33065000 0.38372919851884124
33065001-33070000 0.7634259132246096
33070001-33075000 0.78782743585082
33075001-33080000 0.5136588010351749
33080001-33085000 0.397413685246155
33085001-33090000 0.4583971862555292
33090001-33095000 0.5210272762991487
33095001-33100000 0.5700518632022848
33100001-33105000 0.36017776275286895
33105001-33110000 0.2902885171294179
33110001-33115000 0.7428983991576995
33115001-33120000 0.8315258369410877
33120001-33125000 0.40961364675204814
33125001-33130000 0.4018972520978348
33130001-33135000 1.3018381830840575
33135001-33140000 0.616575959375846
33140001-33145000 0.35529974207876897
33145001-33150000 0.4496105059249392
33150001-33155000 0.42562008015913616
33155001-33160000 0.3328970567188616
33160001-33165000 0.3424307623395257
33165001-33170000 0.7288843458385783
33170001-33175000 0.5606316764181705
33175001-33180000 0.34486256692824335
33180001-33185000 0.39703026202019265
33185001-33190000 0.7348648806984908
33190001-33195000 0.5061971575159392
33195001-33200000 0.5558453353219067
33200001-33205000 0.8022657054815291
33205001-33210000 0.7195278436643485
33210001-33215000 0.7976525195077815
33215001-33220000 0.5585692440623208
33220001-33225000 0.6169281166176565
33225001-33230000 0.7631563943731914
33230001-33235000 0.5625745001825808
33235001-33240000 0.935464643573101
33240001-33245000 0.5656490110290839
33245001-33250000 0.6969471490926218
33250001-33255000 0.7707779099672957
33255001-33260000 0.35435168859087146
33260001-33265000 0.46622274277986336
33265001-33270000 0.7021686293534543
33270001-33275000 0.6011238702633508
33275001-33280000 0.4548138963464102
33280001-33285000 0.5282912779632802
33285001-33290000 0.5643165492067274
33290001-33295000 0.9920270017547052
33295001-33300000 1.3309483616182445
33300001-33305000 0.6876110670989464
33305001-33310000 0.6213724079608421
33310001-33315000 0.44801328329385237
33315001-33320000 0.49700790753815643
33320001-33325000 0.530807960201543
33325001-33330000 0.5102466722565187
33330001-33335000 0.8706726775380426
33335001-33340000 0.7043918666404312
33340001-33345000 0.44922761733834293
33345001-33350000 0.4905073447990755
33350001-33355000 0.623876065101709
33355001-33360000 0.655702504192389
33360001-33365000 0.9117993576333558
33365001-33370000 0.7404660494487993
33370001-33375000 0.6676487404326317
33375001-33380000 1.4877395399726594
33380001-33385000 0.570110275014362
33385001-33390000 0.48762192378247776
33390001-33395000 0.32349908913901415
33395001-33400000 0.2712274883870322
33400001-33405000 0.3514278087536617
33405001-33410000 0.7282053959430729
33410001-33415000 0.5057449276285647
33415001-33420000 0.11784324960821424
33420001-33425000 0.33429191982755935
33425001-33430000 0.27918710336498165
33430001-33435000 0.3652049991406341
33435001-33440000 0.07957440303325082
33440001-33445000 0.0
33445001-33450000 0.04531858285409821
33450001-33455000 0.3560025884600811
33455001-33460000 0.19720542147605777
33460001-33465000 0.3014732895564594
33465001-33470000 0.36981785397260797
33470001-33475000 0.2345589206280487
33475001-33480000 0.2583457002663846
33480001-33485000 0.41224861513376365
33485001-33490000 0.8927014620574933
33490001-33495000 0.8738116776887559
33495001-33500000 0.6912594630871626
33500001-33505000 0.9730432578374076
33505001-33510000 3.4912616515181596
33510001-33515000 1.0318341063889835
33515001-33520000 0.5766307530889728
33520001-33525000 0.7070824361386305
33525001-33530000 1.0200860216821004
33530001-33535000 0.8002932561986053
33535001-33540000 0.7694706644067801
33540001-33545000 0.6031364325016282
33545001-33550000 5.457335302547313
33550001-33555000 38.21262470119771
33555001-33560000 0.6496564498471171
33560001-33565000 1.2157579473032272
33565001-33570000 1.3623633508577937
33570001-33575000 0.6379132907677488
33575001-33580000 0.8767786024988483
33580001-33585000 0.6616671960229948
33585001-33590000 1.2664445912574285
33590001-33595000 7.206664708089535
33595001-33600000 1.0006039066161894
33600001-33605000 0.7631491337357253
33605001-33610000 1.0033299884696245
33610001-33615000 0.9570942858169198
33615001-33620000 1.3552397196755215
33620001-33625000 1.774083117019896
33625001-33630000 0.5874041916456816
33630001-33635000 0.9128944075407595
33635001-33640000 0.7973330209364557
33640001-33645000 0.9126600299279171
33645001-33650000 0.9701047470351412
33650001-33655000 0.66312467375935
33655001-33660000 1.5729419276897039
33660001-33665000 1.0820529251378987
33665001-33670000 2.1457443946681787
33670001-33675000 2.3046740383879145
33675001-33680000 0.6313144805966576
33680001-33685000 0.8751891229612767
33685001-33690000 1.0110967575228675
33690001-33695000 1.179717775036961
33695001-33700000 1.7835079795359363
33700001-33705000 0.9851956052418462
33705001-33710000 0.9273245073377958
33710001-33715000 1.7285589548642772
33715001-33720000 0.8373019585412111
33720001-33725000 0.6524839287701093
33725001-33730000 2.3317729343607394
33730001-33735000 2.0175272519791685
33735001-33740000 1.139940235749736
33740001-33745000 1.4369290435725348
33745001-33750000 1.0824389134949481
33750001-33755000 0.9178034662088683
33755001-33760000 2.257139605410057
33760001-33765000 1.2279574647970488
33765001-33770000 0.6133024519231564
33770001-33775000 1.090181806901811
33775001-33780000 10.743591423040545
33780001-33785000 2.21249875506084
33785001-33790000 1.8256200636282591
33790001-33795000 1.2362100964563265
33795001-33800000 0.5691386695076716
33800001-33805000 0.7635330929010917
33805001-33810000 0.573199076022785
33810001-33815000 0.5362696619009862
33815001-33820000 0.8223774521798862
33820001-33825000 1.4777179182775855
33825001-33830000 1.7690829432917232
33830001-33835000 0.5630723282848605
33835001-33840000 0.7678732655631688
33840001-33845000 1.29195833872774
33845001-33850000 0.5196503916970853
33850001-33855000 0.5646880691330014
33855001-33860000 1.6189493420495908
33860001-33865000 0.7024216670187572
33865001-33870000 0.8273448435760152
33870001-33875000 0.9807677831712902
33875001-33880000 0.6183152546874655
33880001-33885000 0.7433782923482368
33885001-33890000 0.46679285866179765
33890001-33895000 0.5841717784483738
33895001-33900000 0.7360644439271089
33900001-33905000 0.8187697068197128
33905001-33910000 1.2341107298196683
33910001-33915000 0.7789026847808622
33915001-33920000 0.5778459427134266
33920001-33925000 2.1802692674681228
33925001-33930000 1.0135743488864704
33930001-33935000 0.40281960667229044
33935001-33940000 0.7815523574095097
33940001-33945000 1.0245125059084854
33945001-33950000 1.1161834638755521
33950001-33955000 0.9900676726041574
33955001-33960000 2.5017612501231756
33960001-33965000 0.7179996831537164
33965001-33970000 0.3289352703040518
33970001-33975000 1.235047021063519
33975001-33980000 0.18151459835182038
33980001-33985000 0.04213332052733301
33985001-33990000 0.20011096851949975
33990001-33995000 0.23277267388706271
33995001-34000000 0.21674606571049526
34000001-34005000 1.7629952847303998
34005001-34010000 1.072203677109661
34010001-34015000 0.5799735678696448
34015001-34020000 2.5409782856933494
34020001-34025000 2.2028296921154067
34025001-34030000 0.441336809407487
34030001-34035000 0.8111923809001883
34035001-34040000 1.4977624576749613
34040001-34045000 0.8482091732719672
34045001-34050000 0.5200041366165143
34050001-34055000 0.5201296051974231
34055001-34060000 0.48439075190666814
34060001-34065000 0.49671672738895883
34065001-34070000 1.016812140142149
34070001-34075000 1.1909465000194381
34075001-34080000 0.8597707874517452
34080001-34085000 1.0200644047162553
34085001-34090000 0.8873668403861141
34090001-34095000 1.092366309989737
34095001-34100000 2.3003477742915517
34100001-34105000 1.887030119729649
34105001-34110000 0.9470041832686904
34110001-34115000 0.7544936113803558
34115001-34120000 0.6020482793215084
34120001-34125000 0.6279582864831873
34125001-34130000 0.7550442816038139
34130001-34135000 0.5487528486966025
34135001-34140000 0.33275036730863483
34140001-34145000 0.22387951909993953
34145001-34150000 0.24303137794328036
34150001-34155000 0.6215134436655562
34155001-34160000 0.3836020939449779
34160001-34165000 0.3136955618358939
34165001-34170000 0.6882354950002609
34170001-34175000 0.2857106080537642
34175001-34180000 0.23297515563391002
34180001-34185000 0.5712116665448138
34185001-34190000 0.7588679727273073
34190001-34195000 0.43903665777880585
34195001-34200000 0.379712383279689
34200001-34205000 0.5886708064098755
34205001-34210000 0.5336190222052288
34210001-34215000 0.4566917475806288
34215001-34220000 0.6418178476333368
34220001-34225000 0.3500132916843039
34225001-34230000 0.887034540067031
34230001-34235000 1.1882062641955131
34235001-34240000 0.2521340192233517
34240001-34245000 0.1837498254513756
34245001-34250000 0.20607694097093013
34250001-34255000 1.8102078904249455
34255001-34260000 2.246248301474829
34260001-34265000 0.8517039088187649
34265001-34270000 1.221923801531839
34270001-34275000 0.9552051951675997
34275001-34280000 0.5103390382207449
34280001-34285000 0.36644018093060965
34285001-34290000 1.3509623125830144
34290001-34295000 4.997619589546829
34295001-34300000 0.5127758525700165
34300001-34305000 0.6887214375294212
34305001-34310000 1.342855086254896
34310001-34315000 1.322088232484246
34315001-34320000 0.9518013387629195
34320001-34325000 0.8774215073729051
34325001-34330000 1.7166373016562169
34330001-34335000 1.1778525696752797
34335001-34340000 0.689749349076785
34340001-34345000 1.3756711379880253
34345001-34350000 1.51373417002624
34350001-34355000 0.9709744501834938
34355001-34360000 1.8489718541497653
34360001-34365000 2.1736568923428345
34365001-34370000 1.4200942122555704
34370001-34375000 1.027770620283331
34375001-34380000 0.5510249749738352
34380001-34385000 0.7822307057556087
34385001-34390000 0.6489259415272387
34390001-34395000 0.34165994078114353
34395001-34400000 0.48968621254646366
34400001-34405000 0.7424848580917756
34405001-34410000 0.5387029833369864
34410001-34415000 0.6846238323028326
34415001-34420000 0.2704632123947851
34420001-34425000 0.3209527282200552
34425001-34430000 0.6430429386264904
34430001-34435000 0.18983384745663376
34435001-34440000 0.38457539905633914
34440001-34445000 0.6987925509868419
34445001-34450000 0.36632790005339255
34450001-34455000 0.4476792968482401
34455001-34460000 0.8409416882290445
34460001-34465000 0.5584839528546238
34465001-34470000 0.38901458827569513
34470001-34475000 0.3172588155098679
34475001-34480000 0.4697732658303965
34480001-34485000 0.7781379401446369
34485001-34490000 0.4412320262550997
34490001-34495000 0.6102060259321687
34495001-34500000 0.8693820777847117
34500001-34505000 0.4978243811049636
34505001-34510000 1.3309323713217236
34510001-34515000 1.9653759525249992
34515001-34520000 0.33666341896584884
34520001-34525000 0.3998405785937735
34525001-34530000 0.3224625228310474
34530001-34535000 0.17545138565330734
34535001-34540000 0.6483318943421924
34540001-34545000 0.44629671191988857
34545001-34550000 0.24487239040797562
34550001-34555000 0.7488151802686014
34555001-34560000 1.1353360780881678
34560001-34565000 0.5779433741349828
34565001-34570000 0.6196198730010607
34570001-34575000 0.5265184209044684
34575001-34580000 0.23772527030840448
34580001-34585000 0.36341427597222425
34585001-34590000 0.8640229789102096
34590001-34595000 1.1106742940379026
34595001-34600000 1.2632330876032347
34600001-34605000 1.5348755916845311
34605001-34610000 1.0064902604403878
34610001-34615000 2.3830766311935214
34615001-34620000 1.1616775885475357
34620001-34625000 0.48884118648100416
34625001-34630000 0.6232479880647023
34630001-34635000 0.7196709565808572
34635001-34640000 0.7418077530360065
34640001-34645000 0.5995008495320738
34645001-34650000 1.159179420768226
34650001-34655000 1.1325456903613758
34655001-34660000 0.6492779598786442
34660001-34665000 0.9727781433345825
34665001-34670000 0.6897785399054693
34670001-34675000 0.660657275492301
34675001-34680000 0.728851640939688
34680001-34685000 3.8628999178269665
34685001-34690000 6.840785121042655
34690001-34695000 0.7359926440380745
34695001-34700000 0.867557742444581
34700001-34705000 1.601869378251174
34705001-34710000 1.2269927757666925
34710001-34715000 1.5595407674808928
34715001-34720000 10.595067493433186
34720001-34725000 0.7160562166599265
34725001-34730000 1.6352757903185613
34730001-34735000 2.5290277019118768
34735001-34740000 1.2600137809175458
34740001-34745000 0.8974886682634348
34745001-34750000 0.4413975409478354
34750001-34755000 0.7995537565558518
34755001-34760000 1.2561408363328137
34760001-34765000 0.6640548279116538
34765001-34770000 0.5374493453804786
34770001-34775000 0.46692084953524104
34775001-34780000 0.49732172788818635
34780001-34785000 0.6374877019516625
34785001-34790000 0.8205074818147436
34790001-34795000 0.6675611040081888
34795001-34800000 0.6902082151354236
34800001-34805000 0.9446084183486377
34805001-34810000 0.7700376639361057
34810001-34815000 0.5577836050016874
34815001-34820000 0.4140925930619097
34820001-34825000 1.1470726592633649
34825001-34830000 5.2137009427510215
34830001-34835000 0.6632820244631791
34835001-34840000 0.8564961771179136
34840001-34845000 1.4215638678116578
34845001-34850000 0.5124377446067565
34850001-34855000 0.5029845442190544
34855001-34860000 1.3131252042692503
34860001-34865000 0.7107082394600295
34865001-34870000 0.48431544795527465
34870001-34875000 0.4570455505434611
34875001-34880000 0.41586959630602166
34880001-34885000 0.5961060752383658
34885001-34890000 0.771369686348396
34890001-34895000 1.0991006241132626
34895001-34900000 0.7819138657132713
34900001-34905000 0.4435136928617125
34905001-34910000 0.731838596095485
34910001-34915000 0.8312407172201176
34915001-34920000 0.6977594923590154
34920001-34925000 0.6901989028938575
34925001-34930000 0.6512071321986371
34930001-34935000 1.0919312840944289
34935001-34940000 1.018803542823467
34940001-34945000 0.6169658112071899
34945001-34950000 0.7509555511392223
34950001-34955000 5.734211674866059
34955001-34960000 1.8794189825358283
34960001-34965000 0.8109671795901086
34965001-34970000 0.5470068072825465
34970001-34975000 0.7398562680104094
34975001-34980000 0.7135584931141595
34980001-34985000 0.43533178349118573
34985001-34990000 0.5754435562783751
34990001-34995000 1.0517244226050038
34995001-35000000 1.2114824008724279
35000001-35005000 0.6504227351772203
35005001-35010000 0.6567987495243374
35010001-35015000 0.9836590711963847
35015001-35020000 1.2561846198579656
35020001-35025000 4.078123043130321
35025001-35030000 1.6747624585275123
35030001-35035000 0.4299289285107454
35035001-35040000 0.6494552452385757
35040001-35045000 0.49109154644152936
35045001-35050000 0.7179967101215085
35050001-35055000 2.3914317782545145
35055001-35060000 0.44992643965669415
35060001-35065000 0.6578838547625823
35065001-35070000 0.942586861856483
35070001-35075000 0.361688451860968
35075001-35080000 0.6313271741723967
35080001-35085000 0.981150338293085
35085001-35090000 0.8763859686351947
35090001-35095000 0.59508699959432
35095001-35100000 0.9976756703004593
35100001-35105000 2.9900245980734064
35105001-35110000 1.7724226277626396
35110001-35115000 1.8786809802420241
35115001-35120000 1.0033784182236936
35120001-35125000 2.366583557816818
35125001-35130000 4.307501678666264
35130001-35135000 3.547317875358634
35135001-35140000 7.008913338291998
35140001-35145000 1.969715512478246
35145001-35150000 1.0009896797799842
35150001-35155000 0.7794091204531769
35155001-35160000 1.2026018010785984
35160001-35165000 1.816520260798958
35165001-35170000 1.5409039904169095
35170001-35175000 0.6149954605356102
35175001-35180000 0.6085678354641443
35180001-35185000 1.4085607753400355
35185001-35190000 1.219697168844292
35190001-35195000 0.9517617237491315
35195001-35200000 1.0740184894161968
35200001-35205000 0.8230250832695939
35205001-35210000 0.750868759819961
35210001-35215000 0.7781864921395213
35215001-35220000 0.8433924493804387
35220001-35225000 1.1556798174723224
35225001-35230000 0.6638079738971407
35230001-35235000 0.8753683279297876
35235001-35240000 1.4635785840039448
35240001-35245000 0.6697093529667548
35245001-35250000 0.5964524067560242
35250001-35255000 0.9544787550361655
35255001-35260000 0.8751177594920466
35260001-35265000 0.71926215211115
35265001-35270000 1.1336368939206891
35270001-35275000 0.9584365684575799
35275001-35280000 0.7536822443100989
35280001-35285000 0.7050316707027475
35285001-35290000 0.8386383609783922
35290001-35295000 1.8654255395837205
35295001-35300000 0.7764698004653806
35300001-35305000 0.526400543937909
35305001-35310000 0.8509015237350889
35310001-35315000 1.7279989898959824
35315001-35320000 1.0318178686345265
35320001-35325000 2.365212846796693
35325001-35330000 2.739794546604889
35330001-35335000 0.8140354235806598
35335001-35340000 0.5788166867277864
35340001-35345000 0.6427096228763919
35345001-35350000 1.0118595670348676
35350001-35355000 0.5253759977131804
35355001-35360000 0.661900272827119
35360001-35365000 1.412112307866517
35365001-35370000 0.5186297970298182
35370001-35375000 0.5115335201226825
35375001-35380000 0.417985257202797
35380001-35385000 0.33865867742247685
35385001-35390000 0.525988937072279
35390001-35395000 0.4653651747407391
35395001-35400000 0.6082749660608306
35400001-35405000 0.6120156448939345
35405001-35410000 0.8236736086598627
35410001-35415000 1.1322448788387691
35415001-35420000 0.6056641799900061
35420001-35425000 0.47177509021032854
35425001-35430000 3.620173805641335
35430001-35435000 13.424737035425855
35435001-35440000 0.8954336373945511
35440001-35445000 0.785862893729439
35445001-35450000 0.4242439094202601
35450001-35455000 0.2695716485697403
35455001-35460000 0.8367123229745554
35460001-35465000 0.5931437069508729
35465001-35470000 0.2592792805027436
35470001-35475000 0.962869484062698
35475001-35480000 0.932382498633693
35480001-35485000 0.16548596514758535
35485001-35490000 0.22189263747212182
35490001-35495000 0.7725471742585291
35495001-35500000 1.6072438308970833
35500001-35505000 0.6256426194149486
35505001-35510000 0.3880517747831535
35510001-35515000 0.3224475060013527
35515001-35520000 0.538074883450301
35520001-35525000 0.5310989428655486
35525001-35530000 0.3778063913261303
35530001-35535000 0.4794738565043177
35535001-35540000 0.28868446935426045
35540001-35545000 0.3436341042751912
35545001-35550000 0.45259704732761663
35550001-35555000 0.40068756073622025
35555001-35560000 0.43986693727087917
35560001-35565000 0.09591441524928865
35565001-35570000 0.07002360606078668
35570001-35575000 0.3507609814177329
35575001-35580000 0.46555325639519235
35580001-35585000 0.2216128109209683
35585001-35590000 0.6788693427009658
35590001-35595000 0.7638217346347748
35595001-35600000 0.33709118135293126
35600001-35605000 0.8419916877042618
35605001-35610000 0.26426247617856724
35610001-35615000 0.2526875189088022
35615001-35620000 1.250624843603464
35620001-35625000 0.03268021504583262
35625001-35630000 0.31271847825626475
35630001-35635000 0.9079675304166741
35635001-35640000 0.23813540122853036
35640001-35645000 0.4072333083812358
35645001-35650000 0.1520448803972685
35650001-35655000 0.18367304713902305
35655001-35660000 0.3956968272698548
35660001-35665000 0.21195096052697848
35665001-35670000 0.32386156968081203
35670001-35675000 0.47740403226923694
35675001-35680000 0.23888562167099245
35680001-35685000 0.3209612686107186
35685001-35690000 0.7533995086387578
35690001-35695000 0.30132541156614656
35695001-35700000 0.5152186778153838
35700001-35705000 0.8593745399202436
35705001-35710000 0.4138390888395938
35710001-35715000 0.28777471873666377
35715001-35720000 0.05506407227322054
35720001-35725000 0.03751496030241541
35725001-35730000 0.12012936978720398
35730001-35735000 0.28771830403477594
35735001-35740000 0.5749677335705795
35740001-35745000 0.291883211454186
35745001-35750000 0.9828778179101714
35750001-35755000 0.44897534456131283
35755001-35760000 0.19852081912741243
35760001-35765000 0.4195056228897064
35765001-35770000 0.5122960900646997
35770001-35775000 0.3657992008409669
35775001-35780000 0.431203947876234
35780001-35785000 0.636881612133623
35785001-35790000 0.5455649613875679
35790001-35795000 0.524197939634265
35795001-35800000 0.5336360086194534
35800001-35805000 0.5550204195076149
35805001-35810000 0.7982510032834329
35810001-35815000 0.41104935813353527
35815001-35820000 0.24047654884846598
35820001-35825000 0.3264418888074036
35825001-35830000 0.7374870253895435
35830001-35835000 0.7007078705837012
35835001-35840000 0.630940377511701
35840001-35845000 0.4728179591199298
35845001-35850000 0.34522628670922845
35850001-35855000 0.5026560406689711
35855001-35860000 0.7499830644788377
35860001-35865000 0.6400693767351018
35865001-35870000 0.8014970772457403
35870001-35875000 1.0056199176766032
35875001-35880000 0.5042254398840329
35880001-35885000 0.5084486662169146
35885001-35890000 0.7087071803501839
35890001-35895000 0.6952508684185066
35895001-35900000 0.5802812679676864
35900001-35905000 0.6014445673198218
35905001-35910000 0.3236689088421344
35910001-35915000 0.31623085526503575
35915001-35920000 0.5078725766530293
35920001-35925000 0.5113407151076226
35925001-35930000 0.9992558354412977
35930001-35935000 0.9556881073418869
35935001-35940000 0.7341539006648321
35940001-35945000 0.7804816175045557
35945001-35950000 0.7137586605102885
35950001-35955000 0.48362135174895454
35955001-35960000 0.48462060351797465
35960001-35965000 0.6380351740911202
35965001-35970000 0.4365197454799397
35970001-35975000 0.31823187097253536
35975001-35980000 0.3023595053504829
35980001-35985000 0.6983748105362546
35985001-35990000 1.0298926420213532
35990001-35995000 0.6264072189321577
35995001-36000000 0.3688413714299308
36000001-36005000 0.33706820141437843
36005001-36010000 0.7089701329952789
36010001-36015000 0.9409827819792512
36015001-36020000 0.9458798795437182
36020001-36025000 0.7460889905709505
36025001-36030000 0.6826895795266342
36030001-36035000 0.7468935454712216
36035001-36040000 0.6896659663643664
36040001-36045000 1.1552125766973773
36045001-36050000 2.127469326565485
36050001-36055000 0.7689147163293906
36055001-36060000 0.8304884716851036
36060001-36065000 0.7120259712577212
36065001-36070000 0.6338176172117875
36070001-36075000 0.9809139551917082
36075001-36080000 1.4925919164870838
36080001-36085000 1.7599309277392183
36085001-36090000 0.9330831871299328
36090001-36095000 1.303714419748489
36095001-36100000 2.1961465603391703
36100001-36105000 0.8238380114379764
36105001-36110000 1.4799533349415204
36110001-36115000 1.7504360311185245
36115001-36120000 0.6240335785777693
36120001-36125000 0.8321038512873586
36125001-36130000 0.817102968004543
36130001-36135000 0.7661878523108687
36135001-36140000 1.2562703630276586
36140001-36145000 1.767696377778088
36145001-36150000 1.0138928070388697
36150001-36155000 0.7796351961711375
36155001-36160000 0.7767025829809882
36160001-36165000 0.44217318791979177
36165001-36170000 0.4392763406043285
36170001-36175000 0.7105853574127611
36175001-36180000 0.5723093510255494
36180001-36185000 0.5850332907803749
36185001-36190000 0.7230332108922986
36190001-36195000 0.6255145938239224
36195001-36200000 0.5144460767934318
36200001-36205000 0.6519869402663998
36205001-36210000 0.6323655219381368
36210001-36215000 0.41786487854337134
36215001-36220000 0.7171839955324371
36220001-36225000 1.7374241944585214
36225001-36230000 0.6913943142557105
36230001-36235000 0.8926912224350623
36235001-36240000 1.2417476944623709
36240001-36245000 0.968296568758122
36245001-36250000 1.1803049645103902
36250001-36255000 1.2948950327175088
36255001-36260000 1.169987108551716
36260001-36265000 1.523735388300561
36265001-36270000 1.7527052877623532
36270001-36275000 1.156307215473843
36275001-36280000 14.426482315598667
36280001-36285000 35.076489263768565
36285001-36290000 1.4503171665310053
36290001-36295000 1.4379630210054528
36295001-36300000 0.8397408537997849
36300001-36305000 0.6337729143262429
36305001-36310000 0.7263312106137777
36310001-36315000 2.29304730012168
36315001-36320000 1.522754578478793
36320001-36325000 0.5847002205631963
36325001-36330000 0.6490647938696092
36330001-36335000 0.747236077885217
36335001-36340000 6.044147713688374
36340001-36345000 1.1038193194799322
36345001-36350000 0.3637437572531629
36350001-36355000 0.3948551877565682
36355001-36360000 0.6228915775487536
36360001-36365000 0.5749931439430425
36365001-36370000 0.7156100384908123
36370001-36375000 1.0864456219907233
36375001-36380000 0.6190857591673243
36380001-36385000 0.8477941891102782
36385001-36390000 1.0063296341975618
36390001-36395000 0.6013211839853536
36395001-36400000 2.2565538243164296
36400001-36405000 18.238943675298152
36405001-36410000 0.4747739689522187
36410001-36415000 0.6798486554169604
36415001-36420000 1.5738335919572044
36420001-36425000 0.8775762188864259
36425001-36430000 2.779927458749418
36430001-36435000 6.217924389397624
36435001-36440000 1.368700250082855
36440001-36445000 0.9427086617526946
36445001-36450000 2.466192183484125
36450001-36455000 6.524130527121579
36455001-36460000 4.646250822740077
36460001-36465000 7.399152858056259
36465001-36470000 1.8141288232416872
36470001-36475000 1.2664513076332478
36475001-36480000 1.0790654154086443
36480001-36485000 0.9027226971871207
36485001-36490000 1.131611946195513
36490001-36495000 7.565153940373936
36495001-36500000 2.6378217011133707
36500001-36505000 0.5789319062984214
36505001-36510000 0.511216124504938
36510001-36515000 0.6501890578566739
36515001-36520000 1.0703012499303601
36520001-36525000 0.6068496967342001
36525001-36530000 1.377615802217458
36530001-36535000 1.2764136499433147
36535001-36540000 0.7337013713533017
36540001-36545000 0.8703868430917373
36545001-36550000 0.7054457097547306
36550001-36555000 0.755469620449111
36555001-36560000 0.9506177794499955
36560001-36565000 1.6824533501815342
36565001-36570000 0.9791692071787155
36570001-36575000 0.7715254343106206
36575001-36580000 1.1861273259227185
36580001-36585000 6.253732607386133
36585001-36590000 0.5653827661580189
36590001-36595000 0.05111423959360046
36595001-36600000 0.4168229945255742
36600001-36605000 0.4332895274163292
36605001-36610000 0.48699525773356517
36610001-36615000 0.766452570944759
36615001-36620000 0.7752896038499231
36620001-36625000 0.5573011638236406
36625001-36630000 0.5384327377736724
36630001-36635000 0.4230538762015621
36635001-36640000 0.5639783300620101
36640001-36645000 0.6920168819136517
36645001-36650000 0.450214243111995
36650001-36655000 0.6411768952052797
36655001-36660000 0.49103054568636095
36660001-36665000 0.5942362632576124
36665001-36670000 1.158483854852589
36670001-36675000 0.9055720820731075
36675001-36680000 1.0538278441059263
36680001-36685000 0.7176892349241375
36685001-36690000 0.5928303259766584
36690001-36695000 0.6905557342043254
36695001-36700000 0.902942112637256
36700001-36705000 3.146508247466774
36705001-36710000 0.8074543926661046
36710001-36715000 0.4939804569157655
36715001-36720000 0.6881108614418194
36720001-36725000 0.8800796994550412
36725001-36730000 1.0885538176239073
36730001-36735000 2.3212302629341397
36735001-36740000 2.5055832694110367
36740001-36745000 0.7285356015373681
36745001-36750000 0.5608172514035447
36750001-36755000 0.5870807830259515
36755001-36760000 0.8894797049439128
36760001-36765000 0.6904691625868636
36765001-36770000 0.9674572954745936
36770001-36775000 1.1011633464411068
36775001-36780000 0.35251576240856164
36780001-36785000 1.4237688172871423
36785001-36790000 1.490978916068278
36790001-36795000 0.4225596175153952
36795001-36800000 0.7540322028791724
36800001-36805000 1.4712801662429724
36805001-36810000 1.4549629083281943
36810001-36815000 1.5602294001446368
36815001-36820000 1.7117683761244737
36820001-36825000 1.6224829750250818
36825001-36830000 1.850455683312084
36830001-36835000 1.4809533790817861
36835001-36840000 2.6886886304236794
36840001-36845000 1.8472351557430233
36845001-36850000 0.776474761257123
36850001-36855000 0.9014076438202857
36855001-36860000 1.0159741391813113
36860001-36865000 0.7842720449418513
36865001-36870000 0.9846849548881819
36870001-36875000 1.4999067330848401
36875001-36880000 0.703678795705197
36880001-36885000 0.4753552118294281
36885001-36890000 0.6842134731828259
36890001-36895000 0.6001570744368133
36895001-36900000 0.2206485545518738
36900001-36905000 0.2364741050294682
36905001-36910000 0.38708899516314343
36910001-36915000 0.5091183617433981
36915001-36920000 0.9649539877867795
36920001-36925000 0.7461561395435717
36925001-36930000 0.7629485201698395
36930001-36935000 1.0247227044475777
36935001-36940000 0.7501858449008245
36940001-36945000 1.357055209014087
36945001-36950000 1.7632083293259166
36950001-36955000 0.4361530557312129
36955001-36960000 0.5785397151149925
36960001-36965000 0.7335697053255666
36965001-36970000 0.6813271528618658
36970001-36975000 0.8235405989894888
36975001-36980000 0.6423316679141609
36980001-36985000 0.7644105028097744
36985001-36990000 0.7344336712226817
36990001-36995000 0.5610076506123787
36995001-37000000 0.5731309438234052
37000001-37005000 0.7327188177180434
37005001-37010000 0.8999010243147881
37010001-37015000 0.4793413489274582
37015001-37020000 1.4444787406168957
37020001-37025000 2.483969364110456
37025001-37030000 2.7229659526204397
37030001-37035000 1.8527255173462327
37035001-37040000 0.3008668178850909
37040001-37045000 0.5146496842513584
37045001-37050000 0.5574763516525331
37050001-37055000 0.5373216726541478
37055001-37060000 0.3935853787158762
37060001-37065000 0.34583093616106286
37065001-37070000 0.7409865541609382
37070001-37075000 0.515612386278272
37075001-37080000 0.4439948925389627
37080001-37085000 0.6616118909507209
37085001-37090000 1.1775023948297596
37090001-37095000 0.8034727588972106
37095001-37100000 0.8335878831659328
37100001-37105000 1.9964272723430385
37105001-37110000 0.9922345358701246
37110001-37115000 1.0974565752993204
37115001-37120000 1.9001479244046042
37120001-37125000 0.9861706588570365
37125001-37130000 0.683364333826801
37130001-37135000 1.2351778974956542
37135001-37140000 6.571675596391077
37140001-37145000 0.8313224935000001
37145001-37150000 0.7591755537302343
37150001-37155000 1.002633733347308
37155001-37160000 0.9234435453440248
37160001-37165000 0.8085892681719073
37165001-37170000 0.59591270988289
37170001-37175000 0.8246262116687769
37175001-37180000 0.735936759193547
37180001-37185000 0.8507451281300091
37185001-37190000 0.9442600501811459
37190001-37195000 0.798523553008176
37195001-37200000 0.5460198471355465
37200001-37205000 0.7478975672197421
37205001-37210000 0.646802738106168
37210001-37215000 0.28103418517109807
37215001-37220000 0.6757725215694107
37220001-37225000 1.582476123837891
37225001-37230000 0.7564550012671378
37230001-37235000 0.7920049170073362
37235001-37240000 0.8066315294462161
37240001-37245000 4.229653427491321
37245001-37250000 4.616362194089085
37250001-37255000 0.7637402820054655
37255001-37260000 1.0313419460923736
37260001-37265000 1.1299533587684996
37265001-37270000 1.2223643564239786
37270001-37275000 8.395520347738952
37275001-37280000 2.0293949044056223
37280001-37285000 0.5673809028987395
37285001-37290000 0.5865517152470229
37290001-37295000 0.7506435675583841
37295001-37300000 0.6164429243005664
37300001-37305000 0.6051125811627998
37305001-37310000 0.7431758633702454
37310001-37315000 0.8498850861790528
37315001-37320000 0.8337950210660002
37320001-37325000 0.3933265540934929
37325001-37330000 1.5455280272217846
37330001-37335000 3.6730016733426503
37335001-37340000 0.8736746723682095
37340001-37345000 0.7240231896043927
37345001-37350000 1.0889855574106548
37350001-37355000 2.2750080031059516
37355001-37360000 0.9586993411956148
37360001-37365000 0.5673919023041809
37365001-37370000 1.0481432410047846
37370001-37375000 1.9143765598581566
37375001-37380000 0.5093981518963809
37380001-37385000 1.4974787088430894
37385001-37390000 6.954216838574882
37390001-37395000 0.28831299809187866
37395001-37400000 0.36905519861592584
37400001-37405000 0.7237533643063003
37405001-37410000 0.49049091768593966
37410001-37415000 0.5062345624578025
37415001-37420000 1.1252301322291909
37420001-37425000 0.5158931678455684
37425001-37430000 0.4997799425297463
37430001-37435000 0.8195396374223878
37435001-37440000 0.7299258308789305
37440001-37445000 4.29396145279904
37445001-37450000 2.0265196473542115
37450001-37455000 0.5691005792140978
37455001-37460000 0.9356728722863469
37460001-37465000 0.9055643783733377
37465001-37470000 0.8018392679299149
37470001-37475000 0.5996586268342352
37475001-37480000 0.7071107952782536
37480001-37485000 1.0767296430973046
37485001-37490000 0.8310166896832203
37490001-37495000 1.7013743805438388
37495001-37500000 5.278187341933987
37500001-37505000 1.1536448794592533
37505001-37510000 0.7329608486766412
37510001-37515000 0.6201467881793518
37515001-37520000 0.82872372575349
37520001-37525000 0.9344742001190272
37525001-37530000 0.545204290640561
37530001-37535000 0.49690366792641916
37535001-37540000 0.40337908362088876
37540001-37545000 0.635237120847787
37545001-37550000 1.2817749084147398
37550001-37555000 0.6180136508580196
37555001-37560000 0.512383444387174
37560001-37565000 0.7143510040739856
37565001-37570000 0.7235160255613046
37570001-37575000 0.40937471590745644
37575001-37580000 0.49905615951709464
37580001-37585000 0.4394407082073076
37585001-37590000 0.4901706271705204
37590001-37595000 0.5108792979533722
37595001-37600000 0.1974787189845469
37600001-37605000 0.5939828081016746
37605001-37610000 0.6730967766206241
37610001-37615000 0.15915865619052913
37615001-37620000 0.17583746256289084
37620001-37625000 0.8807013622199459
37625001-37630000 0.6126865402835073
37630001-37635000 0.30769980480453785
37635001-37640000 0.7769703135977628
37640001-37645000 0.5804347186906278
37645001-37650000 0.5549004548276669
37650001-37655000 0.6650394613501839
37655001-37660000 0.7455597044599532
37660001-37665000 0.6328048190831299
37665001-37670000 0.6462252144554229
37670001-37675000 1.223165193390867
37675001-37680000 1.7770578656361746
37680001-37685000 1.5687594390810733
37685001-37690000 1.7505845044948973
37690001-37695000 1.4487387793973507
37695001-37700000 0.659816887593748
37700001-37705000 0.38503750921358243
37705001-37710000 0.47741481496329363
37710001-37715000 0.6051095251609648
37715001-37720000 0.1811142710244614
37720001-37725000 0.21734409916867645
37725001-37730000 0.7421506456482191
37730001-37735000 0.8423013640898477
37735001-37740000 0.7770819659734357
37740001-37745000 1.1027616946995533
37745001-37750000 1.8295676159197727
37750001-37755000 0.8341995439834188
37755001-37760000 0.528063169654335
37760001-37765000 0.7674140473726505
37765001-37770000 1.3827502864727104
37770001-37775000 0.9053418301941643
37775001-37780000 0.6096554172760495
37780001-37785000 0.7215126411068361
37785001-37790000 1.0449781191774556
37790001-37795000 0.8606657350027359
37795001-37800000 0.6178018047507374
37800001-37805000 0.9768842436804717
37805001-37810000 1.5563777804239276
37810001-37815000 0.47104052241751654
37815001-37820000 0.672872479128342
37820001-37825000 0.6379383061475128
37825001-37830000 0.466525851374665
37830001-37835000 0.7172088227773691
37835001-37840000 1.166123939014119
37840001-37845000 0.9111983658686867
37845001-37850000 0.6165408122974695
37850001-37855000 0.5544283751954279
37855001-37860000 0.5141224071969955
37860001-37865000 0.5147357488937587
37865001-37870000 0.5510225645076773
37870001-37875000 0.7321175270297583
37875001-37880000 0.623336688811722
37880001-37885000 0.6677492611288128
37885001-37890000 0.5389159758612537
37890001-37895000 0.5719924834066751
37895001-37900000 1.844888227041663
37900001-37905000 1.659609355881603
37905001-37910000 0.6704816655907894
37910001-37915000 0.9967410119712534
37915001-37920000 1.830010390360116
37920001-37925000 0.790919763273227
37925001-37930000 0.7300069144998028
37930001-37935000 0.44738624716309694
37935001-37940000 0.7995382654135755
37940001-37945000 5.592896951647544
37945001-37950000 0.8012620312801751
37950001-37955000 0.8601209931412456
37955001-37960000 1.318112640362833
37960001-37965000 1.1343275578675032
37965001-37970000 2.635059485802375
37970001-37975000 3.2185322498848734
37975001-37980000 0.5551898172195832
37980001-37985000 0.38051763847082576
37985001-37990000 0.36953088683276664
37990001-37995000 1.3348246191032602
37995001-38000000 1.5631234231376188
38000001-38005000 0.38681717326651566
38005001-38010000 0.4620946824354046
38010001-38015000 1.047047198149924
38015001-38020000 1.4329706224845196
38020001-38025000 0.9857139345078453
38025001-38030000 0.6115820696089174
38030001-38035000 0.6126536859230202
38035001-38040000 0.9141441620932136
38040001-38045000 1.0883221883617258
38045001-38050000 1.0288943746438988
38050001-38055000 0.912903665340398
38055001-38060000 0.6177502418817843
38060001-38065000 0.7924596122070041
38065001-38070000 5.830201485495165
38070001-38075000 0.727835582433987
38075001-38080000 0.6665670946298754
38080001-38085000 0.8400917330719176
38085001-38090000 0.9360522251266368
38090001-38095000 0.8099401496085222
38095001-38100000 1.0569317562710192
38100001-38105000 1.3248876981926945
38105001-38110000 0.49460766848398247
38110001-38115000 0.5264582339844139
38115001-38120000 0.4881491017793428
38120001-38125000 2.339380011118855
38125001-38130000 1.9589319706896784
38130001-38135000 0.36401958180901406
38135001-38140000 0.2768688971401633
38140001-38145000 0.30569475486012876
38145001-38150000 0.6801699115194572
38150001-38155000 0.6994973788209664
38155001-38160000 0.3924949608394118
38160001-38165000 0.49302329279206253
38165001-38170000 0.5913361885517395
38170001-38175000 0.3933920160607415
38175001-38180000 0.7600399237967118
38180001-38185000 0.8281985217172988
38185001-38190000 0.5586499532442004
38190001-38195000 0.8592516477451994
38195001-38200000 0.8282788690502845
38200001-38205000 0.7441132230235993
38205001-38210000 1.2932385967527646
38210001-38215000 0.8880083635901022
38215001-38220000 0.799968902530121
38220001-38225000 1.2168456902604634
38225001-38230000 0.9664797831156039
38230001-38235000 1.293678312274614
38235001-38240000 1.454702657784489
38240001-38245000 0.7104097739983394
38245001-38250000 1.0385600623520927
38250001-38255000 1.4624800497205501
38255001-38260000 0.9428001726602191
38260001-38265000 0.8275790803908097
38265001-38270000 0.7328326515147169
38270001-38275000 0.5788448995956842
38275001-38280000 0.5949839062163783
38280001-38285000 0.5975223768632918
38285001-38290000 3.467941619136804
38290001-38295000 11.203486156846584
38295001-38300000 0.5240000469947037
38300001-38305000 0.5654786887530814
38305001-38310000 0.6236431114844024
38310001-38315000 0.5029907506991613
38315001-38320000 0.431184466968567
38320001-38325000 0.6878325167039118
38325001-38330000 1.442595012567012
38330001-38335000 0.6176874873545614
38335001-38340000 0.42831677305316224
38340001-38345000 0.7920445721326814
38345001-38350000 2.833622666231857
38350001-38355000 2.245691324339965
38355001-38360000 1.9909870112952102
38360001-38365000 13.967211160218175
38365001-38370000 3.640519251535771
38370001-38375000 1.0334547860023287
38375001-38380000 0.7722200417820012
38380001-38385000 0.609583439254809
38385001-38390000 0.6589445061143695
38390001-38395000 0.8025743509860147
38395001-38400000 0.5055514726119886
38400001-38405000 0.5004315722888475
38405001-38410000 0.8838421887683214
38410001-38415000 0.7716211403178995
38415001-38420000 0.5691115075119613
38420001-38425000 0.5147248745297062
38425001-38430000 0.9611354278273291
38430001-38435000 1.334788520726614
38435001-38440000 0.7634604742504677
38440001-38445000 0.9845218886714684
38445001-38450000 0.9469816958474225
38450001-38455000 0.46971595895634044
38455001-38460000 0.5588499528865111
38460001-38465000 2.6527918466777543
38465001-38470000 0.7462462643247204
38470001-38475000 0.4384109896015677
38475001-38480000 0.5571293856088105
38480001-38485000 0.6733395217059033
38485001-38490000 0.9918718368491468
38490001-38495000 1.195074034229267
38495001-38500000 1.228336094356782
38500001-38505000 0.7210514070886325
38505001-38510000 0.6383154998140882
38510001-38515000 0.7869368245425983
38515001-38520000 0.5080107856399768
38520001-38525000 0.7223621972906227
38525001-38530000 1.0638510540357202
38530001-38535000 0.6551322731005307
38535001-38540000 0.7190967196598247
38540001-38545000 1.1721573549576372
38545001-38550000 1.4652973467227008
38550001-38555000 1.0487007898932275
38555001-38560000 0.8933973515872708
38560001-38565000 0.43798491664879685
38565001-38570000 0.4065575510298837
38570001-38575000 0.6070338828042108
38575001-38580000 0.6337981221839278
38580001-38585000 0.5332464279344324
38585001-38590000 0.7304406858041624
38590001-38595000 1.418460952531839
38595001-38600000 0.574770455608965
38600001-38605000 0.49519933415105877
38605001-38610000 0.8225899057693522
38610001-38615000 0.40790260983805593
38615001-38620000 0.4068599080063544
38620001-38625000 1.4165403075504244
38625001-38630000 1.5435940681652967
38630001-38635000 1.0922133895663437
38635001-38640000 0.7780850342936895
38640001-38645000 0.7806099449112912
38645001-38650000 0.7281957496706476
38650001-38655000 0.7826895469486593
38655001-38660000 2.629786943095122
38660001-38665000 1.240838535330033
38665001-38670000 0.7372786364011683
38670001-38675000 0.8527528295588296
38675001-38680000 0.6424023351870888
38680001-38685000 0.5290308760951288
38685001-38690000 0.6881381727276892
38690001-38695000 0.8023338723790642
38695001-38700000 0.5278624165280945
38700001-38705000 0.5528330180839883
38705001-38710000 0.6791558025582696
38710001-38715000 0.5200834864679371
38715001-38720000 0.5811907191141882
38720001-38725000 0.4992462565040817
38725001-38730000 0.5609994847960952
38730001-38735000 1.068760472404852
38735001-38740000 0.6016457383584211
38740001-38745000 0.4964129205464617
38745001-38750000 2.1138998580224797
38750001-38755000 3.247477992863196
38755001-38760000 0.7531069547783108
38760001-38765000 1.2483833070461423
38765001-38770000 3.8191812762142257
38770001-38775000 1.2063713917108727
38775001-38780000 0.8544367293208647
38780001-38785000 0.867698334387603
38785001-38790000 0.847593642819172
38790001-38795000 0.6910639244171132
38795001-38800000 0.5638070944874102
38800001-38805000 0.5237812446600378
38805001-38810000 0.8041590104960488
38810001-38815000 2.6306799406760937
38815001-38820000 1.1417579926918482
38820001-38825000 1.2463669772046244
38825001-38830000 3.9424938982076534
38830001-38835000 1.605653812770981
38835001-38840000 1.4041463150795463
38840001-38845000 0.7731153571501025
38845001-38850000 0.4470117362890122
38850001-38855000 0.7030327166663656
38855001-38860000 1.1367884336237675
38860001-38865000 1.6348158174946998
38865001-38870000 1.6608273408317256
38870001-38875000 2.349710630165449
38875001-38880000 5.6094039284060555
38880001-38885000 0.746947950061031
38885001-38890000 0.2696827649654932
38890001-38895000 0.2777446157331687
38895001-38900000 0.3467599638288555
38900001-38905000 0.6875268925514997
38905001-38910000 0.2510683187745377
38910001-38915000 0.02804974037540645
38915001-38920000 0.21773741403295116
38920001-38925000 0.3124775686002151
38925001-38930000 0.11383299033185931
38930001-38935000 0.6132955539344591
38935001-38940000 0.7474677282398929
38940001-38945000 0.2346207770091998
38945001-38950000 0.860015659416146
38950001-38955000 0.20676584471646856
38955001-38960000 0.0
38960001-38965000 0.6477801008356452
38965001-38970000 0.7230058551588066
38970001-38975000 0.26530453428059375
38975001-38980000 0.5877259865637791
38980001-38985000 0.6939724501862045
38985001-38990000 0.6612022925876017
38990001-38995000 0.3768834597435387
38995001-39000000 0.7247617768249367
39000001-39005000 2.7965954579207524
39005001-39010000 0.8218630016026812
39010001-39015000 0.904251557606836
39015001-39020000 0.6021484321932523
39020001-39025000 0.4014606451280977
39025001-39030000 0.5948075183117775
39030001-39035000 0.5499353259768366
39035001-39040000 0.3602380273290324
39040001-39045000 0.5579627624916744
39045001-39050000 0.8976629309293995
39050001-39055000 0.8620598354503964
39055001-39060000 0.3929289692750849
39060001-39065000 0.28337664509522925
39065001-39070000 0.7967769029305704
39070001-39075000 0.7957820335578751
39075001-39080000 0.5336162313309086
39080001-39085000 0.6712983226173027
39085001-39090000 1.0716050732080664
39090001-39095000 0.6544360452011758
39095001-39100000 0.6859104285801827
39100001-39105000 0.7655574734161015
39105001-39110000 0.3775296108882532
39110001-39115000 0.35740016676021213
39115001-39120000 0.5511352241997487
39120001-39125000 0.5107850635572356
39125001-39130000 0.38864750330663755
39130001-39135000 0.3748539951976178
39135001-39140000 0.41659717075139535
39140001-39145000 0.7440587135006808
39145001-39150000 0.341016674990204
39150001-39155000 0.28610556727042363
39155001-39160000 0.38826449304581084
39160001-39165000 0.4073414900597426
39165001-39170000 0.8862605664372701
39170001-39175000 0.6232031421062392
39175001-39180000 0.3202114754402549
39180001-39185000 1.0958603311606965
39185001-39190000 2.8452563391854406
39190001-39195000 0.5390326873843255
39195001-39200000 0.7753782051664483
39200001-39205000 0.6343583904999606
39205001-39210000 0.2580408122924914
39210001-39215000 0.2823066803098501
39215001-39220000 0.7528351612974626
39220001-39225000 0.6923536387821603
39225001-39230000 0.46556343191459154
39230001-39235000 1.0132068825361975
39235001-39240000 0.7179769376016949
39240001-39245000 0.4670712356482293
39245001-39250000 0.524213690408883
39250001-39255000 0.4540097406351227
39255001-39260000 0.648485455979881
39260001-39265000 1.0935294274898897
39265001-39270000 0.5546412843238252
39270001-39275000 0.6331104871691211
39275001-39280000 0.9107356471168192
39280001-39285000 0.7463903862581348
39285001-39290000 0.6237419221220805
39290001-39295000 0.6331565918452132
39295001-39300000 0.6004753827838158
39300001-39305000 0.571050692087249
39305001-39310000 0.7916143401486899
39310001-39315000 0.6663964432074431
39315001-39320000 0.7652090058890664
39320001-39325000 1.4782928430139086
39325001-39330000 1.2601529288298867
39330001-39335000 0.9895048629766807
39335001-39340000 1.173491884407232
39340001-39345000 1.0642247962827773
39345001-39350000 0.9718449751484227
39350001-39355000 6.995970916516422
39355001-39360000 3.285617614488401
39360001-39365000 0.45612373085897334
39365001-39370000 1.82640129909168
39370001-39375000 5.125592628253948
39375001-39380000 1.219125428892184
39380001-39385000 1.1618759953228432
39385001-39390000 0.9343199640143224
39390001-39395000 0.5737980043053549
39395001-39400000 0.9122371484747145
39400001-39405000 4.826363231374547
39405001-39410000 0.6673028557315005
39410001-39415000 0.6926544724013909
39415001-39420000 0.8588599116819859
39420001-39425000 0.3347433336309386
39425001-39430000 0.4798759604687903
39430001-39435000 1.9853746822638356
39435001-39440000 1.2953436661222593
39440001-39445000 0.8942464327425652
39445001-39450000 0.8151721998005867
39450001-39455000 0.6515292529875164
39455001-39460000 0.8310379461471056
39460001-39465000 1.4977490563008284
39465001-39470000 1.681233276817104
39470001-39475000 1.5669374163460292
39475001-39480000 1.3335618345995637
39480001-39485000 1.1902485951542572
39485001-39490000 1.041174680925671
39490001-39495000 0.8402851934641843
39495001-39500000 0.6999081746363653
39500001-39505000 0.6128511211479652
39505001-39510000 0.7443105750679282
39510001-39515000 1.5270790624064303
39515001-39520000 1.9847155689930835
39520001-39525000 2.2320656084360806
39525001-39530000 5.276201080684837
39530001-39535000 1.7968855459382438
39535001-39540000 0.9621574959878091
39540001-39545000 0.9942320970182863
39545001-39550000 1.6230755588316048
39550001-39555000 1.2729790257416997
39555001-39560000 1.0919585663769262
39560001-39565000 2.98499048706838
39565001-39570000 1.1540075699547359
39570001-39575000 0.5365802565319268
39575001-39580000 0.4091991086348205
39580001-39585000 0.5506597979018351
39585001-39590000 0.7352181488515456
39590001-39595000 0.5846734500347722
39595001-39600000 0.6152668888552275
39600001-39605000 0.3933172274004212
39605001-39610000 0.7136697559175457
39610001-39615000 0.7659697902098355
39615001-39620000 0.41222074966691336
39620001-39625000 0.39338450644738365
39625001-39630000 0.40066114388605484
39630001-39635000 0.7145203834229031
39635001-39640000 0.4537784902529644
39640001-39645000 0.46027289034053676
39645001-39650000 0.647179815569996
39650001-39655000 0.4464323401888188
39655001-39660000 0.33529988954677353
39660001-39665000 0.7136763958166842
39665001-39670000 0.3282703922917469
39670001-39675000 0.17969039512430807
39675001-39680000 0.6681876952800733
39680001-39685000 1.854676702792907
39685001-39690000 1.533707454125695
39690001-39695000 1.3996421394969587
39695001-39700000 0.5482478869487523
39700001-39705000 0.38576677617819694
39705001-39710000 0.5782821536957822
39710001-39715000 0.6361791380917139
39715001-39720000 0.5435412921518471
39720001-39725000 0.85841865127261
39725001-39730000 0.5704069731508755
39730001-39735000 0.514343115094238
39735001-39740000 0.5363607163083466
39740001-39745000 0.47234427590273975
39745001-39750000 1.1884949530777076
39750001-39755000 1.753568389446827
39755001-39760000 1.0408211295411987
39760001-39765000 1.0435546453765445
39765001-39770000 1.0673027891623508
39770001-39775000 1.4524735855305346
39775001-39780000 2.464585469418086
39780001-39785000 1.255508508658113
39785001-39790000 0.8352906288521817
39790001-39795000 0.5272451511122781
39795001-39800000 0.5403209957069995
39800001-39805000 0.7367433508977705
39805001-39810000 0.8731653986613643
39810001-39815000 0.724521791685969
39815001-39820000 0.5077855697464503
39820001-39825000 0.5120528673982649
39825001-39830000 1.2951142571262806
39830001-39835000 2.957957474024891
39835001-39840000 0.921031131865378
39840001-39845000 1.4138242073253375
39845001-39850000 1.2365490226962448
39850001-39855000 0.5628581478811073
39855001-39860000 0.6170054588547853
39860001-39865000 0.7374292652504486
39865001-39870000 1.073137014675286
39870001-39875000 0.6204675972776078
39875001-39880000 0.4150582983669216
39880001-39885000 0.8035601862054135
39885001-39890000 0.6360456947599226
39890001-39895000 0.40248526416218133
39895001-39900000 0.4671484487866606
39900001-39905000 0.49773443828632336
39905001-39910000 0.7869904994234186
39910001-39915000 0.6186994597987288
39915001-39920000 0.4528500245215409
39920001-39925000 0.7456509022192904
39925001-39930000 0.6361255404903395
39930001-39935000 0.7503704852405292
39935001-39940000 1.7539771647716362
39940001-39945000 1.603963867196671
39945001-39950000 2.154616884316792
39950001-39955000 1.1280497374814336
39955001-39960000 0.6803546128110088
39960001-39965000 1.3065274955430244
39965001-39970000 1.1234174527567666
39970001-39975000 0.7786517739505363
39975001-39980000 0.8969321601531565
39980001-39985000 1.391676336462702
39985001-39990000 2.8476993230357013
39990001-39995000 1.6224611401222147
39995001-40000000 1.016905723223598
40000001-40005000 0.48702525336558095
40005001-40010000 0.5373450202668562
40010001-40015000 0.7192085600240447
40015001-40020000 2.453127326607122
40020001-40025000 3.689076179551741
40025001-40030000 0.8998666609163115
40030001-40035000 0.8870441463360078
40035001-40040000 0.49696854178362626
40040001-40045000 0.5568439579261381
40045001-40050000 0.8868873775226448
40050001-40055000 0.4035317221980664
40055001-40060000 0.5188991968358061
40060001-40065000 1.3055744793642008
40065001-40070000 1.0745588525095757
40070001-40075000 1.0211294087677234
40075001-40080000 1.255006817802279
40080001-40085000 2.087676152698707
40085001-40090000 7.785924266994834
40090001-40095000 1.9804595892973162
40095001-40100000 0.6178039496586266
40100001-40105000 0.6410792929883499
40105001-40110000 0.8866856187319904
40110001-40115000 0.57690272156852
40115001-40120000 0.5871009560277508
40120001-40125000 1.4361063090832813
40125001-40130000 0.680010938391955
40130001-40135000 0.5880868868154766
40135001-40140000 1.1093989726657292
40140001-40145000 2.6736136634758596
40145001-40150000 2.152709382948265
40150001-40155000 0.6261886438501597
40155001-40160000 0.6771271703807311
40160001-40165000 0.7987566230819897
40165001-40170000 1.0392512490618326
40170001-40175000 1.380453286848835
40175001-40180000 0.24744190175420447
40180001-40185000 0.48175525278347736
40185001-40190000 1.099964643631714
40190001-40195000 0.707217506581608
40195001-40200000 1.3062407714704771
40200001-40205000 0.6748399550404732
40205001-40210000 2.0322878437653817
40210001-40215000 2.6348254888905744
40215001-40220000 0.6416329793916306
40220001-40225000 1.0522383219866385
40225001-40230000 2.066587390814521
40230001-40235000 1.130039901506598
40235001-40240000 0.75781707440797
40240001-40245000 0.9464287289509182
40245001-40250000 0.649344767962352
40250001-40255000 0.4712504544358462
40255001-40260000 0.7194624470222185
40260001-40265000 1.0644103723274054
40265001-40270000 0.50520918218176
40270001-40275000 0.3846169451836389
40275001-40280000 0.5745110946780455
40280001-40285000 0.9797748256282338
40285001-40290000 0.5815762744271121
40290001-40295000 0.437210989204641
40295001-40300000 4.352315074157018
40300001-40305000 1.5657363474866637
40305001-40310000 0.4345432873072478
40310001-40315000 0.5913308400482038
40315001-40320000 0.5328919854339909
40320001-40325000 0.5566578204805639
40325001-40330000 0.5251215109829231
40330001-40335000 0.7349094002487242
40335001-40340000 1.0880874207836235
40340001-40345000 0.4662751587373338
40345001-40350000 0.6077176416865067
40350001-40355000 0.6427038846770422
40355001-40360000 0.5475989987236495
40360001-40365000 0.6760809500726112
40365001-40370000 1.0760905306332413
40370001-40375000 1.7231199730852536
40375001-40380000 0.6390778757613351
40380001-40385000 0.724302252531368
40385001-40390000 1.2210054241318415
40390001-40395000 1.0283683576802678
40395001-40400000 0.8594252792098482
40400001-40405000 0.5042991787512457
40405001-40410000 0.5282498193259967
40410001-40415000 0.6857886894512872
40415001-40420000 0.9907399422072268
40420001-40425000 1.186866206581398
40425001-40430000 0.6278422368835862
40430001-40435000 0.5292000404955614
40435001-40440000 0.5134089930316048
40440001-40445000 0.7383171781813559
40445001-40450000 1.0698005457950446
40450001-40455000 1.1242682835600701
40455001-40460000 3.950613845533099
40460001-40465000 9.001220670812646
40465001-40470000 0.9616007499137537
40470001-40475000 1.263320990081767
40475001-40480000 0.9199573630645814
40480001-40485000 0.4204326950201666
40485001-40490000 0.5625830335994515
40490001-40495000 0.7797247202192523
40495001-40500000 1.3573557947866652
40500001-40505000 5.494525039618155
40505001-40510000 1.7234519617619457
40510001-40515000 1.9594183525290712
40515001-40520000 2.0212658157028365
40520001-40525000 0.8946642848730577
40525001-40530000 0.7557809861282594
40530001-40535000 0.7223389043211572
40535001-40540000 0.8245226371928216
40540001-40545000 1.4101498092866016
40545001-40550000 1.0152782560408677
40550001-40555000 0.809714686674338
40555001-40560000 0.619332380755771
40560001-40565000 0.3752276829015894
40565001-40570000 0.6443666385889061
40570001-40575000 0.728951002136868
40575001-40580000 0.4110831754218947
40580001-40585000 0.5571714463109522
40585001-40590000 1.0150636777668771
40590001-40595000 0.8122922491204968
40595001-40600000 0.728188211596363
40600001-40605000 0.6589478675097666
40605001-40610000 0.4778074400185358
40610001-40615000 0.5134358575137484
40615001-40620000 0.6889972411226346
40620001-40625000 1.4001023991515533
40625001-40630000 1.4552952097519183
40630001-40635000 0.19236940800288357
40635001-40640000 0.3081956565545843
40640001-40645000 1.2246674579653616
40645001-40650000 0.3592020660280773
40650001-40655000 1.2948612298973823
40655001-40660000 5.887256468817301
40660001-40665000 0.6608565846045009
40665001-40670000 0.6951123970874935
40670001-40675000 1.527797193292207
40675001-40680000 0.8490934206546135
40680001-40685000 0.5221474796876469
40685001-40690000 0.671601238769664
40690001-40695000 0.7945898455433236
40695001-40700000 0.8989482108711808
40700001-40705000 1.9793017783250322
40705001-40710000 12.178846740190881
40710001-40715000 1.112857980151604
40715001-40720000 0.4869057375672423
40720001-40725000 1.7872146742450465
40725001-40730000 2.408017756302502
40730001-40735000 0.6110023240619994
40735001-40740000 0.5871451836315119
40740001-40745000 1.2787755118058421
40745001-40750000 3.6158146997035683
40750001-40755000 0.6781013774946489
40755001-40760000 0.4669579972399877
40760001-40765000 1.3101041928200627
40765001-40770000 1.2231930094039423
40770001-40775000 0.8906756897647073
40775001-40780000 1.1697406109849076
40780001-40785000 1.1742547720409755
40785001-40790000 3.331276320054904
40790001-40795000 2.290189920183615
40795001-40800000 1.8249067267124566
40800001-40805000 1.2359687814463816
40805001-40810000 0.8389712771924653
40810001-40815000 1.0447676148274756
40815001-40820000 1.993688275750245
40820001-40825000 2.4401644742133985
40825001-40830000 2.1153309668191276
40830001-40835000 2.008371778024471
40835001-40840000 1.7872434048013883
40840001-40845000 1.450234327934636
40845001-40850000 1.1561989654287188
40850001-40855000 1.0490031474536543
40855001-40860000 6.574638552682959
40860001-40865000 12.502635887455876
40865001-40870000 0.8697759582769237
40870001-40875000 0.8931122478064594
40875001-40880000 1.0308061887132332
40880001-40885000 11.904067262450658
40885001-40890000 5.399244601835868
40890001-40895000 1.6545699293095006
40895001-40900000 1.882305968363711
40900001-40905000 4.03262534576621
40905001-40910000 2.2861168023549494
40910001-40915000 2.6450411020703397
40915001-40920000 9.502987669272617
40920001-40925000 2.0237121921360597
40925001-40930000 4.441711918343777
40930001-40935000 1.9964990761671928
40935001-40940000 0.8329929086914664
40940001-40945000 1.7014619714321482
40945001-40950000 3.5117645287583827
40950001-40955000 1.2239674746224753
40955001-40960000 0.6895218785537329
40960001-40965000 0.9386314685384052
40965001-40970000 1.1277757878373502
40970001-40975000 1.1688670409106232
40975001-40980000 1.1161880268406588
40980001-40985000 0.8019885008923049
40985001-40990000 0.4709482107314992
40990001-40995000 0.5840419879306612
40995001-41000000 1.3398511919095797
41000001-41005000 2.1584460839624535
41005001-41010000 7.5524668945854065
41010001-41015000 1.869580221358678
41015001-41020000 0.8031944094951452
41020001-41025000 1.113494862011593
41025001-41030000 0.8529873989887699
41030001-41035000 1.6698715017234835
41035001-41040000 3.063034877848778
41040001-41045000 3.354761112563512
41045001-41050000 0.8105447069599278
41050001-41055000 0.43855463858196686
41055001-41060000 0.5949825953597133
41060001-41065000 0.6831391951371671
41065001-41070000 4.54874182127023
41070001-41075000 0.9315738286537674
41075001-41080000 0.19238535247627983
41080001-41085000 0.5373311993772075
41085001-41090000 0.8149550562768982
41090001-41095000 1.018768581278737
41095001-41100000 0.7887479179300421
41100001-41105000 0.7443910977558569
41105001-41110000 2.7841090067591017
41110001-41115000 1.4843713956427789
41115001-41120000 1.1916189952965592
41120001-41125000 2.690988102422025
41125001-41130000 0.974965062764879
41130001-41135000 0.7107098781437461
41135001-41140000 1.2813725440869337
41140001-41145000 1.3006990095137816
41145001-41150000 0.9312928373007265
41150001-41155000 0.5029634809502761
41155001-41160000 0.3164277549325528
41160001-41165000 0.8423209929972767
41165001-41170000 0.6159347865132548
41170001-41175000 0.3300845912147977
41175001-41180000 0.5275710368812656
41180001-41185000 0.9726246377961264
41185001-41190000 0.7575434208879974
41190001-41195000 0.5851853124232195
41195001-41200000 1.0723612080037603
41200001-41205000 0.7224855438837026
41205001-41210000 0.7407818393779952
41210001-41215000 0.7400570934244112
41215001-41220000 0.40322247112190485
41220001-41225000 0.6577956552230507
41225001-41230000 0.9919161341771947
41230001-41235000 0.3398904665777401
41235001-41240000 0.23627878873963132
41240001-41245000 0.9152055117422915
41245001-41250000 1.6262129764799895
41250001-41255000 0.8234775892776491
41255001-41260000 0.4499182439555463
41260001-41265000 0.35443682178119507
41265001-41270000 0.6724533508352697
41270001-41275000 0.7562466335584096
41275001-41280000 0.4106531191897497
41280001-41285000 0.42714006086019624
41285001-41290000 0.5454491153422419
41290001-41295000 0.6585985801774239
41295001-41300000 0.8937838345972984
41300001-41305000 0.7452397813007903
41305001-41310000 0.1093884427281314
41310001-41315000 0.16451041095459895
41315001-41320000 0.660763444733772
41320001-41325000 0.35670869293512586
41325001-41330000 0.6359083021443372
41330001-41335000 0.35437154982873076
41335001-41340000 0.2971629129685848
41340001-41345000 0.3515414338130588
41345001-41350000 0.8046879495720575
41350001-41355000 0.4112911318379879
41355001-41360000 0.3280782367733072
41360001-41365000 1.1510301182480243
41365001-41370000 0.7182077386237163
41370001-41375000 0.5344363281704478
41375001-41380000 1.005296615985563
41380001-41385000 1.1602534222565504
41385001-41390000 0.6798125832275748
41390001-41395000 0.6383523010699705
41395001-41400000 0.47039178100529816
41400001-41405000 0.6460039658781225
41405001-41410000 0.2513120044844222
41410001-41415000 0.18513019132603617
41415001-41420000 1.668175977397338
41420001-41425000 0.5890516271811748
41425001-41430000 0.5057527622533582
41430001-41435000 2.1857196439244557
41435001-41440000 2.399476449379427
41440001-41445000 0.9243047884964433
41445001-41450000 1.4694146028846444
41450001-41455000 1.6640981005577542
41455001-41460000 0.6292211954970794
41460001-41465000 0.24934958346509614
41465001-41470000 0.3803274607516791
41470001-41475000 0.4600196144838139
41475001-41480000 0.3258384904654995
41480001-41485000 0.6765810902288028
41485001-41490000 0.4424011724375393
41490001-41495000 0.5089094021942806
41495001-41500000 1.0918096080804562
41500001-41505000 0.8884335952773755
41505001-41510000 0.5500822377280716
41510001-41515000 0.7353620156662064
41515001-41520000 0.5142703677891293
41520001-41525000 0.49321006099219167
41525001-41530000 1.5095153733115494
41530001-41535000 0.4868631141913397
41535001-41540000 0.3311684172318275
41540001-41545000 0.694110950377868
41545001-41550000 0.4187797946543604
41550001-41555000 0.28062944582404337
41555001-41560000 0.41031734533372227
41560001-41565000 0.6252593937343668
41565001-41570000 0.5716491940875437
41570001-41575000 0.46783749890072474
41575001-41580000 0.6745342479926956
41580001-41585000 1.207886712750684
41585001-41590000 1.0422254862880522
41590001-41595000 0.6140290760231386
41595001-41600000 0.4155484608582938
41600001-41605000 0.7233900574705152
41605001-41610000 1.2284176953335009
41610001-41615000 0.6936875825530268
41615001-41620000 0.4854242018116877
41620001-41625000 0.3005202311996259
41625001-41630000 0.09734749415166892
41630001-41635000 0.12124888590886261
41635001-41640000 0.6132267133188845
41640001-41645000 0.22386611322294264
41645001-41650000 0.32025172648955247
41650001-41655000 0.6069243703310035
41655001-41660000 0.5604998401419519
41660001-41665000 0.4160406897418914
41665001-41670000 0.37116420023380947
41670001-41675000 0.8640092751610399
41675001-41680000 0.5691077599980664
41680001-41685000 0.32125683173370895
41685001-41690000 0.7486881857018884
41690001-41695000 1.6385166158226907
41695001-41700000 0.20078665730274997
41700001-41705000 0.308716178089436
41705001-41710000 0.1017883617496335
41710001-41715000 0.3162356110102592
41715001-41720000 0.4487381276537966
41720001-41725000 0.06327951206550188
41725001-41730000 0.5149833472781963
41730001-41735000 0.1886756468458789
41735001-41740000 0.12387441565832814
41740001-41745000 0.8779564854161206
41745001-41750000 0.3248728292451045
41750001-41755000 0.40124466231419076
41755001-41760000 0.22380427820624885
41760001-41765000 0.2260412409493376
41765001-41770000 0.6100737176094913
41770001-41775000 5.013252665826189
41775001-41780000 1.8262233064150453
41780001-41785000 0.611448739463772
41785001-41790000 0.5376136309225227
41790001-41795000 0.6084676163460844
41795001-41800000 0.43729444681593027
41800001-41805000 0.38270434814762483
41805001-41810000 0.3866525839069602
41810001-41815000 0.33770206710980044
41815001-41820000 0.6817380699138872
41820001-41825000 0.5271169673458045
41825001-41830000 0.4427259058885771
41830001-41835000 0.9152841748034117
41835001-41840000 0.7407061416282594
41840001-41845000 0.8261444489508035
41845001-41850000 6.139290591232824
41850001-41855000 0.7196009287618124
41855001-41860000 0.3688269996026704
41860001-41865000 0.4344547733618461
41865001-41870000 0.5928976016099576
41870001-41875000 0.42041229325777774
41875001-41880000 0.36717934058151575
41880001-41885000 0.5621895202607013
41885001-41890000 0.7757695670500235
41890001-41895000 0.5303354402471012
41895001-41900000 0.4062849885788663
41900001-41905000 0.3691719746282956
41905001-41910000 0.4126889950444078
41910001-41915000 0.7315109443897535
41915001-41920000 0.8490547076584566
41920001-41925000 1.2515752077468856
41925001-41930000 0.9830246126571014
41930001-41935000 0.25079305201286983
41935001-41940000 0.2156913315149829
41940001-41945000 0.362199059713956
41945001-41950000 0.5143764357867395
41950001-41955000 0.8273882219103305
41955001-41960000 0.8030463292749196
41960001-41965000 0.9539486933671723
41965001-41970000 0.6606818991421681
41970001-41975000 1.9960111183573992
41975001-41980000 1.6646754463946212
41980001-41985000 1.0799925102822112
41985001-41990000 2.680153432130594
41990001-41995000 1.2966970286729702
41995001-42000000 4.106272459421746
42000001-42005000 3.2671897229947127
42005001-42010000 0.7105246480152642
42010001-42015000 1.0263823873227733
42015001-42020000 1.1069345892515812
42020001-42025000 1.8413497338254075
42025001-42030000 1.7830550532465164
42030001-42035000 1.3856913918952318
42035001-42040000 2.375371878310118
42040001-42045000 1.8849757469136135
42045001-42050000 1.3233174372525673
42050001-42055000 0.9451813202751995
42055001-42060000 0.7965301834762671
42060001-42065000 0.5370056317204568
42065001-42070000 0.7564134819889735
42070001-42075000 1.1601453953039398
42075001-42080000 0.6678267691608235
42080001-42085000 0.7140235740845539
42085001-42090000 0.8168728134356666
42090001-42095000 0.6800204260926918
42095001-42100000 0.8496924873303895
42100001-42105000 1.1439995460304266
42105001-42110000 0.8495572182764465
42110001-42115000 0.9083642294747909
42115001-42120000 3.7258205268111997
42120001-42125000 2.7660696212214857
42125001-42130000 1.3127988300787192
42130001-42135000 1.053673330157426
42135001-42140000 0.5966551178147016
42140001-42145000 0.7099673862332375
42145001-42150000 1.289278041447412
42150001-42155000 0.8306889012786608
42155001-42160000 2.1643066511898374
42160001-42165000 2.9385983142838272
42165001-42170000 0.5358122722511536
42170001-42175000 0.5515395057978271
42175001-42180000 0.46069159640507557
42180001-42185000 1.163212324302667
42185001-42190000 0.8010023543384003
42190001-42195000 0.32772786794157066
42195001-42200000 0.34958109478762645
42200001-42205000 0.4004365236914715
42205001-42210000 0.5265906566802897
42210001-42215000 0.47416645149738046
42215001-42220000 0.41537189442581346
42220001-42225000 0.38217535775897016
42225001-42230000 0.8060497699237431
42230001-42235000 0.537546309511199
42235001-42240000 0.32348656952411975
42240001-42245000 0.34861872772716296
42245001-42250000 0.46893924277311694
42250001-42255000 0.7769132442007431
42255001-42260000 0.16578354113003005
42260001-42265000 0.12459230333496557
42265001-42270000 0.30740376596946223
42270001-42275000 1.0782068180443416
42275001-42280000 0.9387178939500529
42280001-42285000 0.6295729711589937
42285001-42290000 1.235990383406589
42290001-42295000 4.056682664039958
42295001-42300000 0.7470733835326026
42300001-42305000 0.42830940988882205
42305001-42310000 0.45629353927725214
42310001-42315000 0.6949685998903897
42315001-42320000 0.6517947997907118
42320001-42325000 0.49610707395458875
42325001-42330000 0.4828042012472895
42330001-42335000 0.3266166626863482
42335001-42340000 0.6257253200294587
42340001-42345000 0.6346894332412564
42345001-42350000 0.2041946288405533
42350001-42355000 0.37594337236315295
42355001-42360000 1.0915398034555948
42360001-42365000 0.5158003362437938
42365001-42370000 0.6636711183169832
42370001-42375000 0.7045861651257778
42375001-42380000 0.7057152204614038
42380001-42385000 0.6310185003085801
42385001-42390000 0.4648428194165086
42390001-42395000 0.42828022866376575
42395001-42400000 0.6014860044926199
42400001-42405000 1.263684519300313
42405001-42410000 0.42817160294661194
42410001-42415000 0.3901314889437111
42415001-42420000 0.550322061594481
42420001-42425000 0.466129975652937
42425001-42430000 0.6869862503850832
42430001-42435000 0.46448885696350733
42435001-42440000 0.8026729587114007
42440001-42445000 1.3350882442256848
42445001-42450000 0.2578550035856495
42450001-42455000 0.3531347775071052
42455001-42460000 0.6527133833709898
42460001-42465000 0.621332768983154
42465001-42470000 0.5018916913033589
42470001-42475000 0.5038598742600925
42475001-42480000 0.5886689934155046
42480001-42485000 0.6778206096062189
42485001-42490000 0.5293639917481618
42490001-42495000 0.35938113723677134
42495001-42500000 0.3828819234683831
42500001-42505000 0.6742039596031012
42505001-42510000 0.610406806203292
42510001-42515000 0.3789206239330625
42515001-42520000 0.5234154736325147
42520001-42525000 1.0113380906047236
42525001-42530000 0.2576646612474333
42530001-42535000 0.4633293225584961
42535001-42540000 0.4019340278469491
42540001-42545000 0.3543716444107695
42545001-42550000 0.7965908772982834
42550001-42555000 0.4556436178487147
42555001-42560000 0.4421255404890079
42560001-42565000 0.4690436013043247
42565001-42570000 0.6571757213681649
42570001-42575000 0.5856369054417437
42575001-42580000 4.98299694523799
42580001-42585000 2.401893981036904
42585001-42590000 0.8141521688082537
42590001-42595000 0.9025049222888729
42595001-42600000 1.087530719558136
42600001-42605000 1.5230595299398024
42605001-42610000 0.4003976290452846
42610001-42615000 0.36825714734241755
42615001-42620000 0.7393040930612346
42620001-42625000 0.2722281423045703
42625001-42630000 0.3656561107490977
42630001-42635000 0.7541374516936679
42635001-42640000 3.4045595993062494
42640001-42645000 3.154496869361128
42645001-42650000 0.7534942328590026
42650001-42655000 0.9426107367064441
42655001-42660000 1.0193948817778464
42660001-42665000 1.6450329553487586
42665001-42670000 1.333343373155867
42670001-42675000 0.6697824413663324
42675001-42680000 0.499146622221707
42680001-42685000 0.4934548884021748
42685001-42690000 0.5249371566999179
42690001-42695000 0.48659625561379116
42695001-42700000 0.6529086905038366
42700001-42705000 1.459129931374343
42705001-42710000 0.7693377538759274
42710001-42715000 0.21939150900110777
42715001-42720000 0.21199669458149026
42720001-42725000 0.5431105908981059
42725001-42730000 1.053851613828869
42730001-42735000 0.6645369597219819
42735001-42740000 0.40174448908245103
42740001-42745000 0.6498246892798315
42745001-42750000 0.8955272235693534
42750001-42755000 0.6489212523378911
42755001-42760000 0.8391851897658782
42760001-42765000 0.9867971555420383
42765001-42770000 1.0308095437457527
42770001-42775000 0.7829212253992085
42775001-42780000 0.6826291820846112
42780001-42785000 0.8986951053332018
42785001-42790000 1.3408088463744448
42790001-42795000 0.9085138743646463
42795001-42800000 0.7147347751992161
42800001-42805000 0.6408238842255958
42805001-42810000 1.2062970033269662
42810001-42815000 2.3216688790559923
42815001-42820000 1.164158588514895
42820001-42825000 1.5068800381861343
42825001-42830000 1.1721615510077434
42830001-42835000 1.1108571645524095
42835001-42840000 3.3365065411612753
42840001-42845000 1.2240857944009709
42845001-42850000 0.7089785405002481
42850001-42855000 0.7531544851335403
42855001-42860000 0.7053855233348942
42860001-42865000 0.5547963903898266
42865001-42870000 0.4642126758115737
42870001-42875000 0.49183189714648273
42875001-42880000 0.6343478876486836
42880001-42885000 0.6050188306436105
42885001-42890000 0.5022348292795566
42890001-42895000 0.679263100501807
42895001-42900000 0.5268078675358806
42900001-42905000 0.7273618047274665
42905001-42910000 1.4507218116697316
42910001-42915000 1.3114106403690367
42915001-42920000 1.3628041894559255
42920001-42925000 0.8002963881374725
42925001-42930000 0.7662020714269117
42930001-42935000 0.9188850978808075
42935001-42940000 2.271902969871798
42940001-42945000 1.587693736916197
42945001-42950000 0.6343363580246312
42950001-42955000 0.8392623023087944
42955001-42960000 0.9417011319704198
42960001-42965000 0.4288052907967315
42965001-42970000 0.36225709896649466
42970001-42975000 0.7303164320241529
42975001-42980000 0.6532824572354008
42980001-42985000 0.49384012054850923
42985001-42990000 0.985906850978704
42990001-42995000 0.6299797918671761
42995001-43000000 0.09947004837027984
43000001-43005000 0.1318350244637199
43005001-43010000 0.71017429924644
43010001-43015000 0.33402426355007125
43015001-43020000 1.7939163651986942
43020001-43025000 1.89060302858456
43025001-43030000 0.49147889811515405
43030001-43035000 0.6749610312593691
43035001-43040000 0.6031259998075282
43040001-43045000 0.718807008570645
43045001-43050000 0.6118778980781594
43050001-43055000 0.6866535096050228
43055001-43060000 0.602933171877658
43060001-43065000 0.764514999181846
43065001-43070000 0.8412134606462657
43070001-43075000 0.9026694506664419
43075001-43080000 0.7548212901540345
43080001-43085000 0.6596598751489189
43085001-43090000 0.9413318209429266
43090001-43095000 0.6387568318230405
43095001-43100000 2.5323502584825093
43100001-43105000 3.3415049335673173
43105001-43110000 0.9895161970519769
43110001-43115000 1.7568160521981726
43115001-43120000 0.6787408258015856
43120001-43125000 0.9234690276487854
43125001-43130000 0.7823992462564168
43130001-43135000 0.3948542964398241
43135001-43140000 1.2770785754767762
43140001-43145000 0.6059658458376239
43145001-43150000 0.41463187859604944
43150001-43155000 0.38138738298196234
43155001-43160000 0.5941759239416039
43160001-43165000 0.7080996801066642
43165001-43170000 0.466666300064979
43170001-43175000 0.6849726941153684
43175001-43180000 0.559675712686877
43180001-43185000 0.5816999874155326
43185001-43190000 0.9639426835679918
43190001-43195000 0.8185445639134864
43195001-43200000 0.594773701131872
43200001-43205000 0.6559648082814096
43205001-43210000 0.9032435005406131
43210001-43215000 0.7524953974651006
43215001-43220000 0.4598312391352144
43220001-43225000 0.6033335784511535
43225001-43230000 0.7412460987712928
43230001-43235000 0.48655805811758074
43235001-43240000 0.6659938215105049
43240001-43245000 0.6332601083528695
43245001-43250000 0.6786595700405749
43250001-43255000 0.6798561027617869
43255001-43260000 0.5662791652452446
43260001-43265000 0.5290997588521696
43265001-43270000 0.5300862997474372
43270001-43275000 0.7527899498857131
43275001-43280000 0.6178007516607402
43280001-43285000 1.4237397769445619
43285001-43290000 4.27964213711225
43290001-43295000 1.4457972484794612
43295001-43300000 1.2349948032245015
43300001-43305000 0.9197958501846264
43305001-43310000 0.8440699038729813
43310001-43315000 1.501877130319032
43315001-43320000 0.9958436386102782
43320001-43325000 0.7531357513067649
43325001-43330000 0.780889822623939
43330001-43335000 0.6834988382262512
43335001-43340000 0.702630301281155
43340001-43345000 0.46657826046936934
43345001-43350000 0.383715817514122
43350001-43355000 0.697235271412901
43355001-43360000 1.0333728702350888
43360001-43365000 0.696909245291577
43365001-43370000 1.0951006189937327
43370001-43375000 0.9531780586471056
43375001-43380000 0.7179526899209879
43380001-43385000 0.7234949751690632
43385001-43390000 0.7144970845059809
43390001-43395000 0.8398367354268672
43395001-43400000 0.7307167701602764
43400001-43405000 4.858963932163317
43405001-43410000 4.792115261885288
43410001-43415000 0.6355710627018559
43415001-43420000 0.5903193326585878
43420001-43425000 0.567894235497614
43425001-43430000 0.7158292838932212
43430001-43435000 0.5948357792149638
43435001-43440000 0.6142247785390893
43440001-43445000 0.5645246101132866
43445001-43450000 0.7022266954769989
43450001-43455000 4.417571426367115
43455001-43460000 3.5074648527118333
43460001-43465000 2.046871016881126
43465001-43470000 1.1149013842772866
43470001-43475000 0.8358193271192307
43475001-43480000 1.405660673564728
43480001-43485000 2.7976859811467554
43485001-43490000 1.2270518571709912
43490001-43495000 5.530442340405151
43495001-43500000 46.489567362660054
43500001-43505000 0.5344904917209505
43505001-43510000 0.6500371968085782
43510001-43515000 0.9762292706657675
43515001-43520000 0.7506418835656631
43520001-43525000 0.7823921506973136
43525001-43530000 0.7890633030555463
43530001-43535000 1.1229341579704135
43535001-43540000 0.7762338474172975
43540001-43545000 0.5679251009124034
43545001-43550000 0.9472006049277832
43550001-43555000 3.1707589410435078
43555001-43560000 2.2319615583494836
43560001-43565000 0.5298624891644903
43565001-43570000 0.6763485691988724
43570001-43575000 1.9050506971618415
43575001-43580000 0.9979181240493554
43580001-43585000 0.7187288177110062
43585001-43590000 0.5589554371558161
43590001-43595000 0.8424524763295752
43595001-43600000 1.7027712291694386
43600001-43605000 0.7890449828084446
43605001-43610000 1.6379536311977592
43610001-43615000 0.8731826610920173
43615001-43620000 0.30240708944941846
43620001-43625000 0.5442540169023027
43625001-43630000 0.6591190194074545
43630001-43635000 0.5710470923439727
43635001-43640000 0.7515292434424302
43640001-43645000 0.4358905009902733
43645001-43650000 0.4165982049266476
43650001-43655000 0.5242184125068124
43655001-43660000 0.8789405088691512
43660001-43665000 0.7721822816937888
43665001-43670000 0.4046152193128444
43670001-43675000 0.4241517734422547
43675001-43680000 0.46882538991215655
43680001-43685000 0.4592937686849319
43685001-43690000 0.6218192004987421
43690001-43695000 1.583661904947457
43695001-43700000 3.70531419544362
43700001-43705000 4.269929271822875
43705001-43710000 1.0450291618770917
43710001-43715000 0.46007008381825776
43715001-43720000 0.4210701762792169
43720001-43725000 1.401867637367331
43725001-43730000 8.418384636503252
43730001-43735000 0.8332637622228408
43735001-43740000 0.6388433046520366
43740001-43745000 0.8711196710707405
43745001-43750000 3.477455361992657
43750001-43755000 2.4928361594868798
43755001-43760000 3.215861863217235
43760001-43765000 1.6413637429234949
43765001-43770000 0.7857827206472519
43770001-43775000 2.9075515887524146
43775001-43780000 2.4887850845667003
43780001-43785000 1.6003689148056959
43785001-43790000 1.231823807094238
43790001-43795000 1.9595732272806203
43795001-43800000 1.9095520124070409
43800001-43805000 0.8153518597297252
43805001-43810000 0.57687580819993
43810001-43815000 0.6989182946861597
43815001-43820000 0.76942372491362
43820001-43825000 0.7427147621061426
43825001-43830000 1.0044195808107288
43830001-43835000 1.4873512538170344
43835001-43840000 1.0154214849215353
43840001-43845000 0.6587801159624155
43845001-43850000 0.7093953855564817
43850001-43855000 0.9711326663943857
43855001-43860000 0.7032493918408307
43860001-43865000 1.661676510746631
43865001-43870000 3.4328803494506634
43870001-43875000 0.5856939541837528
43875001-43880000 0.7379352783355179
43880001-43885000 0.7128740622070996
43885001-43890000 1.4935499231770868
43890001-43895000 2.7589576602711596
43895001-43900000 0.569688431851424
43900001-43905000 1.1152248658586463
43905001-43910000 0.7294774820466067
43910001-43915000 0.5263149514688062
43915001-43920000 1.162707420961264
43920001-43925000 1.026156591731564
43925001-43930000 4.102281414551398
43930001-43935000 1.9447216270587466
43935001-43940000 0.600473653878041
43940001-43945000 1.9712534764449563
43945001-43950000 1.0899831117020922
43950001-43955000 0.5600535952640877
43955001-43960000 0.6047478064348512
43960001-43965000 0.4720489396355338
43965001-43970000 0.45083372459342286
43970001-43975000 0.6282261629888073
43975001-43980000 0.6470618265397414
43980001-43985000 0.5240234678611869
43985001-43990000 0.8471643748499993
43990001-43995000 0.9333076406539836
43995001-44000000 0.4990685648765841
44000001-44005000 0.4522516793505516
44005001-44010000 0.5408004450699546
44010001-44015000 0.5011537027239898
44015001-44020000 1.9940995818593905
44020001-44025000 0.9074616241707875
44025001-44030000 0.49316055796095726
44030001-44035000 1.47476705648158
44035001-44040000 1.4614614413337488
44040001-44045000 1.0088276438196238
44045001-44050000 0.6518784398314584
44050001-44055000 0.6442492429954697
44055001-44060000 0.5009161420449252
44060001-44065000 0.790655694435584
44065001-44070000 0.5782935831168019
44070001-44075000 0.3821951424314903
44075001-44080000 0.46254922034692614
44080001-44085000 0.37493527056954745
44085001-44090000 0.6381208342674051
44090001-44095000 0.7594698350360193
44095001-44100000 0.5163835246700234
44100001-44105000 0.5971613566859919
44105001-44110000 0.5631039134757364
44110001-44115000 0.5335784728129971
44115001-44120000 1.128161314753108
44120001-44125000 0.8373261123459272
44125001-44130000 0.5574167045444353
44130001-44135000 0.7013649938583854
44135001-44140000 0.7564559715286003
44140001-44145000 0.5740557244875278
44145001-44150000 0.571812737564615
44150001-44155000 0.5903121397522161
44155001-44160000 0.6914383657103254
44160001-44165000 1.5921037850160469
44165001-44170000 0.8168012523896199
44170001-44175000 0.5678200336376449
44175001-44180000 0.7852036325406322
44180001-44185000 0.7843334598266419
44185001-44190000 0.8721428880919727
44190001-44195000 0.8461196911462721
44195001-44200000 0.7795518663306058
44200001-44205000 0.8164365342952292
44205001-44210000 0.6895632620658857
44210001-44215000 0.7727009240125917
44215001-44220000 0.9437355878314075
44220001-44225000 0.6899882474712915
44225001-44230000 0.4827846374055489
44230001-44235000 4.509542852469363
44235001-44240000 14.166172142892165
44240001-44245000 0.4229047240868572
44245001-44250000 0.6773155352900118
44250001-44255000 0.6075513743106346
44255001-44260000 0.5035020197597903
44260001-44265000 0.7211151375889696
44265001-44270000 0.5293256981871187
44270001-44275000 0.362666072134671
44275001-44280000 0.5270948386342154
44280001-44285000 0.4001315694679581
44285001-44290000 0.33547446738678405
44290001-44295000 0.8124558263677132
44295001-44300000 0.6137668722913212
44300001-44305000 0.6274654516961862
44305001-44310000 0.7002676708726759
44310001-44315000 0.5188766555860663
44315001-44320000 0.43537004899142756
44320001-44325000 0.5037967943985143
44325001-44330000 0.46911233527441043
44330001-44335000 0.3630245740855484
44335001-44340000 0.3797045428940407
44340001-44345000 0.4823490556343153
44345001-44350000 0.9121200823740059
44350001-44355000 1.7543145062923726
44355001-44360000 0.5256195180271949
44360001-44365000 0.3997234910357075
44365001-44370000 0.39384020793409896
44370001-44375000 0.5524287180489598
44375001-44380000 0.915492865647901
44380001-44385000 2.113325574263619
44385001-44390000 4.48129418663263
44390001-44395000 0.6825820068543896
44395001-44400000 0.44423986553154815
44400001-44405000 0.34733467186555234
44405001-44410000 0.44349250812622515
44410001-44415000 0.5165342857080971
44415001-44420000 0.538095075977749
44420001-44425000 0.7346591168373376
44425001-44430000 0.8138919214989374
44430001-44435000 0.5756506238781225
44435001-44440000 0.3607807058683093
44440001-44445000 0.4222350428867229
44445001-44450000 0.42630210287240755
44450001-44455000 0.4387180188743965
44455001-44460000 0.6697824424388036
44460001-44465000 0.4097792233985652
44465001-44470000 0.40360726503604216
44470001-44475000 1.1867217389089753
44475001-44480000 1.3226819084662016
44480001-44485000 0.5814841156784285
44485001-44490000 0.687316635564874
44490001-44495000 1.3014356030407275
44495001-44500000 0.8919721112575748
44500001-44505000 0.4716798903982643
44505001-44510000 0.44472510509509816
44510001-44515000 0.7357176129662523
44515001-44520000 1.3311730750121338
44520001-44525000 0.783069722517173
44525001-44530000 0.697226414527665
44530001-44535000 0.6990156370305856
44535001-44540000 1.1422060986297544
44540001-44545000 0.9099158012406245
44545001-44550000 0.37714217978280606
44550001-44555000 0.31917183573662367
44555001-44560000 0.7504334697587328
44560001-44565000 0.9963997746104183
44565001-44570000 0.7359190324635863
44570001-44575000 1.053739403371289
44575001-44580000 0.6399310067761348
44580001-44585000 0.6648850818422624
44585001-44590000 0.6795424891751078
44590001-44595000 0.5762519958548374
44595001-44600000 0.49807612446316063
44600001-44605000 0.5759604779720977
44605001-44610000 0.6110218518729051
44610001-44615000 0.6385268629215098
44615001-44620000 0.5606840660930513
44620001-44625000 0.38064754174939364
44625001-44630000 0.5497430126082766
44630001-44635000 0.877570871986403
44635001-44640000 6.7266790423099145
44640001-44645000 2.9681614190150287
44645001-44650000 0.5268725504554598
44650001-44655000 0.7694083779126593
44655001-44660000 0.8792680737169043
44660001-44665000 0.9427111583135793
44665001-44670000 3.7761415216077334
44670001-44675000 1.1364373393086546
44675001-44680000 0.5718550753106874
44680001-44685000 1.4044288481127405
44685001-44690000 0.35865160886057224
44690001-44695000 0.8089449728259037
44695001-44700000 1.048295299680866
44700001-44705000 0.5448094528239339
44705001-44710000 0.6236391384477584
44710001-44715000 0.4935181034035447
44715001-44720000 0.5020618356940025
44720001-44725000 0.94646988555547
44725001-44730000 0.7276151437717127
44730001-44735000 0.4953940249679994
44735001-44740000 0.48343121754967805
44740001-44745000 0.7445654676261023
44745001-44750000 0.5412395727442156
44750001-44755000 0.4228041319108815
44755001-44760000 1.2758551081979561
44760001-44765000 0.6025368773390771
44765001-44770000 0.5961765826110457
44770001-44775000 0.6423832710437754
44775001-44780000 0.6645427110921001
44780001-44785000 0.9919384106110863
44785001-44790000 0.6359639112917539
44790001-44795000 1.5631765117136338
44795001-44800000 1.5779381037357316
44800001-44805000 0.6035590722885312
44805001-44810000 1.339928474105888
44810001-44815000 1.8201435991518586
44815001-44820000 0.7855482986272603
44820001-44825000 1.136933380147309
44825001-44830000 1.6494216795696908
44830001-44835000 0.8305948777610551
44835001-44840000 0.9448755856396803
44840001-44845000 1.170375638090395
44845001-44850000 0.697152464558047
44850001-44855000 0.5762213368537432
44855001-44860000 1.7708710668837089
44860001-44865000 1.9512389808665807
44865001-44870000 0.8733294372667689
44870001-44875000 0.865912843512579
44875001-44880000 0.6472656095880343
44880001-44885000 2.0541696129874465
44885001-44890000 2.952254276299015
44890001-44895000 0.4961916160922738
44895001-44900000 2.6781930698620373
44900001-44905000 3.9127865019817003
44905001-44910000 0.9306024656433645
44910001-44915000 2.9321404693815647
44915001-44920000 1.7931713186322487
44920001-44925000 0.7437406282837573
44925001-44930000 0.809252685694336
44930001-44935000 0.8101956488447819
44935001-44940000 0.7898727590078579
44940001-44945000 0.6028814856802559
44945001-44950000 0.37563816013997875
44950001-44955000 0.5556353055643206
44955001-44960000 0.5495295651734612
44960001-44965000 0.35799126011709465
44965001-44970000 0.5190101585354027
44970001-44975000 1.3267774370043266
44975001-44980000 1.6753300208407036
44980001-44985000 0.7555932318295178
44985001-44990000 0.9201257501818204
44990001-44995000 0.9342694509172976
44995001-45000000 0.88824925687029
45000001-45005000 0.28678010540351667
45005001-45010000 0.2786982205720811
45010001-45015000 0.6567316726921727
45015001-45020000 0.5934692601858405
45020001-45025000 0.8426914414232531
45025001-45030000 0.7105473428664024
45030001-45035000 0.3782597998475841
45035001-45040000 0.28182126223525067
45040001-45045000 0.5369304187305798
45045001-45050000 0.723522985320661
45050001-45055000 0.4260115578101753
45055001-45060000 0.49332243923663643
45060001-45065000 0.5317420081677743
45065001-45070000 0.43206880649924856
45070001-45075000 0.46626970684019503
45075001-45080000 0.7546314943261393
45080001-45085000 0.684351514893902
45085001-45090000 0.4555560528503474
45090001-45095000 1.1791965655584604
45095001-45100000 0.8480169828461945
45100001-45105000 0.4773372599357005
45105001-45110000 0.4559307849745626
45110001-45115000 0.316713712663963
45115001-45120000 0.31734387070764986
45120001-45125000 0.8594069920999707
45125001-45130000 0.5439143832976707
45130001-45135000 0.20067700031351754
45135001-45140000 0.20742256981513113
45140001-45145000 0.45379416477441686
45145001-45150000 0.410440679845695
45150001-45155000 0.21032972369337577
45155001-45160000 0.2635545394753846
45160001-45165000 0.4494373985900863
45165001-45170000 1.03999557524581
45170001-45175000 0.3759073008887062
45175001-45180000 0.706267901860975
45180001-45185000 0.5753201814173651
45185001-45190000 0.250826261474142
45190001-45195000 0.7745186128674204
45195001-45200000 0.533037497988201
45200001-45205000 0.40156952172768345
45205001-45210000 0.5191864626408143
45210001-45215000 0.8341291753525826
45215001-45220000 0.880001518862343
45220001-45225000 0.817336849584713
45225001-45230000 1.3777280592209957
45230001-45235000 1.092608982656344
45235001-45240000 0.7426533162017931
45240001-45245000 3.889498549556081
45245001-45250000 1.3160266015835487
45250001-45255000 0.7828608905940725
45255001-45260000 0.627049067804625
45260001-45265000 0.42253720325383226
45265001-45270000 0.5788077299561578
45270001-45275000 0.2922411613016224
45275001-45280000 0.37239393396652204
45280001-45285000 0.593006738523913
45285001-45290000 0.6416986755392705
45290001-45295000 0.7230198498353142
45295001-45300000 0.9885866321201022
45300001-45305000 1.733115046564766
45305001-45310000 0.8264794558173332
45310001-45315000 1.474986515036859
45315001-45320000 2.4399788577350505
45320001-45325000 0.642013444770122
45325001-45330000 0.9103131800101804
45330001-45335000 0.9230168820647661
45335001-45340000 0.539643827092667
45340001-45345000 0.6080351096385014
45345001-45350000 0.6271136798890269
45350001-45355000 0.5964246716604062
45355001-45360000 0.7560402895656185
45360001-45365000 0.9913145260689844
45365001-45370000 0.8972322932705483
45370001-45375000 0.6729924042140475
45375001-45380000 1.5396750925866918
45380001-45385000 2.7393540936087257
45385001-45390000 0.740370944041682
45390001-45395000 1.4156303614493273
45395001-45400000 1.7228736010943588
45400001-45405000 1.2477265514228522
45405001-45410000 2.541536971014882
45410001-45415000 0.8739063333901098
45415001-45420000 0.6817021631116909
45420001-45425000 1.0483731539134864
45425001-45430000 1.483048141558607
45430001-45435000 0.5564561600329607
45435001-45440000 0.975557531937302
45440001-45445000 7.57582148465317
45445001-45450000 0.833705918598921
45450001-45455000 0.8353813932098928
45455001-45460000 1.045536081453215
45460001-45465000 1.1330473753992276
45465001-45470000 1.1250111804237304
45470001-45475000 2.410400798308496
45475001-45480000 6.054055555446312
45480001-45485000 1.0804430178951554
45485001-45490000 0.795206693772069
45490001-45495000 1.0486111161644567
45495001-45500000 0.7880646511704441
45500001-45505000 0.5970313588603662
45505001-45510000 0.711025935458897
45510001-45515000 0.7082925908806676
45515001-45520000 0.6625005246105455
45520001-45525000 0.15497928365683988
45525001-45530000 0.27269880619434295
45530001-45535000 0.7741698658917069
45535001-45540000 0.6353793962892635
45540001-45545000 0.7825213942566459
45545001-45550000 0.4551190957441088
45550001-45555000 0.31476360395262015
45555001-45560000 0.5029251681670012
45560001-45565000 0.8317793359827189
45565001-45570000 0.5422982764288204
45570001-45575000 0.690281923774665
45575001-45580000 0.23479026904390643
45580001-45585000 0.28483123770323543
45585001-45590000 0.39091489848669564
45590001-45595000 0.31194382992371256
45595001-45600000 0.5939532377458643
45600001-45605000 0.6623871033816984
45605001-45610000 0.7574471761416591
45610001-45615000 0.7853564059746955
45615001-45620000 1.3073949588458127
45620001-45625000 1.307830241803749
45625001-45630000 0.6475556713129176
45630001-45635000 1.0301225616927134
45635001-45640000 2.7397015022985953
45640001-45645000 0.9144838320558137
45645001-45650000 1.2756697575398688
45650001-45655000 0.74647568627149
45655001-45660000 0.4905581891900029
45660001-45665000 0.9503621995547001
45665001-45670000 0.560176891185642
45670001-45675000 0.7740103227893311
45675001-45680000 1.0995932358669305
45680001-45685000 0.729189431195634
45685001-45690000 0.679316139871327
45690001-45695000 0.8891242589882864
45695001-45700000 0.8260348060219004
45700001-45705000 0.5586228084238225
45705001-45710000 0.7384788072307623
45710001-45715000 0.4664356930792951
45715001-45720000 0.5091192833815462
45720001-45725000 0.7018959688767037
45725001-45730000 0.40844340438922283
45730001-45735000 0.4437223243057703
45735001-45740000 0.8077515812721326
45740001-45745000 0.8561774815869398
45745001-45750000 0.12507850519015246
45750001-45755000 0.16600626389534123
45755001-45760000 1.0379610392744425
45760001-45765000 0.7690138695947024
45765001-45770000 0.7318971458591553
45770001-45775000 0.3638837851183895
45775001-45780000 0.26325304236563063
45780001-45785000 0.9285508794629436
45785001-45790000 1.2494220086549697
45790001-45795000 0.3344829064792946
45795001-45800000 0.3420096737519693
45800001-45805000 0.8369171413595752
45805001-45810000 0.9096453717044717
45810001-45815000 0.4097517478550908
45815001-45820000 0.47279395480204056
45820001-45825000 0.6040774057245537
45825001-45830000 0.5940932501523835
45830001-45835000 0.4647938969170883
45835001-45840000 0.29807858311754326
45840001-45845000 0.5933328292956682
45845001-45850000 0.9565387468495221
45850001-45855000 0.42877589751159656
45855001-45860000 0.6738918903195983
45860001-45865000 0.6861265067662854
45865001-45870000 0.44026565552319136
45870001-45875000 0.6906777613602562
45875001-45880000 0.945448240601695
45880001-45885000 1.535005666726283
45885001-45890000 3.582847894587277
45890001-45895000 4.922803813547593
45895001-45900000 7.134620056156802
45900001-45905000 1.8851181241430208
45905001-45910000 0.726191538709231
45910001-45915000 0.7007645975336396
45915001-45920000 0.991721655884237
45920001-45925000 0.9589237449358131
45925001-45930000 0.5938448262300446
45930001-45935000 0.6684630516844736
45935001-45940000 0.6987309474884453
45940001-45945000 0.6141743879091482
45945001-45950000 0.4655325035202188
45950001-45955000 1.0634980540104477
45955001-45960000 1.0322975171662574
45960001-45965000 0.280050522758332
45965001-45970000 0.4341556619496831
45970001-45975000 0.9289627087384995
45975001-45980000 0.5832446861277528
45980001-45985000 0.6488492151976508
45985001-45990000 0.9893972404545195
45990001-45995000 0.8701688827153393
45995001-46000000 3.3382939420738262
46000001-46005000 1.1607429873090365
46005001-46010000 0.9060307448943092
46010001-46015000 1.0722014439570327
46015001-46020000 2.0696076159039296
46020001-46025000 2.461601131926116
46025001-46030000 0.7320072230760152
46030001-46035000 1.2490630207825995
46035001-46040000 1.9595025409994653
46040001-46045000 0.856376396813732
46045001-46050000 0.4539174603805613
46050001-46055000 0.5831257820949467
46055001-46060000 0.7428888261620133
46060001-46065000 0.49923724534245506
46065001-46070000 0.5822702013495888
46070001-46075000 0.6553578382184124
46075001-46080000 0.37196493850628254
46080001-46085000 0.4088339870395989
46085001-46090000 1.8038108628735985
46090001-46095000 0.6719038831814832
46095001-46100000 0.4573684404753134
46100001-46105000 0.5097717589630448
46105001-46110000 0.6621028877998167
46110001-46115000 1.9674458025767214
46115001-46120000 1.3755172668889963
46120001-46125000 0.6180835598903942
46125001-46130000 0.7242775015998562
46130001-46135000 0.7702809443377829
46135001-46140000 0.9098354121004544
46140001-46145000 0.891926945232334
46145001-46150000 0.7429693368511255
46150001-46155000 2.26673528383179
46155001-46160000 5.142028159657375
46160001-46165000 1.554685378497423
46165001-46170000 1.1737399555945498
46170001-46175000 0.8951443833720778
46175001-46180000 0.7884564313105061
46180001-46185000 0.5938530987483787
46185001-46190000 0.6961538182269894
46190001-46195000 0.6653067339783096
46195001-46200000 0.3715495402028454
46200001-46205000 0.9338129791857908
46205001-46210000 0.5650227425258962
46210001-46215000 0.4374439312399145
46215001-46220000 0.3995142338151839
46220001-46225000 0.09153453570988508
46225001-46230000 0.11400710395333215
46230001-46235000 0.6306446657846295
46235001-46240000 1.0220391990202145
46240001-46245000 0.574460415772928
46245001-46250000 0.582584722207457
46250001-46255000 0.6762050530799537
46255001-46260000 1.2266717416962511
46260001-46265000 2.9599194637753463
46265001-46270000 1.7809480920611838
46270001-46275000 0.8579159104413614
46275001-46280000 0.6971695183202918
46280001-46285000 0.822480889760578
46285001-46290000 1.96887531588138
46290001-46295000 1.2754113637499334
46295001-46300000 1.4373378262544316
46300001-46305000 4.736170665829136
46305001-46310000 0.7796608127954074
46310001-46315000 0.741464827926988
46315001-46320000 1.2647514617872693
46320001-46325000 1.3084764108960398
46325001-46330000 0.9329886609038087
46330001-46335000 0.6350717536876372
46335001-46340000 0.5549143305233645
46340001-46345000 1.1717095946195486
46345001-46350000 1.2849212899314162
46350001-46355000 1.186806904764612
46355001-46360000 3.413449624619364
46360001-46365000 5.317944916936513
46365001-46370000 6.990440224538449
46370001-46375000 2.5043052795192597
46375001-46380000 1.650047458460965
46380001-46385000 3.2851346413413207
46385001-46390000 1.301613020588556
46390001-46395000 2.002448776140024
46395001-46400000 2.3017995494709544
46400001-46405000 0.6654142762605398
46405001-46410000 1.189526644232315
46410001-46415000 2.464011266239498
46415001-46420000 0.8266358482585038
46420001-46425000 1.1202279265153468
46425001-46430000 1.580077138133935
46430001-46435000 1.0409401133295435
46435001-46440000 1.073428428119867
46440001-46445000 0.8299089187993333
46445001-46450000 1.2126628921541298
46450001-46455000 1.0577435316736827
46455001-46460000 0.5944175398750748
46460001-46465000 2.8668235222027856
46465001-46470000 2.541795455052626
46470001-46475000 0.8676539383155072
46475001-46480000 1.0919425404324725
46480001-46485000 1.5899987718028008
46485001-46490000 1.0533300643254073
46490001-46495000 3.5966877582214347
46495001-46500000 6.68865422385395
46500001-46505000 0.641527737698249
46505001-46510000 0.9378593124402161
46510001-46515000 3.3731874962893946
46515001-46520000 0.723382643602993
46520001-46525000 0.70378310350593
46525001-46530000 0.7496737644035734
46530001-46535000 0.3777343173021595
46535001-46540000 0.7828132322215174
46540001-46545000 0.7991060270768169
46545001-46550000 0.5738235643867078
46550001-46555000 0.7070820221617525
46555001-46560000 0.5695211199663687
46560001-46565000 0.803357869512261
46565001-46570000 0.6179641813858283
46570001-46575000 0.4624477389367707
46575001-46580000 0.5827566922233568
46580001-46585000 0.48348253907236105
46585001-46590000 0.3781524913600054
46590001-46595000 0.27612189865705433
46595001-46600000 0.306283238324002
46600001-46605000 0.6256680766299894
46605001-46610000 0.961702258054153
46610001-46615000 0.6761248004746129
46615001-46620000 0.5813423425295802
46620001-46625000 0.5427436303498218
46625001-46630000 0.6542762240253299
46630001-46635000 0.9686029654590497
46635001-46640000 1.3758474770474403
46640001-46645000 1.5738267253184468
46645001-46650000 1.0112682388508138
46650001-46655000 0.9049677857416427
46655001-46660000 1.1197819171600218
46660001-46665000 0.8363670670184264
46665001-46670000 0.6328939046206057
46670001-46675000 0.9657971758787588
46675001-46680000 0.8676045782776935
46680001-46685000 2.598358917292124
46685001-46690000 6.548035827277083
46690001-46695000 0.9529950345198452
46695001-46700000 1.8618989512363555
46700001-46705000 1.805781385545156
46705001-46710000 0.6650303298992212
46710001-46715000 0.8061268249432447
46715001-46720000 0.7966698972168026
46720001-46725000 1.1076048165343204
46725001-46730000 2.7197045638531234
46730001-46735000 0.6581420508292379
46735001-46740000 0.6171520433873675
46740001-46745000 0.8763629253707481
46745001-46750000 17.218083166642977
46750001-46755000 14.866361688049068
46755001-46760000 0.7231920923737768
46760001-46765000 0.5662712228556875
46765001-46770000 0.5233268190477425
46770001-46775000 0.7414577884872618
46775001-46780000 0.8040145787811296
46780001-46785000 0.8836645550277096
46785001-46790000 1.0890375583838807
46790001-46795000 1.255780265908428
46795001-46800000 0.637526265469389
46800001-46805000 0.4026841191878829
46805001-46810000 0.6037720829489
46810001-46815000 0.7765751121253515
46815001-46820000 0.720784621063646
46820001-46825000 0.4473243198278273
46825001-46830000 0.6217902343540352
46830001-46835000 4.929937395892891
46835001-46840000 1.065306822955951
46840001-46845000 0.7237063776829021
46845001-46850000 0.9112151392230317
46850001-46855000 1.266506632299588
46855001-46860000 1.2277712038376876
46860001-46865000 1.1536259561310462
46865001-46870000 11.658106666591376
46870001-46875000 1.9974570777783682
46875001-46880000 0.35764680439687085
46880001-46885000 0.43662880627039563
46885001-46890000 0.7927710345614001
46890001-46895000 1.6012641399590115
46895001-46900000 0.532847949335082
46900001-46905000 0.6149505377333081
46905001-46910000 0.8930292198183704
46910001-46915000 0.7222668978758383
46915001-46920000 0.6831918848748648
46920001-46925000 0.46773994827985893
46925001-46930000 0.4726237670552276
46930001-46935000 0.739635008441934
46935001-46940000 0.6717842508880801
46940001-46945000 0.5163408804003836
46945001-46950000 0.6918799147534836
46950001-46955000 0.8063263704147144
46955001-46960000 0.5570424234109197
46960001-46965000 0.3820110264556488
46965001-46970000 0.384984351740839
46970001-46975000 0.3440729157076963
46975001-46980000 0.40661638546849127
46980001-46985000 0.10831795424711578
46985001-46990000 0.06837118090833703
46990001-46995000 0.18799391291653156
46995001-47000000 0.539923260218133
47000001-47005000 1.2140579783036725
47005001-47010000 0.587406453204324
47010001-47015000 0.7322657234903224
47015001-47020000 1.0796701873693675
47020001-47025000 1.2516290615397794
47025001-47030000 1.347395857419022
47030001-47035000 0.44588824434446067
47035001-47040000 0.3130513446164775
47040001-47045000 0.8087934833183512
47045001-47050000 0.8071971775418857
47050001-47055000 0.46353363247401214
47055001-47060000 2.160919652811053
47060001-47065000 7.627530201739307
47065001-47070000 0.7087079744350495
47070001-47075000 0.6594960303908861
47075001-47080000 0.5955016300815309
47080001-47085000 0.36799837184400064
47085001-47090000 0.5817524343606639
47090001-47095000 0.9759019074638663
47095001-47100000 0.5430085824496482
47100001-47105000 0.7501947303839379
47105001-47110000 1.411721635903484
47110001-47115000 0.8999977076969318
47115001-47120000 0.5425264761467556
47120001-47125000 0.49503431304690515
47125001-47130000 0.6999690003607905
47130001-47135000 0.8400483302388431
47135001-47140000 0.5412216802231271
47140001-47145000 0.31929160653893846
47145001-47150000 0.9863123139321928
47150001-47155000 1.8375854472644464
47155001-47160000 0.5415113688244914
47160001-47165000 0.456400433224086
47165001-47170000 0.5284495162126237
47170001-47175000 0.5034914735963383
47175001-47180000 0.686191050631078
47180001-47185000 0.6901139278246757
47185001-47190000 0.592647997482084
47190001-47195000 1.0261646623415241
47195001-47200000 0.5377185605758498
47200001-47205000 0.4369581921018274
47205001-47210000 0.6697133218566675
47210001-47215000 0.585810826421588
47215001-47220000 0.5860371223750424
47220001-47225000 0.5375597295282077
47225001-47230000 0.5093991980391994
47230001-47235000 0.8269843143195157
47235001-47240000 0.9122744594246529
47240001-47245000 1.045512662054242
47245001-47250000 2.8366518711202042
47250001-47255000 3.716719124473525
47255001-47260000 0.530784775698835
47260001-47265000 0.5260478535676343
47265001-47270000 1.3327931341880113
47270001-47275000 2.005359039766985
47275001-47280000 0.6856206379600677
47280001-47285000 0.6563850994380083
47285001-47290000 0.6767661926957612
47290001-47295000 1.2996121528020945
47295001-47300000 1.3234444312661136
47300001-47305000 0.48396195465818626
47305001-47310000 0.39714743386041385
47310001-47315000 0.38137684699659913
47315001-47320000 0.37228129170588614
47320001-47325000 2.877849748748177
47325001-47330000 5.802075142993555
47330001-47335000 0.7467586103465953
47335001-47340000 2.9689452135941616
47340001-47345000 3.0324786729936943
47345001-47350000 0.6663864838994884
47350001-47355000 0.698289247784101
47355001-47360000 0.6108713427844871
47360001-47365000 0.5904349863429534
47365001-47370000 0.7153469461478882
47370001-47375000 1.005708951720703
47375001-47380000 0.786972563772737
47380001-47385000 0.6796917661121998
47385001-47390000 0.9588838750467722
47390001-47395000 0.7697095023265655
47395001-47400000 1.2057022993651427
47400001-47405000 1.110938715687617
47405001-47410000 0.4867847617176699
47410001-47415000 0.7683142685585368
47415001-47420000 1.716370232693038
47420001-47425000 1.764878781650828
47425001-47430000 7.399263709735757
47430001-47435000 16.499597379329117
47435001-47440000 0.5967458303151082
47440001-47445000 0.674470677869272
47445001-47450000 1.1061790407117313
47450001-47455000 0.5594193947562374
47455001-47460000 0.38103963336704694
47460001-47465000 0.6370222442420117
47465001-47470000 0.9787701834558683
47470001-47475000 0.7571125558791978
47475001-47480000 1.3145199742938167
47480001-47485000 0.8941569569059339
47485001-47490000 0.4106318497020844
47490001-47495000 0.45309754984928674
47495001-47500000 0.46678539387329193
47500001-47505000 1.0985935301639222
47505001-47510000 1.0976879569134292
47510001-47515000 0.45260630525272
47515001-47520000 0.4242308227611684
47520001-47525000 0.3922626343110673
47525001-47530000 2.2691805422529683
47530001-47535000 1.7138382367480687
47535001-47540000 0.4104129823140011
47540001-47545000 1.0760133859819363
47545001-47550000 1.041427956351272
47550001-47555000 0.530143539475676
47555001-47560000 0.5991425633064001
47560001-47565000 0.5874858230423164
47565001-47570000 0.5536527581024737
47570001-47575000 0.6993122419044004
47575001-47580000 0.7261025410247637
47580001-47585000 0.5753509357174847
47585001-47590000 1.6461264801242317
47590001-47595000 0.8128912593062113
47595001-47600000 0.3057726990129742
47600001-47605000 0.8649316683652889
47605001-47610000 0.8282908469012445
47610001-47615000 0.5047191867530878
47615001-47620000 0.9490451636009315
47620001-47625000 1.0290535489223624
47625001-47630000 0.7382046540713958
47630001-47635000 0.5782765565235667
47635001-47640000 0.6277146319178053
47640001-47645000 0.695653668325522
47645001-47650000 0.41172144572446456
47650001-47655000 0.5226895679412952
47655001-47660000 0.9000827167414581
47660001-47665000 0.7068093360512961
47665001-47670000 0.847608493620325
47670001-47675000 1.172346312816589
47675001-47680000 1.9048615834782205
47680001-47685000 3.5818918401051185
47685001-47690000 1.2807269500741447
47690001-47695000 0.934526823792487
47695001-47700000 1.828797128531018
47700001-47705000 3.0423362463210046
47705001-47710000 1.004612738265719
47710001-47715000 0.7084807176688597
47715001-47720000 0.9180276534420548
47720001-47725000 0.909437233215352
47725001-47730000 2.3015107790170326
47730001-47735000 1.7983568650322461
47735001-47740000 0.75667019737636
47740001-47745000 1.1299681087460838
47745001-47750000 1.3899566417908837
47750001-47755000 0.7403093865624881
47755001-47760000 0.715939702918812
47760001-47765000 0.8239878373870685
47765001-47770000 0.8428288814841441
47770001-47775000 0.9715938662224146
47775001-47780000 0.7171529700442016
47780001-47785000 0.4094810113598552
47785001-47790000 0.5743011431745269
47790001-47795000 0.4426369048107479
47795001-47800000 0.6403892833151064
47800001-47805000 0.7426344226878014
47805001-47810000 0.6227716459608326
47810001-47815000 0.9859998875919538
47815001-47820000 0.7041892830543947
47820001-47825000 6.568449205000891
47825001-47830000 1.3194754131805035
47830001-47835000 0.4802581274236502
47835001-47840000 1.2609791043297531
47840001-47845000 1.7397930367192267
47845001-47850000 1.1314574620749016
47850001-47855000 0.9695294368848225
47855001-47860000 0.9307175589521078
47860001-47865000 0.9958010399664303
47865001-47870000 0.9353524626989298
47870001-47875000 1.0783701000191834
47875001-47880000 1.1096911638735667
47880001-47885000 0.6909976041963976
47885001-47890000 0.9667165208688393
47890001-47895000 1.2352763140243692
47895001-47900000 0.6132162071479347
47900001-47905000 0.724257444288682
47905001-47910000 1.361855511405304
47910001-47915000 0.9062517270328887
47915001-47920000 1.2367023432720627
47920001-47925000 1.4707683563233205
47925001-47930000 0.6991690354528588
47930001-47935000 0.659696820533016
47935001-47940000 0.9618527831004032
47940001-47945000 0.611673529500819
47945001-47950000 0.37394107991753495
47950001-47955000 0.41915196427973483
47955001-47960000 0.6968616767672143
47960001-47965000 1.1975419552829174
47965001-47970000 0.8021351307343765
47970001-47975000 0.7473734613256111
47975001-47980000 0.6489024086209422
47980001-47985000 3.305985086918189
47985001-47990000 5.023493074995922
47990001-47995000 0.4693528597087481
47995001-48000000 0.7328408309440528
48000001-48005000 1.2803199555280786
48005001-48010000 0.5941271383018172
48010001-48015000 0.3779627156068176
48015001-48020000 0.37144494144024914
48020001-48025000 0.4049637624202308
48025001-48030000 0.46334119975013743
48030001-48035000 0.9835251481297418
48035001-48040000 0.8171538347740732
48040001-48045000 0.3284307308749055
48045001-48050000 0.2680641207115298
48050001-48055000 1.3617815853927886
48055001-48060000 1.203745787665055
48060001-48065000 0.6021872730877372
48065001-48070000 0.8393156486661681
48070001-48075000 0.8609355757065779
48075001-48080000 1.6037351116187724
48080001-48085000 0.8928671948258211
48085001-48090000 0.44953023023953975
48090001-48095000 0.5754390628784017
48095001-48100000 0.6158050726779258
48100001-48105000 0.6240961716444033
48105001-48110000 0.7593440486528193
48110001-48115000 0.8075556928530281
48115001-48120000 0.9342223005793684
48120001-48125000 1.0263707849765535
48125001-48130000 1.8672037775826897
48130001-48135000 6.609428754334716
48135001-48140000 1.3609429956343866
48140001-48145000 0.6101102382510167
48145001-48150000 0.503485864682383
48150001-48155000 0.5347175036553956
48155001-48160000 0.5190297512169744
48160001-48165000 0.5418421652507177
48165001-48170000 0.8021232518239251
48170001-48175000 0.7219414348320821
48175001-48180000 0.6825747384095734
48180001-48185000 0.7882457260668719
48185001-48190000 0.7008695059640572
48190001-48195000 0.7181869226784038
48195001-48200000 1.6845958842785336
48200001-48205000 1.2372098891357293
48205001-48210000 0.691770933451618
48210001-48215000 0.6989121386263123
48215001-48220000 0.8489797565223013
48220001-48225000 0.8018030308933485
48225001-48230000 0.6208119035829646
48230001-48235000 0.918692627454195
48235001-48240000 3.377599009111761
48240001-48245000 0.8168280424934654
48245001-48250000 0.6440334887340582
48250001-48255000 0.82010102483422
48255001-48260000 0.6532512427863023
48260001-48265000 1.4363050156909827
48265001-48270000 2.354970998805206
48270001-48275000 0.8501266169176984
48275001-48280000 1.32172641878265
48280001-48285000 2.3541233118695137
48285001-48290000 2.5066693898817367
48290001-48295000 1.5130530561461448
48295001-48300000 0.8701297202581092
48300001-48305000 1.054802873083065
48305001-48310000 1.5748714474215988
48310001-48315000 0.9652354058120458
48315001-48320000 0.9449759930736354
48320001-48325000 1.255006933168726
48325001-48330000 0.6461935596468765
48330001-48335000 0.5942181227281697
48335001-48340000 0.7937962742920797
48340001-48345000 0.8084936394430411
48345001-48350000 0.719989874260756
48350001-48355000 0.856922391345539
48355001-48360000 0.718805916520876
48360001-48365000 0.6375408791730591
48365001-48370000 0.9949784775121846
48370001-48375000 0.577836632155031
48375001-48380000 0.5352558700447514
48380001-48385000 1.183590220306084
48385001-48390000 2.191969011827622
48390001-48395000 1.866141785847015
48395001-48400000 0.807701152085871
48400001-48405000 0.6001407381798487
48405001-48410000 0.6838457864039996
48410001-48415000 0.5507132634232531
48415001-48420000 0.6265147636408295
48420001-48425000 1.2312818803675667
48425001-48430000 1.0969974576487342
48430001-48435000 0.48501426756397825
48435001-48440000 1.619116606712724
48440001-48445000 3.7349480517848006
48445001-48450000 0.6241517443841023
48450001-48455000 0.6372357078598424
48455001-48460000 0.5295318080921052
48460001-48465000 0.4504809577832235
48465001-48470000 0.6709520982683405
48470001-48475000 1.0276220849819873
48475001-48480000 0.7908766042163572
48480001-48485000 0.5665308134747133
48485001-48490000 0.45809893437677046
48490001-48495000 0.4565945120102981
48495001-48500000 1.0850305748901226
48500001-48505000 0.5845219886947133
48505001-48510000 0.34612426347676406
48510001-48515000 1.256320964297386
48515001-48520000 1.1362442198824874
48520001-48525000 0.7524362019569245
48525001-48530000 0.6432237336666519
48530001-48535000 0.3630325668705121
48535001-48540000 0.8962526974124938
48540001-48545000 0.7597394425092833
48545001-48550000 0.3735239539576162
48550001-48555000 0.41532006889675754
48555001-48560000 0.34078357772610424
48560001-48565000 0.4926906739032628
48565001-48570000 0.6006425786393087
48570001-48575000 0.5604700194955607
48575001-48580000 0.6487582587890257
48580001-48585000 0.4766433396021347
48585001-48590000 0.40154417476588894
48590001-48595000 0.47565376274362337
48595001-48600000 0.5519730784754444
48600001-48605000 0.8797816665660512
48605001-48610000 0.604112813476909
48610001-48615000 0.3290889389545805
48615001-48620000 0.6282945589030046
48620001-48625000 1.0534963931080767
48625001-48630000 0.4888406809698307
48630001-48635000 0.5038966730095059
48635001-48640000 0.5526695944065103
48640001-48645000 0.5582152702077288
48645001-48650000 0.49296789655156076
48650001-48655000 0.43769927915184964
48655001-48660000 0.5683947922178875
48660001-48665000 0.5903648538658393
48665001-48670000 0.5317993696407702
48670001-48675000 0.47123704267272304
48675001-48680000 0.5731608543828722
48680001-48685000 0.9350826669957243
48685001-48690000 0.502467242507753
48690001-48695000 0.543934448824245
48695001-48700000 0.9686475897113624
48700001-48705000 0.8124256100718859
48705001-48710000 0.6719176840209969
48710001-48715000 0.9989434321232138
48715001-48720000 1.322372807666181
48720001-48725000 1.2230991615331688
48725001-48730000 5.734781833690672
48730001-48735000 0.8609101632079204
48735001-48740000 0.20390903077287012
48740001-48745000 0.41171576124611176
48745001-48750000 0.8750321276948831
48750001-48755000 0.5043286013579266
48755001-48760000 0.5297230799847313
48760001-48765000 0.7271276693221245
48765001-48770000 0.49589674768861075
48770001-48775000 0.7848390535439662
48775001-48780000 0.42299364182822935
48780001-48785000 0.34349707007759694
48785001-48790000 0.6754598525887787
48790001-48795000 0.9053024635800937
48795001-48800000 1.0341593220597711
48800001-48805000 0.6506061798447501
48805001-48810000 0.39160259055916924
48810001-48815000 0.21539324415240063
48815001-48820000 0.587108313055267
48820001-48825000 0.7329577078494649
48825001-48830000 0.35762907952215683
48830001-48835000 0.2801725061999733
48835001-48840000 0.2988453623113504
48840001-48845000 0.42983209503187964
48845001-48850000 0.6543118260368654
48850001-48855000 0.7856265057369723
48855001-48860000 0.18873373168648816
48860001-48865000 0.27276359676030887
48865001-48870000 0.6845900418209472
48870001-48875000 0.48348790843938644
48875001-48880000 0.4767505736627324
48880001-48885000 0.6446022423996157
48885001-48890000 0.26516910684855377
48890001-48895000 0.3568667707539989
48895001-48900000 0.38165131844763495
48900001-48905000 0.30161858932229685
48905001-48910000 0.3877090218495336
48910001-48915000 0.17795439648333927
48915001-48920000 0.27882294442718086
48920001-48925000 0.1464422107402638
48925001-48930000 0.11802583021155784
48930001-48935000 0.5643725405256093
48935001-48940000 0.059277933186676575
48940001-48945000 0.030088337063282074
48945001-48950000 0.3974871057881686
48950001-48955000 0.045805337406624395
48955001-48960000 0.03107383362225857
48960001-48965000 0.2764802827229382
48965001-48970000 0.5198921875140946
48970001-48975000 0.4967623015888513
48975001-48980000 0.34993935491097694
48980001-48985000 0.618188369005725
48985001-48990000 0.6368096557354453
48990001-48995000 0.029787958033728097
48995001-49000000 0.25288761938281246
49000001-49005000 0.3049011641320082
49005001-49010000 0.1003270323858201
49010001-49015000 0.26855046020163525
49015001-49020000 0.9631161796008806
49020001-49025000 0.8742865471170227
49025001-49030000 0.09060329368188222
49030001-49035000 0.443070201851076
49035001-49040000 0.4253027888928732
49040001-49045000 0.03175030499078147
49045001-49050000 0.034103632883822455
49050001-49055000 0.6151842079728529
49055001-49060000 0.4487273214088072
49060001-49065000 0.23739032894778708
49065001-49070000 0.20736235292997277
49070001-49075000 0.3912975749711432
49075001-49080000 0.1647017276856343
49080001-49085000 0.005845840746675998
49085001-49090000 0.28160737732342683
49090001-49095000 0.48904397787073667
49095001-49100000 0.1584023897780366
49100001-49105000 0.2650215412430366
49105001-49110000 0.1718806400448335
49110001-49115000 0.15276317767380856
49115001-49120000 0.4233605003046581
49120001-49125000 0.359265223179696
49125001-49130000 0.5834873209836032
49130001-49135000 0.5495898453604686
49135001-49140000 0.2936431652507934
49140001-49145000 0.6657464457704593
49145001-49150000 0.3218207991754705
49150001-49155000 0.4568969326141678
49155001-49160000 0.650457574804926
49160001-49165000 0.5164640973696175
49165001-49170000 0.7135413334750837
49170001-49175000 0.9765663967327475
49175001-49180000 1.1335041721817314
49180001-49185000 0.7980720977415217
49185001-49190000 0.7265923324340824
49190001-49195000 0.8223220317226564
49195001-49200000 0.4949050371084891
49200001-49205000 0.6697379371087576
49205001-49210000 1.0018255822421007
49210001-49215000 0.5119995919119612
49215001-49220000 0.4994065725335238
49220001-49225000 0.62425696968186
49225001-49230000 0.5804963436559962
49230001-49235000 0.592622783547182
49235001-49240000 0.6126970004367294
49240001-49245000 0.4586191165465667
49245001-49250000 0.391044288184349
49250001-49255000 1.4573653768371022
49255001-49260000 1.1155167854376709
49260001-49265000 0.4034062479227186
49265001-49270000 0.4586016271114343
49270001-49275000 0.5813930317134177
49275001-49280000 0.522090007908498
49280001-49285000 1.2676128811963912
49285001-49290000 1.353614194961264
49290001-49295000 0.5011766398986377
49295001-49300000 1.080569814717388
49300001-49305000 0.6059289878251856
49305001-49310000 0.4470268154183551
49310001-49315000 0.5686711797489871
49315001-49320000 0.6642247750885878
49320001-49325000 1.7330107320596058
49325001-49330000 0.901922403951707
49330001-49335000 0.1858121635611112
49335001-49340000 0.18815280645181529
49340001-49345000 0.8964920509225978
49345001-49350000 0.5422408008429241
49350001-49355000 0.3104059898157706
49355001-49360000 0.48956184188868335
49360001-49365000 0.633768611844976
49365001-49370000 0.25740756941147896
49370001-49375000 0.384475725979374
49375001-49380000 0.795097864333749
49380001-49385000 27.399096311260447
49385001-49390000 2.6204623940110903
49390001-49395000 0.744880783161899
49395001-49400000 0.8098756817079775
49400001-49405000 1.1750873386902
49405001-49410000 1.3430387873752594
49410001-49415000 0.7553145054256328
49415001-49420000 2.029683407493001
49420001-49425000 1.1556433851328343
49425001-49430000 0.6552194760232175
49430001-49435000 1.6821285192478082
49435001-49440000 1.2442346811309444
49440001-49445000 0.632697862203098
49445001-49450000 0.817481950213774
49450001-49455000 1.2817363734004046
49455001-49460000 1.0638199678005038
49460001-49465000 0.7755944076387068
49465001-49470000 0.5507496056213151
49470001-49475000 0.5529778607843547
49475001-49480000 0.798187573812294
49480001-49485000 1.198433180377359
49485001-49490000 1.190674475263403
49490001-49495000 1.2740956196567006
49495001-49500000 16.747669236912945
49500001-49505000 1.8724328641516106
49505001-49510000 0.6471413311135233
49510001-49515000 0.6984190583853251
49515001-49520000 0.7417028360881807
49520001-49525000 0.6390406403164297
49525001-49530000 0.3478431439450365
49530001-49535000 0.9630819179803202
49535001-49540000 2.202539887127216
49540001-49545000 0.486428749580784
49545001-49550000 0.68563791105533
49550001-49555000 0.932382862198198
49555001-49560000 0.5858239705142053
49560001-49565000 0.48868451012768854
49565001-49570000 0.5378674404706145
49570001-49575000 0.5954949349146649
49575001-49580000 0.8204726535148633
49580001-49585000 0.679549055378396
49585001-49590000 0.529762310259322
49590001-49595000 0.5582780188220665
49595001-49600000 0.5804020802756683
49600001-49605000 0.6002406931980098
49605001-49610000 0.6458644860757097
49610001-49615000 0.5172489160216382
49615001-49620000 0.6382271870549483
49620001-49625000 0.7454976501460177
49625001-49630000 0.5106824517106772
49630001-49635000 0.6411575035149778
49635001-49640000 0.6051099651064422
49640001-49645000 0.6123648639861433
49645001-49650000 0.5734902638775371
49650001-49655000 0.34421996326079046
49655001-49660000 0.5265711034524916
49660001-49665000 0.5873598217929724
49665001-49670000 0.42083747110981695
49670001-49675000 0.4529447774185485
49675001-49680000 0.4973499709198752
49680001-49685000 0.8355066529408078
49685001-49690000 0.9516842924906405
49690001-49695000 0.6608347883467544
49695001-49700000 0.41160176993964726
49700001-49705000 0.42129382518445463
49705001-49710000 0.5968977086608147
49710001-49715000 0.5031723663074864
49715001-49720000 0.752335840617939
49720001-49725000 0.8368021629391853
49725001-49730000 0.41017906215623035
49730001-49735000 0.48926872254980336
49735001-49740000 0.5183561987132307
49740001-49745000 0.39386331418551784
49745001-49750000 0.49332287147505827
49750001-49755000 0.6339585443681267
49755001-49760000 0.5012866201330556
49760001-49765000 0.49223306213170853
49765001-49770000 0.7344470401477164
49770001-49775000 0.7004588798408498
49775001-49780000 0.7346228280380617
49780001-49785000 1.1130515718325147
49785001-49790000 0.8296274048224298
49790001-49795000 0.6064057658076664
49795001-49800000 0.4816818148334716
49800001-49805000 0.5564754789085483
49805001-49810000 0.4870484521262455
49810001-49815000 0.36884078456314723
49815001-49820000 0.6266213441705795
49820001-49825000 0.9956828468209792
49825001-49830000 0.6496366843306821
49830001-49835000 0.5899782245146947
49835001-49840000 0.6165233054380992
49840001-49845000 0.42891254603605866
49845001-49850000 0.34779356336253137
49850001-49855000 0.47050778778492425
49855001-49860000 0.6232157390037278
49860001-49865000 0.8173008576098456
49865001-49870000 0.7552124448773208
49870001-49875000 0.5777228787542363
49875001-49880000 0.625953589476236
49880001-49885000 0.819930338423514
49885001-49890000 0.8110032314605449
49890001-49895000 0.9322381179582416
49895001-49900000 1.2031684246791483
49900001-49905000 0.809958549987052
49905001-49910000 0.9536200612811868
49910001-49915000 1.4168641353969686
49915001-49920000 0.6922072029188056
49920001-49925000 0.6889031342449067
49925001-49930000 0.7199261958810939
49930001-49935000 0.46972294753220417
49935001-49940000 0.8985380737416679
49940001-49945000 1.3190598214523943
49945001-49950000 0.4243819293872313
49950001-49955000 0.42720673234510836
49955001-49960000 0.8376285441814834
49960001-49965000 1.6068898438240142
49965001-49970000 1.8531698009327717
49970001-49975000 1.6060130403177404
49975001-49980000 1.1587653411509806
49980001-49985000 1.3100269534471831
49985001-49990000 9.341464482392631
49990001-49995000 1.7249183051163546
49995001-50000000 0.7167101243090935
50000001-50005000 1.4354828739495757
50005001-50010000 0.7016072176380069
50010001-50015000 0.32407578792795133
50015001-50020000 0.5426569422476056
50020001-50025000 0.770380958186198
50025001-50030000 0.49437423545276077
50030001-50035000 0.6001874877625574
50035001-50040000 0.9888840793160798
50040001-50045000 0.8437753668626357
50045001-50050000 0.628619541123404
50050001-50055000 0.5683355961520704
50055001-50060000 0.7300061069617284
50060001-50065000 1.3821008846775957
50065001-50070000 0.8506546734839534
50070001-50075000 0.9920411191274194
50075001-50080000 1.0047442047129531
50080001-50085000 0.8291182742855325
50085001-50090000 0.5819048612392788
50090001-50095000 0.5410892546371002
50095001-50100000 1.324173354
50100001-50105000 1.3701419784145428
50105001-50110000 2.1621643456586477
50110001-50115000 3.816388492226372
50115001-50120000 0.7625688992661135
50120001-50125000 0.7460167144291195
50125001-50130000 1.389093267391707
50130001-50135000 0.9726089242862007
50135001-50140000 0.8527580746552117
50140001-50145000 1.7701492450271623
50145001-50150000 1.1465109353960716
50150001-50155000 0.47306798262149574
50155001-50160000 0.9102401296721364
50160001-50165000 0.8031314931389804
50165001-50170000 0.34400042855780383
50170001-50175000 0.43818568677401537
50175001-50180000 0.6210508400636053
50180001-50185000 0.7754917348536197
50185001-50190000 0.7365274406475127
50190001-50195000 0.8792953004063029
50195001-50200000 1.656812676978265
50200001-50205000 1.1737956753569476
50205001-50210000 1.03817182403796
50210001-50215000 1.0308288615038812
50215001-50220000 1.9776450927058142
50220001-50225000 1.5162611980348422
50225001-50230000 0.7073567149335734
50230001-50235000 1.4115375026037502
50235001-50240000 0.8079808065468231
50240001-50245000 0.6230016925134947
50245001-50250000 0.5748725443342453
50250001-50255000 0.5563079517675324
50255001-50260000 0.9049420485010244
50260001-50265000 2.3306366488752595
50265001-50270000 1.5322084891122125
50270001-50275000 0.6451742957076722
50275001-50280000 0.42867243739680977
50280001-50285000 0.43058757177318885
50285001-50290000 0.43115011454374547
50290001-50295000 0.5368613861515543
50295001-50300000 0.5533607343094397
50300001-50305000 0.42745767685951036
50305001-50310000 0.7004545852749832
50310001-50315000 1.0531800495013615
50315001-50320000 0.44823663428132293
50320001-50325000 0.35701206851539835
50325001-50330000 0.3530684712303316
50330001-50335000 0.4560211679684219
50335001-50340000 0.35588896739887826
50340001-50345000 0.3412104693350139
50345001-50350000 0.644032735282262
50350001-50355000 0.43520393628343657
50355001-50360000 0.45690043654183604
50360001-50365000 1.295315883803959
50365001-50370000 1.0244868269443008
50370001-50375000 0.4057785050990272
50375001-50380000 0.35622752042233946
50380001-50385000 0.6698314004524324
50385001-50390000 0.8141169177434687
50390001-50395000 0.7171342163579973
50395001-50400000 0.8624771571561151
50400001-50405000 0.7708954880035186
50405001-50410000 0.9183835837564868
50410001-50415000 0.613065013369389
50415001-50420000 1.9290780752019459
50420001-50425000 2.6564461335438643
50425001-50430000 0.5491168664964705
50430001-50435000 1.8350627058351996
50435001-50440000 1.260153029632764
50440001-50445000 0.41359521959970796
50445001-50450000 1.3651544670458053
50450001-50455000 0.5816602354740757
50455001-50460000 0.3626836466400156
50460001-50465000 0.8520673277613797
50465001-50470000 3.2747524966507577
50470001-50475000 2.471354561999822
50475001-50480000 0.5277851895163738
50480001-50485000 0.47873602450341235
50485001-50490000 0.6100254212158208
50490001-50495000 0.5743657964944886
50495001-50500000 0.3704241731906526
50500001-50505000 0.3640315032812568
50505001-50510000 0.5481587181009334
50510001-50515000 0.5319640521999097
50515001-50520000 0.34517201460683733
50520001-50525000 0.3202343853887609
50525001-50530000 0.9509081487983725
50530001-50535000 0.7678192977831402
50535001-50540000 0.14265516440574297
50540001-50545000 0.1328388788047434
50545001-50550000 0.8111369326180662
50550001-50555000 0.4534600982933433
50555001-50560000 0.3936448009628832
50560001-50565000 0.7144899374152298
50565001-50570000 0.46268143462862327
50570001-50575000 0.6593608775958414
50575001-50580000 0.42685774742562327
50580001-50585000 0.15123508976474237
50585001-50590000 0.20361235567628114
50590001-50595000 0.3694171931426517
50595001-50600000 0.46244163241828823
50600001-50605000 0.7880370880368338
50605001-50610000 0.6093279380052079
50610001-50615000 0.6162312757811028
50615001-50620000 0.9207528941393113
50620001-50625000 0.8253656995227531
50625001-50630000 0.38187514868724537
50630001-50635000 0.675900665239403
50635001-50640000 1.5770623304514717
50640001-50645000 0.5041232810361281
50645001-50650000 0.46412484991720476
50650001-50655000 0.364787403386777
50655001-50660000 0.35618878749465277
50660001-50665000 1.1058721671964609
50665001-50670000 1.0573591370094613
50670001-50675000 0.5645813119760642
50675001-50680000 1.3133878982018186
50680001-50685000 0.377469521620806
50685001-50690000 0.19776215217282875
50690001-50695000 0.28522721096416015
50695001-50700000 0.7261020880891986
50700001-50705000 0.47832887333928265
50705001-50710000 0.3655470873675362
50710001-50715000 0.6645086446261788
50715001-50720000 0.6120526247209281
50720001-50725000 0.5293441667850922
50725001-50730000 0.33885697061291503
50730001-50735000 2.435193954877862
50735001-50740000 1.457517105028702
50740001-50745000 0.41136263670577927
50745001-50750000 0.7048233612849535
50750001-50755000 9.969239493429875
50755001-50760000 1.0080104359152233
50760001-50765000 0.38486196389293675
50765001-50770000 0.931618884508157
50770001-50775000 0.551543645784001
50775001-50780000 0.43131466071361996
50780001-50785000 0.6775459187823512
50785001-50790000 0.435853370210634
50790001-50795000 0.5391846214832661
50795001-50800000 0.965200514182533
50800001-50805000 0.5882787831542287
50805001-50810000 0.7256079292698293
50810001-50815000 0.904559332594187
50815001-50820000 0.7165611362370742
50820001-50825000 0.7209940494643434
50825001-50830000 0.6815277953980949
50830001-50835000 0.3349505097651903
50835001-50840000 0.3069982985023326
50840001-50845000 0.6512224093498847
50845001-50850000 0.5269937624330134
50850001-50855000 0.4061224987758943
50855001-50860000 0.5997983872547638
50860001-50865000 0.48089754689700376
50865001-50870000 0.32673753209760636
50870001-50875000 0.4755934519458776
50875001-50880000 0.5148338691973022
50880001-50885000 0.8347280597094537
50885001-50890000 1.1558609991843656
50890001-50895000 0.6610307120367319
50895001-50900000 0.8032312965008972
50900001-50905000 0.6463738949869311
50905001-50910000 0.6312445817358685
50910001-50915000 0.6319751182363336
50915001-50920000 0.6137903877624683
50920001-50925000 0.5930107915207558
50925001-50930000 0.7213045388236006
50930001-50935000 1.7600057013595942
50935001-50940000 0.528340163251515
50940001-50945000 0.540045522459259
50945001-50950000 1.0260463276494343
50950001-50955000 0.4576016241024815
50955001-50960000 0.5998404610133878
50960001-50965000 0.7704891636972055
50965001-50970000 0.3827156227832515
50970001-50975000 0.2757203872613421
50975001-50980000 0.48350814668714226
50980001-50985000 0.8600948408329727
50985001-50990000 0.45738008513329154
50990001-50995000 0.6290704473802623
50995001-51000000 0.662973687781155
51000001-51005000 0.5717560008577447
51005001-51010000 0.7343882057855261
51010001-51015000 0.5478179966591807
51015001-51020000 0.2960630004191295
51020001-51025000 0.6197920125284623
51025001-51030000 0.6526174973465763
51030001-51035000 0.3971642526255214
51035001-51040000 0.835029165193776
51040001-51045000 0.5544264777960926
51045001-51050000 0.5581240542439555
51050001-51055000 0.5429136739253987
51055001-51060000 1.0730398180498135
51060001-51065000 5.719453874682979
51065001-51070000 0.7553395407143785
51070001-51075000 0.889859441239263
51075001-51080000 0.7508130727359162
51080001-51085000 0.5356239491460831
51085001-51090000 0.7332956118558976
51090001-51095000 0.36854286944104064
51095001-51100000 0.9034739302545015
51100001-51105000 1.7860776166261725
51105001-51110000 0.5882892426393533
51110001-51115000 0.5828017865482655
51115001-51120000 0.9988662549856012
51120001-51125000 1.271881279312733
51125001-51130000 0.6851398380719049
51130001-51135000 1.5843013199454334
51135001-51140000 0.9099669310960578
51140001-51145000 0.43826726827513585
51145001-51150000 0.7457386873826909
51150001-51155000 0.885697685905794
51155001-51160000 0.8197295335934871
51160001-51165000 0.8753927079855504
51165001-51170000 1.4034052142097972
51170001-51175000 5.065471356493669
51175001-51180000 2.5973491106451143
51180001-51185000 1.04276259392548
51185001-51190000 0.9117607160482293
51190001-51195000 0.7280409791974027
51195001-51200000 0.28077568913915735
51200001-51205000 0.3060346403137002
51205001-51210000 0.48189166487269186
51210001-51215000 0.5217273882560173
51215001-51220000 0.6547924862080603
51220001-51225000 0.6025185130898146
51225001-51230000 0.9454422979490411
51230001-51235000 1.0193707835026216
51235001-51240000 0.6747707530688253
51240001-51245000 0.8675262254017155
51245001-51250000 1.1048582547415091
51250001-51255000 1.0629117387183997
51255001-51260000 0.7499151606821514
51260001-51265000 0.8948976027922197
51265001-51270000 0.8179436050278622
51270001-51275000 0.6278876836159245
51275001-51280000 0.9173983809346424
51280001-51285000 1.0458467178151063
51285001-51290000 1.2675010415487256
51290001-51295000 0.9502828470065917
51295001-51300000 1.1174054203976367
51300001-51305000 0.9577410364670094
51305001-51310000 0.9428502119655778
51310001-51315000 0.8591936521445033
51315001-51320000 0.412477591948151
51320001-51325000 0.5111934473732251
51325001-51330000 0.45987775831688404
51330001-51335000 0.22747037909763945
51335001-51340000 1.1283377956480092
51340001-51345000 2.438000767721861
51345001-51350000 0.34516108318129685
51350001-51355000 0.4758505787662077
51355001-51360000 0.9057811005898476
51360001-51365000 1.4429365177700648
51365001-51370000 3.957488062890797
51370001-51375000 1.576587290014106
51375001-51380000 0.8567408720043139
51380001-51385000 1.1413913177449957
51385001-51390000 1.280846109119517
51390001-51395000 1.180724440510263
51395001-51400000 0.6683198631904547
51400001-51405000 0.5601637119346023
51405001-51410000 0.7769510216752223
51410001-51415000 0.7848228930914257
51415001-51420000 0.6137090816490393
51420001-51425000 1.4891319818633355
51425001-51430000 1.416498688353925
51430001-51435000 0.33555606987863407
51435001-51440000 2.051370048544278
51440001-51445000 7.933364568221943
51445001-51450000 1.7612258591534045
51450001-51455000 1.4257589462254368
51455001-51460000 0.8823687671460747
51460001-51465000 0.9466736436991715
51465001-51470000 0.9667743257405736
51470001-51475000 0.46998874864779094
51475001-51480000 0.6760768844123093
51480001-51485000 1.312826750088734
51485001-51490000 0.800747091830574
51490001-51495000 0.6398265021974473
51495001-51500000 0.5956203995618123
51500001-51505000 0.6225038262169178
51505001-51510000 0.9565011135444561
51510001-51515000 1.9543346570737308
51515001-51520000 0.631353120863856
51520001-51525000 0.48453858429921737
51525001-51530000 0.7016445108757174
51530001-51535000 0.9094444695605792
51535001-51540000 0.7730712719787804
51540001-51545000 0.5737413702424488
51545001-51550000 0.6212366646717623
51550001-51555000 6.951629319705025
51555001-51560000 2.5054168719011303
51560001-51565000 0.9776703582758293
51565001-51570000 1.9474099973046268
51570001-51575000 4.117706614583606
51575001-51580000 1.55205215967848
51580001-51585000 0.7280715549694144
51585001-51590000 1.0701422448129938
51590001-51595000 3.8718875389763436
51595001-51600000 1.0350461900058157
51600001-51605000 1.142082464030102
51605001-51610000 1.3850467383938956
51610001-51615000 1.720994761861395
51615001-51620000 3.3450452050849866
51620001-51625000 0.9159730170864372
51625001-51630000 1.0075496487820776
51630001-51635000 1.1718258616657546
51635001-51640000 1.6930568231164183
51640001-51645000 1.695621917955811
51645001-51650000 0.3333537075378937
51650001-51655000 0.40995163811679436
51655001-51660000 0.8990604454877072
51660001-51665000 0.4124219301707628
51665001-51670000 0.39495332364944835
51670001-51675000 2.138239922139674
51675001-51680000 2.911676724696881
51680001-51685000 0.7171951309499193
51685001-51690000 1.1588793547189025
51690001-51695000 2.1958008580837776
51695001-51700000 2.17834556095095
51700001-51705000 1.120506957063169
51705001-51710000 0.7027842218327629
51710001-51715000 0.9107506936806242
51715001-51720000 1.2295857851104246
51720001-51725000 11.406854162053817
51725001-51730000 4.911940158291367
51730001-51735000 0.6691069710609991
51735001-51740000 1.088608758891478
51740001-51745000 1.968391491806771
51745001-51750000 0.50892894969481
51750001-51755000 0.6579174251122635
51755001-51760000 1.7316061808103533
51760001-51765000 0.6181926094134985
51765001-51770000 0.5532214978940807
51770001-51775000 0.5864263022567514
51775001-51780000 0.7424536652960564
51780001-51785000 0.6199273000065041
51785001-51790000 0.5665076147071313
51790001-51795000 1.623742305618569
51795001-51800000 1.6484302321560071
51800001-51805000 1.0858550003216219
51805001-51810000 1.32017907390853
51810001-51815000 1.0044173371406155
51815001-51820000 1.3883532242965402
51820001-51825000 1.8286843630613236
51825001-51830000 1.4331161441667664
51830001-51835000 1.8477111126220047
51835001-51840000 2.1743046211627135
51840001-51845000 1.030774278914479
51845001-51850000 0.9053286268203747
51850001-51855000 1.3768655279182649
51855001-51860000 2.3575815590215505
51860001-51865000 2.611738566152928
51865001-51870000 1.0064761381049465
51870001-51875000 0.5408104202684175
51875001-51880000 0.7934458442581219
51880001-51885000 1.5335426152115978
51885001-51890000 0.6660849346467875
51890001-51895000 0.4967471499182279
51895001-51900000 0.5085571489164501
51900001-51905000 0.44035961015870095
51905001-51910000 0.42819915086673643
51910001-51915000 0.43012715274765406
51915001-51920000 0.4392555912420269
51920001-51925000 0.5486435806051659
51925001-51930000 0.5672158447783624
51930001-51935000 0.5917739595754388
51935001-51940000 0.9459139667041154
51940001-51945000 0.5384890871395168
51945001-51950000 0.2331452734702334
51950001-51955000 0.4901711905910394
51955001-51960000 0.5720898563558741
51960001-51965000 0.44244037491788496
51965001-51970000 0.7839248987210846
51970001-51975000 0.7173053093452655
51975001-51980000 0.4723080267733244
51980001-51985000 0.3736836031683341
51985001-51990000 0.5865745226044572
51990001-51995000 0.6750758344768271
51995001-52000000 0.4269638166013444
52000001-52005000 0.5200858335184041
52005001-52010000 1.1948525145772748
52010001-52015000 0.2399837501568176
52015001-52020000 1.1666503995468167
52020001-52025000 2.037897312188317
52025001-52030000 0.4990743323044997
52030001-52035000 0.5641594532844159
52035001-52040000 0.5221830605454895
52040001-52045000 0.42039994805734765
52045001-52050000 0.6580039817066478
52050001-52055000 0.6720753862258504
52055001-52060000 0.4320644761086412
52060001-52065000 0.7896668367110635
52065001-52070000 0.4925373271676806
52070001-52075000 0.3143066818491207
52075001-52080000 1.5830079331566116
52080001-52085000 1.9889286098148455
52085001-52090000 0.6440682900469694
52090001-52095000 0.8632068052095238
52095001-52100000 0.7020144794780232
52100001-52105000 0.4241071734299264
52105001-52110000 0.25760460940601787
52110001-52115000 0.39206511337829875
52115001-52120000 0.583485263659516
52120001-52125000 0.3840088452440572
52125001-52130000 0.44277668805940795
52130001-52135000 0.7447730273427204
52135001-52140000 0.6971579114544112
52140001-52145000 0.2819664350443009
52145001-52150000 0.32654870674973085
52150001-52155000 0.8822119226988534
52155001-52160000 0.9696375564853976
52160001-52165000 0.6751980408602433
52165001-52170000 0.7791213217308325
52170001-52175000 0.75829795381454
52175001-52180000 0.7789485443259992
52180001-52185000 0.8361884635982655
52185001-52190000 0.5587007167147227
52190001-52195000 0.7731163973985594
52195001-52200000 1.1832560906714367
52200001-52205000 0.1926475992059523
52205001-52210000 0.10234932082232925
52210001-52215000 0.3698662315316512
52215001-52220000 0.9459112781750888
52220001-52225000 0.20218474028617003
52225001-52230000 0.03317869350338127
52230001-52235000 0.10147806620040911
52235001-52240000 0.6542757810300766
52240001-52245000 0.9677353409683136
52245001-52250000 1.0567165124859894
52250001-52255000 0.09605252310406195
52255001-52260000 0.13741253146103355
52260001-52265000 0.4386264160929253
52265001-52270000 0.33730174104852
52270001-52275000 0.798393685324046
52275001-52280000 0.49948491821511654
52280001-52285000 0.435498826166153
52285001-52290000 0.2896615682168007
52290001-52295000 0.0970778831831802
52295001-52300000 0.28450322372136533
52300001-52305000 0.7393556395644287
52305001-52310000 0.42496723452713053
52310001-52315000 0.5122125793899462
52315001-52320000 0.594959898877448
52320001-52325000 0.39414301953004977
52325001-52330000 0.3101910911850941
52330001-52335000 0.6462309147560413
52335001-52340000 0.7737156832492016
52340001-52345000 0.7161570120930291
52345001-52350000 0.5558456668387138
52350001-52355000 2.3657862466097823
52355001-52360000 2.494937395957815
52360001-52365000 0.9521127948559929
52365001-52370000 1.0246427655360828
52370001-52375000 0.46577634217748876
52375001-52380000 0.5145767417619543
52380001-52385000 0.8440145398990049
52385001-52390000 0.8305509426239263
52390001-52395000 1.7484589028689603
52395001-52400000 1.3644081350723312
52400001-52405000 0.8068209981653156
52405001-52410000 1.278730413627095
52410001-52415000 3.9704483866872033
52415001-52420000 0.6867298079438301
52420001-52425000 1.2449538288142536
52425001-52430000 6.383636602340392
52430001-52435000 0.6263177156733561
52435001-52440000 0.5867991973442309
52440001-52445000 0.8333947103744831
52445001-52450000 0.7363360844411131
52450001-52455000 0.5026123876743132
52455001-52460000 0.5991011170925644
52460001-52465000 0.9207997033261901
52465001-52470000 0.45620391809244426
52470001-52475000 0.3322940903480422
52475001-52480000 0.7305639795050773
52480001-52485000 1.2777642757229044
52485001-52490000 0.8690684414186974
52490001-52495000 1.3305615833315856
52495001-52500000 3.1212491965473323
52500001-52505000 0.9893388447316467
52505001-52510000 0.6729297011236973
52510001-52515000 0.6179970868369902
52515001-52520000 0.5544883598027405
52520001-52525000 0.6904453208521881
52525001-52530000 0.9070968609886235
52530001-52535000 0.6890678560566853
52535001-52540000 0.9181340229790794
52540001-52545000 1.3286424018569856
52545001-52550000 0.42737781085423504
52550001-52555000 0.6181151475309634
52555001-52560000 1.046931563711986
52560001-52565000 0.7487312340083988
52565001-52570000 0.7932263659817772
52570001-52575000 0.9459419861560515
52575001-52580000 0.6702749836288446
52580001-52585000 0.4089238103726391
52585001-52590000 0.4669919902940795
52590001-52595000 0.5220722067152782
52595001-52600000 0.4328382449692001
52600001-52605000 0.4066152245486804
52605001-52610000 0.4274402734316538
52610001-52615000 0.23977900596693752
52615001-52620000 0.1404676833214334
52620001-52625000 0.1784045270574482
52625001-52630000 0.6445913252433669
52630001-52635000 0.16824780308345763
52635001-52640000 0.1295396273589415
52640001-52645000 0.5645486446279705
52645001-52650000 0.19132016684086253
52650001-52655000 0.19027080277943764
52655001-52660000 0.5148608271011694
52660001-52665000 0.40330471017522873
52665001-52670000 0.5749229508706545
52670001-52675000 0.5327447948823689
52675001-52680000 0.4776930578188896
52680001-52685000 0.5518078490597139
52685001-52690000 0.2675686387496062
52690001-52695000 0.3068113573713908
52695001-52700000 0.5866182213006299
52700001-52705000 0.6493690441348702
52705001-52710000 0.6519926713768882
52710001-52715000 0.6342246997695595
52715001-52720000 0.35670374804014354
52720001-52725000 0.31536911812705737
52725001-52730000 0.5273055252664177
52730001-52735000 0.9798854294545003
52735001-52740000 0.42005788838196817
52740001-52745000 0.24599492539840292
52745001-52750000 0.1468388649374992
52750001-52755000 0.15654571469248119
52755001-52760000 0.3241752188217992
52760001-52765000 0.20524917897824593
52765001-52770000 0.029550952539077028
52770001-52775000 0.030552205756384905
52775001-52780000 0.30584597925403967
52780001-52785000 0.7323959057900564
52785001-52790000 0.6370855995017052
52790001-52795000 0.7186391092079839
52795001-52800000 0.7900504738317258
52800001-52805000 4.2311366528096155
52805001-52810000 3.9598131672869323
52810001-52815000 2.0631122201622425
52815001-52820000 2.839283189089256
52820001-52825000 2.718463280862273
52825001-52830000 2.718463280862273
52830001-52835000 2.718463280862273
52835001-52840000 2.718463280862273
52840001-52845000 2.718463280862273
52845001-52850000 2.358054368254171
52850001-52855000 3.3379960205187893
52855001-52860000 1.7832221679572682
52860001-52865000 0.5487845498150987
52865001-52870000 0.19712440752180813
52870001-52875000 0.272996640465392
52875001-52880000 0.05663013771703581
52880001-52885000 0.11319598329261546
52885001-52890000 0.7113982298168879
52890001-52895000 0.22948593087944405
52895001-52900000 0.2706127031392718
52900001-52905000 0.2118284393257034
52905001-52910000 0.2954317174796769
52910001-52915000 0.8496854037548579
52915001-52920000 0.4617456964240395
52920001-52925000 0.5066020588214404
52925001-52930000 0.6806351069205171
52930001-52935000 0.6987776047737615
52935001-52940000 1.2033658793595563
52940001-52945000 0.5130029783969179
52945001-52950000 0.33629935883591555
52950001-52955000 0.5532518007813871
52955001-52960000 0.49927877599839215
52960001-52965000 0.21215786036377587
52965001-52970000 0.4411017378227231
52970001-52975000 0.5100590711613497
52975001-52980000 0.15427443771421043
52980001-52985000 0.23186694425166512
52985001-52990000 0.4398583114917584
52990001-52995000 0.5108471222032882
52995001-53000000 0.5186046779778768
53000001-53005000 0.38418511629001245
53005001-53010000 0.2782562077855707
53010001-53015000 0.23454699650229438
53015001-53020000 0.519383967190267
53020001-53025000 0.6098291215436208
53025001-53030000 0.29399281558020623
53030001-53035000 0.3197425147707609
53035001-53040000 0.39009955619439063
53040001-53045000 0.5441999038708003
53045001-53050000 0.6863225701329867
53050001-53055000 0.6719057708451764
53055001-53060000 0.49544792875540195
53060001-53065000 0.9350370579154333
53065001-53070000 1.4201201400134824
53070001-53075000 1.0608731707781134
53075001-53080000 0.7523603551447832
53080001-53085000 0.9558255760364202
53085001-53090000 1.770234297295312
53090001-53095000 1.3169246393164489
53095001-53100000 1.4603985594848758
53100001-53105000 1.4603985594848758
53105001-53110000 1.4603985594848758
53110001-53115000 1.4603985594848758
53115001-53120000 1.4603985594848758
53120001-53125000 1.4603985594848758
53125001-53130000 1.4603985594848758
53130001-53135000 1.4603985594848758
53135001-53140000 1.517857990286156
53140001-53145000 1.3064666444323645
53145001-53150000 1.660614364861592
53150001-53155000 2.647112996646177
53155001-53160000 1.1272513963387438
53160001-53165000 0.818722265465266
53165001-53170000 0.9813602004145234
53170001-53175000 0.5108387614123443
53175001-53180000 0.43111811765341546
53180001-53185000 0.7566154315487893
53185001-53190000 0.6003558286808921
53190001-53195000 0.821133772459107
53195001-53200000 0.752501154249526
53200001-53205000 0.391547003453364
53205001-53210000 0.5369497738792398
53210001-53215000 0.5505286438628089
53215001-53220000 0.5061893258903739
53220001-53225000 0.7965497481951949
53225001-53230000 0.6566712630731583
53230001-53235000 0.5412244069342675
53235001-53240000 0.5710589662298213
53240001-53245000 0.6654727345243374
53245001-53250000 0.4288646912523039
53250001-53255000 0.4044137088885491
53255001-53260000 0.8160864098300078
53260001-53265000 0.5044628093250945
53265001-53270000 0.44869754808632906
53270001-53275000 0.5081721339285048
53275001-53280000 0.4693485039300759
53280001-53285000 0.7382648243911342
53285001-53290000 0.40263608925503225
53290001-53295000 0.3110169386226347
53295001-53300000 0.4906104392514494
53300001-53305000 0.4881159938584185
53305001-53310000 2.7392004612629135
53310001-53315000 2.031607699837764
53315001-53320000 0.26664743565711674
53320001-53325000 0.5151049759967417
53325001-53330000 0.8631652752226754
53330001-53335000 0.676337650590643
53335001-53340000 9.495136243576473
53340001-53345000 4.205678632236616
53345001-53350000 0.9542094607461856
53350001-53355000 1.0327218709330006
53355001-53360000 0.620867459376829
53360001-53365000 2.701818187609375
53365001-53370000 6.521299720931245
53370001-53375000 0.5566102320606983
53375001-53380000 1.4572791695267806
53380001-53385000 1.7922922202225418
53385001-53390000 0.6112385995832973
53390001-53395000 0.7511176101562234
53395001-53400000 1.241508411300733
53400001-53405000 1.4919716888787842
53405001-53410000 1.1556836359234823
53410001-53415000 7.197281130029904
53415001-53420000 1.8151955403218125
53420001-53425000 0.4004250141539557
53425001-53430000 0.37865180486660793
53430001-53435000 0.6211162060146965
53435001-53440000 0.5599039574490475
53440001-53445000 0.3779678408583364
53445001-53450000 0.6486043714994402
53450001-53455000 0.8384899789691791
53455001-53460000 0.3432298758565943
53460001-53465000 0.49671880183158884
53465001-53470000 1.441578866066592
53470001-53475000 0.5533250853537502
53475001-53480000 0.9160485951167492
53480001-53485000 1.0161614804538068
53485001-53490000 0.7472341679544622
53490001-53495000 1.1393126110710778
53495001-53500000 0.9996021476264013
53500001-53505000 1.0513243731447197
53505001-53510000 1.1321560150335697
53510001-53515000 10.229337795021888
53515001-53520000 5.440227515637804
53520001-53525000 1.1569252727295154
53525001-53530000 1.307083829980689
53530001-53535000 1.0639667960903247
53535001-53540000 1.5414127981700623
53540001-53545000 1.0148480036856888
53545001-53550000 0.7197098699288459
53550001-53555000 0.9852220002765865
53555001-53560000 0.9757570207233498
53560001-53565000 1.0564792379449246
53565001-53570000 0.6119920147926358
53570001-53575000 0.8139524354226105
53575001-53580000 1.3453123761754642
53580001-53585000 0.6402424091535892
53585001-53590000 2.347717788487001
53590001-53595000 1.6092482484766233
53595001-53600000 0.6218684523852462
53600001-53605000 5.730955857468753
53605001-53610000 4.43287526294161
53610001-53615000 3.6720952484933442
53615001-53620000 1.7457722347520837
53620001-53625000 0.7301944104464642
53625001-53630000 0.8200442813825318
53630001-53635000 0.42358607910636714
53635001-53640000 0.5749789621671519
53640001-53645000 1.9868748650051282
53645001-53650000 0.7408856559145552
53650001-53655000 0.7074870152883385
53655001-53660000 1.192799306515315
53660001-53665000 0.7763896029726214
53665001-53670000 0.41690786624566956
53670001-53675000 0.5071246926150923
53675001-53680000 1.6333209262349428
53680001-53685000 0.9332020175893386
53685001-53690000 0.7225287510397287
53690001-53695000 0.4782764228859938
53695001-53700000 0.4148861235892489
53700001-53705000 0.506761302790524
53705001-53710000 0.5220973650460436
53710001-53715000 0.41164157912827903
53715001-53720000 0.6889953494508927
53720001-53725000 0.18520270227209193
53725001-53730000 0.04091177758998912
53730001-53735000 0.2374315330800981
53735001-53740000 0.937636193684302
53740001-53745000 0.6449379042533754
53745001-53750000 0.8246054170375081
53750001-53755000 0.9034346143651363
53755001-53760000 0.6969281243106016
53760001-53765000 0.7330696242727562
53765001-53770000 0.7865648857260349
53770001-53775000 0.7229674017415026
53775001-53780000 0.7295507334428439
53780001-53785000 0.8109514444776351
53785001-53790000 0.7091002479562437
53790001-53795000 0.7913741912772609
53795001-53800000 0.9680394485078898
53800001-53805000 0.6006135209252605
53805001-53810000 0.5556279312792448
53810001-53815000 0.9983730153850514
53815001-53820000 0.7013091930796864
53820001-53825000 0.4796546199793715
53825001-53830000 0.8972823814400189
53830001-53835000 0.7004429400891222
53835001-53840000 0.5188569994399723
53840001-53845000 0.5537279095257269
53845001-53850000 0.5781490289327667
53850001-53855000 0.8868114681393813
53855001-53860000 0.753822417923533
53860001-53865000 1.1003993119465916
53865001-53870000 0.8018999769584961
53870001-53875000 0.5226912107057016
53875001-53880000 0.8305217290643205
53880001-53885000 0.718690692349554
53885001-53890000 0.7901081535443735
53890001-53895000 1.3777047245568252
53895001-53900000 1.1332433214734674
53900001-53905000 0.8107848067803787
53905001-53910000 0.5853749193223159
53910001-53915000 0.6894616097141494
53915001-53920000 1.093065493098991
53920001-53925000 0.6920720521801534
53925001-53930000 0.47756117096967343
53930001-53935000 0.5089809205969174
53935001-53940000 0.9760689866286919
53940001-53945000 0.9562729412925187
53945001-53950000 0.6307546623006502
53950001-53955000 0.6808998832458293
53955001-53960000 0.8021491045544201
53960001-53965000 0.9449904908347224
53965001-53970000 0.8521846122461029
53970001-53975000 0.6220355690920071
53975001-53980000 0.574959238109056
53980001-53985000 1.3596296952499904
53985001-53990000 0.9045246818429431
53990001-53995000 0.5126584666900112
53995001-54000000 1.173868708987281
54000001-54005000 0.7478608395428973
54005001-54010000 0.30809801902938105
54010001-54015000 0.4970939718425098
54015001-54020000 0.7093467151368362
54020001-54025000 0.6206812382171011
54025001-54030000 1.0750355654529669
54030001-54035000 0.8950403091634133
54035001-54040000 0.6475383852097337
54040001-54045000 1.009255852806892
54045001-54050000 0.832207873490405
54050001-54055000 0.4194286085962753
54055001-54060000 4.643655437175274
54060001-54065000 13.12656411824822
54065001-54070000 1.3299462624544303
54070001-54075000 1.5133115416309952
54075001-54080000 1.1954626217010296
54080001-54085000 1.0433679384615502
54085001-54090000 1.2528034990027805
54090001-54095000 1.071796719386617
54095001-54100000 1.0037814903285571
54100001-54105000 0.9584693878346079
54105001-54110000 0.7676454622473372
54110001-54115000 0.9962718553682921
54115001-54120000 0.6842387687496405
54120001-54125000 0.36006794151974536
54125001-54130000 1.3783950662038036
54130001-54135000 1.2823587440648996
54135001-54140000 0.5416841544176947
54140001-54145000 1.1327405611193453
54145001-54150000 0.6793820992028492
54150001-54155000 0.5319886491949346
54155001-54160000 0.6902190230988318
54160001-54165000 0.7424094627900499
54165001-54170000 0.8755379939714951
54170001-54175000 0.6244425373559701
54175001-54180000 0.5358117904285246
54180001-54185000 0.46548565076279347
54185001-54190000 1.1179382401651246
54190001-54195000 1.1962546403429177
54195001-54200000 0.5196578794236203
54200001-54205000 0.8154693770073617
54205001-54210000 0.9889349236294109
54210001-54215000 0.6743793265684054
54215001-54220000 0.3573750524676781
54220001-54225000 0.4117394727039455
54225001-54230000 1.0623836973174288
54230001-54235000 0.6746635363143301
54235001-54240000 0.44710050042299604
54240001-54245000 0.5017380348668014
54245001-54250000 0.41741857360729867
54250001-54255000 0.35012822661482124
54255001-54260000 0.5223447761584771
54260001-54265000 0.8287509243890727
54265001-54270000 0.721772275441285
54270001-54275000 0.6157033814402193
54275001-54280000 1.0702315708123578
54280001-54285000 0.8773070112118652
54285001-54290000 0.549420588196433
54290001-54295000 0.7375656306958629
54295001-54300000 1.0375646014939872
54300001-54305000 0.6465288968727969
54305001-54310000 0.6741886173365741
54310001-54315000 0.7361008556485117
54315001-54320000 0.5494573461168765
54320001-54325000 0.7354753803483515
54325001-54330000 0.6288699701872186
54330001-54335000 0.6843059000620489
54335001-54340000 0.6239585841830267
54340001-54345000 0.46424839814746766
54345001-54350000 0.5071892444545443
54350001-54355000 0.5982481755272884
54355001-54360000 0.5745168003225285
54360001-54365000 0.6451867453935712
54365001-54370000 0.5874468896556367
54370001-54375000 0.4421301202134456
54375001-54380000 0.4640716109884937
54380001-54385000 0.5189494962962079
54385001-54390000 0.37161440885260427
54390001-54395000 0.3856611437675986
54395001-54400000 0.7130408646693687
54400001-54405000 1.0519704710866855
54405001-54410000 0.8582766048418423
54410001-54415000 0.5754279860257041
54415001-54420000 0.48213766177433226
54420001-54425000 0.4594144107389028
54425001-54430000 0.7432047361319433
54430001-54435000 0.6636637394601186
54435001-54440000 0.9480986111334258
54440001-54445000 1.2219587568769519
54445001-54450000 0.5426067594502622
54450001-54455000 0.8221790209914549
54455001-54460000 0.7127759428530216
54460001-54465000 0.42590032587096
54465001-54470000 0.4890141613035173
54470001-54475000 0.5129617939099901
54475001-54480000 0.6139714862094856
54480001-54485000 0.590016068199169
54485001-54490000 0.64660379972865
54490001-54495000 0.8603492477404148
54495001-54500000 0.4921649761180631
54500001-54505000 1.180979525541173
54505001-54510000 1.184643397526017
54510001-54515000 0.2835232815882513
54515001-54520000 0.5390997577786237
54520001-54525000 0.7445972013672232
54525001-54530000 0.5676564018721079
54530001-54535000 1.568967378538717
54535001-54540000 0.7570030110350648
54540001-54545000 0.4466893496433338
54545001-54550000 0.5154527477851896
54550001-54555000 0.7849928624911241
54555001-54560000 0.7974530913549623
54560001-54565000 0.4121118399509238
54565001-54570000 1.6032649277299227
54570001-54575000 2.0276761513495987
54575001-54580000 0.4954082814259872
54580001-54585000 0.5516719720948673
54585001-54590000 0.4824461265330726
54590001-54595000 2.653475772602643
54595001-54600000 4.725054686780041
54600001-54605000 0.6388534830923291
54605001-54610000 0.5953530682064372
54610001-54615000 0.633120252134433
54615001-54620000 0.6135031133709047
54620001-54625000 0.38047819466461197
54625001-54630000 0.44310133251539385
54630001-54635000 0.5671204488800153
54635001-54640000 0.7014170845268888
54640001-54645000 1.259148163768786
54645001-54650000 1.2813182472681115
54650001-54655000 0.8225224268029981
54655001-54660000 0.5545677134247051
54660001-54665000 0.7303555024226231
54665001-54670000 1.1732493145710077
54670001-54675000 0.6619898657850363
54675001-54680000 0.7296368087464019
54680001-54685000 2.346193052322506
54685001-54690000 1.2652717348596134
54690001-54695000 1.2968063226313198
54695001-54700000 0.6776370979009583
54700001-54705000 0.4845428035202327
54705001-54710000 0.6979048314985365
54710001-54715000 0.4175369448234338
54715001-54720000 0.17001886608226208
54720001-54725000 0.2133178020531177
54725001-54730000 0.7101431229531006
54730001-54735000 0.5348350991325949
54735001-54740000 0.5958831319113574
54740001-54745000 0.43238445519423857
54745001-54750000 0.3119273468970057
54750001-54755000 0.5184960057753032
54755001-54760000 0.36906856105768493
54760001-54765000 0.8562951640971902
54765001-54770000 0.6454303437059669
54770001-54775000 0.2244019611940426
54775001-54780000 0.5513620944381304
54780001-54785000 0.19513608901321722
54785001-54790000 0.2826497901274926
54790001-54795000 0.681520769720035
54795001-54800000 0.5011367164295726
54800001-54805000 0.3572900488138299
54805001-54810000 0.2696883041745307
54810001-54815000 0.4099164108656459
54815001-54820000 0.47423819493668545
54820001-54825000 0.6143056066789694
54825001-54830000 1.3507048792499396
54830001-54835000 1.2777581702893055
54835001-54840000 1.366323761551977
54840001-54845000 0.860982242776472
54845001-54850000 0.9082205823551405
54850001-54855000 0.548683903829759
54855001-54860000 0.453055260375503
54860001-54865000 1.6500999075389589
54865001-54870000 0.8364316117459119
54870001-54875000 0.48065483822296745
54875001-54880000 3.0384114562879505
54880001-54885000 2.54718243287272
54885001-54890000 0.9927494084117685
54890001-54895000 1.8979250337727689
54895001-54900000 0.6536447025468041
54900001-54905000 0.6304927046489279
54905001-54910000 1.2704003190451116
54910001-54915000 0.9218801789780104
54915001-54920000 0.6460993340170902
54920001-54925000 0.7777558342343509
54925001-54930000 1.7045314773304212
54930001-54935000 0.8969336146276293
54935001-54940000 0.6843389156507514
54940001-54945000 1.7616771266935725
54945001-54950000 1.1313455526346983
54950001-54955000 0.4754302020929406
54955001-54960000 0.3623796418067871
54960001-54965000 0.9740521739132765
54965001-54970000 1.4985474812697022
54970001-54975000 0.4868087136252586
54975001-54980000 0.5952718279277642
54980001-54985000 1.2028121313365105
54985001-54990000 0.7979196084253146
54990001-54995000 0.4025776396136874
54995001-55000000 0.2498590526443798
55000001-55005000 0.29301945192651657
55005001-55010000 0.5005754242129767
55010001-55015000 0.2655386255494464
55015001-55020000 1.9711656062931424
55020001-55025000 2.447911316318275
55025001-55030000 0.462253459668434
55030001-55035000 2.302612615213532
55035001-55040000 2.4667316693145596
55040001-55045000 0.7409456430125854
55045001-55050000 0.5115663855330911
55050001-55055000 0.7362502554122392
55055001-55060000 1.007227598567731
55060001-55065000 0.5876448065545843
55065001-55070000 1.013852132602904
55070001-55075000 0.7558046474510646
55075001-55080000 0.8732853419583816
55080001-55085000 2.8670323152257167
55085001-55090000 0.8366223405691626
55090001-55095000 0.8053655250883589
55095001-55100000 0.6146674484322227
55100001-55105000 0.5287934526846564
55105001-55110000 2.003955280712177
55110001-55115000 0.8555830845432411
55115001-55120000 0.6808211381259368
55120001-55125000 0.728676188893533
55125001-55130000 0.3864702519899056
55130001-55135000 0.5937982647652424
55135001-55140000 1.0543789152637275
55140001-55145000 0.538311725929787
55145001-55150000 0.40697038541395725
55150001-55155000 2.047802775912405
55155001-55160000 1.3178559611011733
55160001-55165000 0.4929644683146908
55165001-55170000 0.8658804186839328
55170001-55175000 0.6241990810959311
55175001-55180000 0.5967344162362254
55180001-55185000 0.7640849398921522
55185001-55190000 0.6834286075937352
55190001-55195000 0.5543535351199528
55195001-55200000 0.6847527774632046
55200001-55205000 0.8005955273067457
55205001-55210000 0.650750832516823
55210001-55215000 1.291942017020138
55215001-55220000 1.5922335137741432
55220001-55225000 0.489155844580595
55225001-55230000 0.47589995227094667
55230001-55235000 0.6201557172210249
55235001-55240000 0.6166975635488051
55240001-55245000 1.3590170149029497
55245001-55250000 3.1611748027055406
55250001-55255000 1.7487770791671609
55255001-55260000 0.9328234341479009
55260001-55265000 0.8453509452574984
55265001-55270000 0.8951102663482051
55270001-55275000 0.8717703266431289
55275001-55280000 1.1759949986651057
55280001-55285000 0.7847913383245168
55285001-55290000 0.8112997470380043
55290001-55295000 0.8663228424548693
55295001-55300000 0.6076005595567331
55300001-55305000 0.5453872941095338
55305001-55310000 0.8225141287535345
55310001-55315000 0.9849098319705852
55315001-55320000 0.4270089777783979
55320001-55325000 0.37444652392221917
55325001-55330000 0.5584621755425084
55330001-55335000 0.5918556292066509
55335001-55340000 0.28275558754522606
55340001-55345000 0.2245233463675432
55345001-55350000 0.3597462922605824
55350001-55355000 0.38563361938758195
55355001-55360000 0.39634921245323035
55360001-55365000 0.5866265893675076
55365001-55370000 0.4799333344743596
55370001-55375000 0.7003816251933179
55375001-55380000 0.7065259837106308
55380001-55385000 0.2867067367033067
55385001-55390000 0.24127065416597931
55390001-55395000 0.34859628240254636
55395001-55400000 0.700998720094238
55400001-55405000 0.6086553048925532
55405001-55410000 0.455012545710153
55410001-55415000 0.6869509434358958
55415001-55420000 1.0258746945726684
55420001-55425000 0.4328118233917202
55425001-55430000 0.3929902241161689
55430001-55435000 0.6506859938837025
55435001-55440000 0.49890888339465783
55440001-55445000 0.42494948981313585
55445001-55450000 0.670155626610501
55450001-55455000 0.7934324974939236
55455001-55460000 0.5000013046764396
55460001-55465000 0.4981742907605538
55465001-55470000 0.49600839876830044
55470001-55475000 0.5065819168450161
55475001-55480000 0.5848780542095758
55480001-55485000 0.3096303199397789
55485001-55490000 0.37742773734716606
55490001-55495000 0.7402325970211686
55495001-55500000 0.5453457803021124
55500001-55505000 0.8269864969985556
55505001-55510000 0.7299507102561114
55510001-55515000 0.35542432697568305
55515001-55520000 0.5950782600040219
55520001-55525000 0.9835099148935011
55525001-55530000 0.47560529581809047
55530001-55535000 0.45998668882146326
55535001-55540000 0.5032194727752307
55540001-55545000 0.4058740974948978
55545001-55550000 0.42512005820870546
55550001-55555000 0.5943777788140475
55555001-55560000 1.0175245956300027
55560001-55565000 1.9923145500090857
55565001-55570000 0.8548763749377601
55570001-55575000 0.7832874414495693
55575001-55580000 1.1802084210219577
55580001-55585000 1.1143104307643001
55585001-55590000 0.5416142642436157
55590001-55595000 0.45977474564364945
55595001-55600000 1.2136963001505858
55600001-55605000 2.7444202471203183
55605001-55610000 1.8587739356712645
55610001-55615000 1.1873592510094486
55615001-55620000 0.9874141945631753
55620001-55625000 1.0987497301281575
55625001-55630000 0.7116638379154906
55630001-55635000 0.6481052767414135
55635001-55640000 1.314234603306046
55640001-55645000 0.9232790416015423
55645001-55650000 0.7878073291203694
55650001-55655000 0.7499567725047402
55655001-55660000 0.4746373214099627
55660001-55665000 0.46611027022874285
55665001-55670000 0.43780213494866255
55670001-55675000 1.0874678415161996
55675001-55680000 5.494726715987186
55680001-55685000 0.5976363197280143
55685001-55690000 0.6436771234733529
55690001-55695000 0.9078694660819515
55695001-55700000 0.5731178015129837
55700001-55705000 0.5739406505170876
55705001-55710000 0.9418583926780347
55710001-55715000 0.6656379572524083
55715001-55720000 0.5799981075202996
55720001-55725000 0.8300004997365398
55725001-55730000 1.1034050454818598
55730001-55735000 0.9574828748961417
55735001-55740000 0.7995312432917488
55740001-55745000 0.7156217553628457
55745001-55750000 0.6715515198256367
55750001-55755000 0.7985828083148709
55755001-55760000 0.647891067341448
55760001-55765000 0.6709771497781836
55765001-55770000 0.8398735804684537
55770001-55775000 0.5838961821153996
55775001-55780000 0.4345214254141863
55780001-55785000 0.5063359674237646
55785001-55790000 0.6442843786609763
55790001-55795000 0.6819551523866294
55795001-55800000 0.6246131975878485
55800001-55805000 0.5531062949191567
55805001-55810000 0.6122536250069456
55810001-55815000 1.1783360433843004
55815001-55820000 1.3993608560908275
55820001-55825000 0.5804559959554821
55825001-55830000 0.8106107227550233
55830001-55835000 1.0429409424906468
55835001-55840000 0.8015333699559001
55840001-55845000 1.582388694761437
55845001-55850000 2.502239339613523
55850001-55855000 0.8943633380294338
55855001-55860000 0.8961984423899572
55860001-55865000 1.0949233415889885
55865001-55870000 0.6416019494999046
55870001-55875000 0.6117178394263447
55875001-55880000 0.8520190439864348
55880001-55885000 0.5787707429229904
55885001-55890000 0.36988699402969155
55890001-55895000 0.34508171000168547
55895001-55900000 0.6535949650020234
55900001-55905000 0.77657103321016
55905001-55910000 0.5792014988975364
55910001-55915000 0.5629984769953545
55915001-55920000 0.6166897193984501
55920001-55925000 0.900359022273768
55925001-55930000 0.4243697019977495
55930001-55935000 0.47110901443047676
55935001-55940000 1.597246713374445
55940001-55945000 0.5794390660265255
55945001-55950000 0.36710528806062065
55950001-55955000 0.958541930620185
55955001-55960000 1.3884068134439829
55960001-55965000 0.4945756950324879
55965001-55970000 0.48794804922829305
55970001-55975000 0.5494012881182927
55975001-55980000 0.5259438335762996
55980001-55985000 0.5795073071177322
55985001-55990000 0.9188286532910617
55990001-55995000 0.9714769081492753
55995001-56000000 0.9927572288406525
56000001-56005000 0.8895627112487243
56005001-56010000 0.7071828557024356
56010001-56015000 1.2356366308647737
56015001-56020000 1.0843285514768526
56020001-56025000 0.6114347623838425
56025001-56030000 0.25592848476095403
56030001-56035000 0.2947929239286468
56035001-56040000 0.39958726237551756
56040001-56045000 0.062405806901996236
56045001-56050000 0.19558937560907957
56050001-56055000 0.5956362897879872
56055001-56060000 0.3769964541970553
56060001-56065000 0.8716236981189253
56065001-56070000 0.5287440786687362
56070001-56075000 0.5515057324107963
56075001-56080000 0.5554779706341754
56080001-56085000 0.5964068569146469
56085001-56090000 0.5339054845167154
56090001-56095000 0.23282178699898642
56095001-56100000 0.33037530346324906
56100001-56105000 0.6340328807234974
56105001-56110000 0.654352915221581
56110001-56115000 0.7966532140139917
56115001-56120000 0.7612070844423984
56120001-56125000 0.575032754316585
56125001-56130000 0.8215451189420931
56130001-56135000 0.533289825859861
56135001-56140000 0.33887110873495346
56140001-56145000 0.9404825487210274
56145001-56150000 0.8944859576186261
56150001-56155000 0.7388908062994414
56155001-56160000 0.9619898848858532
56160001-56165000 0.6460801086294236
56165001-56170000 0.5443790127051251
56170001-56175000 0.4375723165539169
56175001-56180000 0.9071445071068552
56180001-56185000 0.387246868117038
56185001-56190000 0.17531827409500467
56190001-56195000 0.5254376423627597
56195001-56200000 0.3357901959676075
56200001-56205000 0.23728039241220686
56205001-56210000 0.7782808654296031
56210001-56215000 0.5028906391146876
56215001-56220000 0.4067388508768168
56220001-56225000 0.6145563375655204
56225001-56230000 0.557947679096358
56230001-56235000 0.68934476075879
56235001-56240000 0.5416843231440228
56240001-56245000 0.4459724396618397
56245001-56250000 0.560087134693753
56250001-56255000 1.1574955321599645
56255001-56260000 0.9691383831201786
56260001-56265000 0.5441686854401969
56265001-56270000 0.5109811779991149
56270001-56275000 0.9789929811826222
56275001-56280000 1.301940087939141
56280001-56285000 0.7886969057160645
56285001-56290000 0.9008433247793226
56290001-56295000 0.9897019257918253
56295001-56300000 0.6367538240826323
56300001-56305000 0.7870758856283803
56305001-56310000 2.194004671340239
56310001-56315000 0.8072137575936207
56315001-56320000 0.5347319963948297
56320001-56325000 1.5639447224266572
56325001-56330000 2.102213566935495
56330001-56335000 0.6177179497461385
56335001-56340000 0.670870410149479
56340001-56345000 0.5674775071239498
56345001-56350000 0.48145832511817443
56350001-56355000 0.5481615040990583
56355001-56360000 0.40604246125054594
56360001-56365000 0.3506018052928477
56365001-56370000 0.7066551536939223
56370001-56375000 0.37251665411269613
56375001-56380000 0.3388388156027347
56380001-56385000 0.5760487869378886
56385001-56390000 0.3462391834240822
56390001-56395000 0.4406553635329289
56395001-56400000 0.43126053869434483
56400001-56405000 0.5670333125824504
56405001-56410000 1.1948245283210044
56410001-56415000 0.5018706900418811
56415001-56420000 0.6276495470927725
56420001-56425000 1.004024736628272
56425001-56430000 0.63507607405731
56430001-56435000 0.8634208260301655
56435001-56440000 2.2631967392214283
56440001-56445000 1.0729331587410573
56445001-56450000 0.4053030879134552
56450001-56455000 0.26593683527099055
56455001-56460000 0.312882192692088
56460001-56465000 0.623956229290629
56465001-56470000 0.6608188101554917
56470001-56475000 0.4751260437286016
56475001-56480000 0.6169445521417418
56480001-56485000 1.0040886914248948
56485001-56490000 0.9111551438745848
56490001-56495000 0.43129703241410805
56495001-56500000 0.37961229037511035
56500001-56505000 0.5506143913578719
56505001-56510000 0.5995271255990576
56510001-56515000 0.36584461851200895
56515001-56520000 0.3726389089593672
56520001-56525000 0.4521824626583759
56525001-56530000 0.2840000098058047
56530001-56535000 0.9664692561625223
56535001-56540000 0.2603758108633133
56540001-56545000 0.14678507284123601
56545001-56550000 0.5033217052294446
56550001-56555000 0.6324773663405903
56555001-56560000 0.6763590906445159
56560001-56565000 0.34853916598518253
56565001-56570000 0.3257050876001279
56570001-56575000 0.5463583979739046
56575001-56580000 1.5095303683165189
56580001-56585000 1.66863286861045
56585001-56590000 0.6127188887353384
56590001-56595000 0.3540250528771948
56595001-56600000 0.38236790110450924
56600001-56605000 0.7529019923517681
56605001-56610000 0.4065612029038176
56610001-56615000 0.4114625108202315
56615001-56620000 0.477814741041416
56620001-56625000 0.400698201951821
56625001-56630000 0.5534698567181611
56630001-56635000 0.4022047487286284
56635001-56640000 0.4257589435970083
56640001-56645000 0.6653244621569233
56645001-56650000 0.6599690356179962
56650001-56655000 0.47974464748482115
56655001-56660000 0.5668122003994434
56660001-56665000 0.960154327295223
56665001-56670000 1.0795561693518063
56670001-56675000 0.9123862219413104
56675001-56680000 0.8620835593668923
56680001-56685000 1.226162329628024
56685001-56690000 0.8932543542965591
56690001-56695000 0.6355948184804767
56695001-56700000 0.3131045678890263
56700001-56705000 0.19096268040388503
56705001-56710000 0.3783585130925015
56710001-56715000 1.0104884531213303
56715001-56720000 0.32755611143544217
56720001-56725000 0.3446949502051436
56725001-56730000 0.5128704830829893
56730001-56735000 0.545528206004053
56735001-56740000 0.6693493072654964
56740001-56745000 0.2465435528317486
56745001-56750000 0.23194822702998805
56750001-56755000 0.5007954053507565
56755001-56760000 0.5092757388282357
56760001-56765000 0.48142005088913703
56765001-56770000 0.4190005097567807
56770001-56775000 0.5504131310741592
56775001-56780000 0.4047365454176711
56780001-56785000 0.4505738193614306
56785001-56790000 0.6120360627045703
56790001-56795000 0.304358842240881
56795001-56800000 0.4727490209960011
56800001-56805000 0.8680077256500452
56805001-56810000 0.6073985678001921
56810001-56815000 0.40104056514190217
56815001-56820000 0.8406076591232519
56820001-56825000 1.0087032162221727
56825001-56830000 0.5022283953418659
56830001-56835000 0.7762644168788924
56835001-56840000 0.8698119027313795
56840001-56845000 0.7632196542661518
56845001-56850000 0.6931369936811334
56850001-56855000 0.4936603532326419
56855001-56860000 0.6418579788039717
56860001-56865000 0.6399053730318516
56865001-56870000 0.2598443028350019
56870001-56875000 0.34754997834020146
56875001-56880000 0.5987441558772297
56880001-56885000 0.4510997689676787
56885001-56890000 0.602125213973598
56890001-56895000 0.5584295537971286
56895001-56900000 0.5545482161046847
56900001-56905000 0.5507153904686135
56905001-56910000 0.3555575812720875
56910001-56915000 0.3066716084329429
56915001-56920000 0.44579734113747627
56920001-56925000 0.9408549701898883
56925001-56930000 0.7203204931274004
56930001-56935000 0.5522326468989184
56935001-56940000 0.4940919299417158
56940001-56945000 0.5819849706879764
56945001-56950000 0.6953677786273813
56950001-56955000 0.7655776865765306
56955001-56960000 0.6167287480150382
56960001-56965000 0.6890849585427764
56965001-56970000 0.4250123653412386
56970001-56975000 0.30321715237865055
56975001-56980000 0.47324659519430406
56980001-56985000 0.5398888206786805
56985001-56990000 0.4154268631810964
56990001-56995000 0.3428099514122336
56995001-57000000 0.696821383699127
57000001-57005000 0.5591838024128329
57005001-57010000 0.33006843904417177
57010001-57015000 0.5300055535784228
57015001-57020000 0.6697240188652761
57020001-57025000 0.5256333578352698
57025001-57030000 0.528622996289394
57030001-57035000 0.7497243958915542
57035001-57040000 1.267926086660779
57040001-57045000 0.8179509766719201
57045001-57050000 0.8691461357117379
57050001-57055000 1.0941225716674916
57055001-57060000 0.8232001288879783
57060001-57065000 0.5569550419897427
57065001-57070000 0.6529873806120152
57070001-57075000 0.9685193695869398
57075001-57080000 0.7561789101649083
57080001-57085000 0.9925354936138986
57085001-57090000 0.77101014164841
57090001-57095000 0.7912717506665754
57095001-57100000 0.854013170640921
57100001-57105000 0.6481303061503887
57105001-57110000 1.3557962746534746
57110001-57115000 2.720725473331096
57115001-57120000 0.5642412441096574
57120001-57125000 0.3788044618544132
57125001-57130000 0.9466538932212883
57130001-57135000 0.6556505861721428
57135001-57140000 0.2796920473743297
57140001-57145000 0.8060390711271395
57145001-57150000 0.15953607650829252
57150001-57155000 0.11366851759455417
57155001-57160000 0.582949765348237
57160001-57165000 0.6097299965267099
57165001-57170000 0.8192809649845959
57170001-57175000 0.468050771199972
57175001-57180000 0.7053786202274602
57180001-57185000 0.9324572693867886
57185001-57190000 0.5430514495820591
57190001-57195000 0.32732475838936986
57195001-57200000 0.30610213486038645
57200001-57205000 0.7867433261667472
57205001-57210000 0.4884468555148155
57210001-57215000 0.0664877751501826
57215001-57220000 0.21602069504580887
57220001-57225000 0.8182350263878765
57225001-57230000 0.4372487462033417
57230001-57235000 0.12673945718289578
57235001-57240000 0.13459884023422497
57240001-57245000 0.9758132458765318
57245001-57250000 0.5291769891819154
57250001-57255000 0.4942462046173701
57255001-57260000 0.4787796226813999
57260001-57265000 0.6250641918168586
57265001-57270000 0.877977764874833
57270001-57275000 0.4423454682159201
57275001-57280000 0.7394590089877137
57280001-57285000 0.7642533060021697
57285001-57290000 0.33745840021005175
57290001-57295000 0.9980693032652481
57295001-57300000 0.8772725114442627
57300001-57305000 0.5768121257844802
57305001-57310000 0.8680727252615961
57310001-57315000 0.6797344436898629
57315001-57320000 0.6843494566026495
57320001-57325000 0.47163760949544303
57325001-57330000 1.0644480922423234
57330001-57335000 0.9413070801560006
57335001-57340000 0.6038154276506509
57340001-57345000 0.594287472109455
57345001-57350000 0.7038415718546822
57350001-57355000 1.077531031730037
57355001-57360000 0.9328334901134469
57360001-57365000 0.5098690486294352
57365001-57370000 0.3681113909669515
57370001-57375000 0.9141142126715639
57375001-57380000 0.7800871150176882
57380001-57385000 0.6125845259658718
57385001-57390000 1.0072028276491225
57390001-57395000 0.5227253485202359
57395001-57400000 0.419815297856602
57400001-57405000 0.615494513438983
57405001-57410000 0.7994118828052251
57410001-57415000 1.2678782920808953
57415001-57420000 0.640272315423813
57420001-57425000 0.48193663727793545
57425001-57430000 0.6315570239625892
57430001-57435000 0.6067259881604552
57435001-57440000 0.6615530430618392
57440001-57445000 1.1891841723975924
57445001-57450000 1.3425769677619714
57450001-57455000 0.6494866170166002
57455001-57460000 0.5558754858754202
57460001-57465000 0.6827229107384866
57465001-57470000 0.6516577014048649
57470001-57475000 0.6286822884993122
57475001-57480000 0.9382183706887621
57480001-57485000 0.8790831290632645
57485001-57490000 0.45105620791606327
57490001-57495000 1.0600754056758968
57495001-57500000 0.8537199820086786
57500001-57505000 0.1983188277728039
57505001-57510000 0.6542259638072929
57510001-57515000 0.7540515338627056
57515001-57520000 0.2614005508303329
57520001-57525000 0.8590211972017102
57525001-57530000 0.2444097101367446
57530001-57535000 0.22952311222087668
57535001-57540000 1.378232603665042
57540001-57545000 0.5947508600917635
57545001-57550000 0.5284788421486677
57550001-57555000 2.4476683799097447
57555001-57560000 1.5439159782717446
57560001-57565000 0.553112238118035
57565001-57570000 0.869477487372307
57570001-57575000 0.7943513226466221
57575001-57580000 0.7351498831102273
57580001-57585000 1.627024150736107
57585001-57590000 0.9552404607632567
57590001-57595000 0.5447716515819433
57595001-57600000 0.5993834677884206
57600001-57605000 1.0457843101709912
57605001-57610000 0.7086950390411221
57610001-57615000 0.6935605446460112
57615001-57620000 0.9161707169364621
57620001-57625000 0.7331123781786455
57625001-57630000 0.42880845322570726
57630001-57635000 0.42411579442794434
57635001-57640000 0.7946670199567464
57640001-57645000 0.567247591106698
57645001-57650000 0.602100640758148
57650001-57655000 1.19559149326451
57655001-57660000 1.1288610536888066
57660001-57665000 0.8617264075896505
57665001-57670000 1.213153380477648
57670001-57675000 1.3826119847344973
57675001-57680000 0.8575360427557168
57680001-57685000 0.4182810063944575
57685001-57690000 0.4937753273780582
57690001-57695000 0.5111356769693617
57695001-57700000 0.34036676736181615
57700001-57705000 0.5766129737626636
57705001-57710000 0.9413000151316698
57710001-57715000 0.4006331324731583
57715001-57720000 0.4414822064809889
57720001-57725000 0.694725342015156
57725001-57730000 0.5635337291520425
57730001-57735000 0.6197575704639146
57735001-57740000 0.5862158879585565
57740001-57745000 0.5037671638037698
57745001-57750000 1.2886587554417304
57750001-57755000 0.7196828050254699
57755001-57760000 0.35423916247877724
57760001-57765000 0.44822143018583027
57765001-57770000 0.9345384414408651
57770001-57775000 0.5552616552486231
57775001-57780000 0.01648544970423355
57780001-57785000 0.0
57785001-57790000 0.08523924248654162
57790001-57795000 0.6851472407527073
57795001-57800000 0.5546324055893616
57800001-57805000 0.4094535799303227
57805001-57810000 0.5111175460101333
57810001-57815000 0.4511589624016619
57815001-57820000 0.37784195489862443
57820001-57825000 0.8381496145301338
57825001-57830000 0.8588758139306211
57830001-57835000 0.5853803626361458
57835001-57840000 0.5886639123106404
57840001-57845000 0.515637968074345
57845001-57850000 0.6669508854424048
57850001-57855000 1.0742758702897381
57855001-57860000 0.7612081148823601
57860001-57865000 1.0575203791593284
57865001-57870000 0.718564147139604
57870001-57875000 0.40003487461094
57875001-57880000 0.6315854567816741
57880001-57885000 0.430967330635829
57885001-57890000 0.4010538230117405
57890001-57895000 0.4562209809210606
57895001-57900000 0.46856614691906456
57900001-57905000 0.5940042673619472
57905001-57910000 0.5294231129152711
57910001-57915000 1.2567040070091877
57915001-57920000 0.47036541554020145
57920001-57925000 0.39606436055434574
57925001-57930000 0.42696248086691396
57930001-57935000 0.1437758925566942
57935001-57940000 0.222632652251088
57940001-57945000 0.328345829342737
57945001-57950000 0.20601693705638113
57950001-57955000 0.32691776903633163
57955001-57960000 1.0586712898287225
57960001-57965000 0.6215402066246778
57965001-57970000 0.33451454537360814
57970001-57975000 0.3567466851780551
57975001-57980000 0.7470543276753624
57980001-57985000 0.9826644862029447
57985001-57990000 0.5603650762080004
57990001-57995000 0.9463196873083808
57995001-58000000 2.711535731264548
58000001-58005000 0.7032929830757797
58005001-58010000 0.7520940408319484
58010001-58015000 0.7951475621873179
58015001-58020000 2.0232114781713983
58020001-58025000 2.089558709514953
58025001-58030000 0.4546668484414612
58030001-58035000 0.6873735665622336
58035001-58040000 0.8269740490227657
58040001-58045000 0.6079937621928426
58045001-58050000 0.6250558389287995
58050001-58055000 0.24351672851918227
58055001-58060000 0.5010472482250989
58060001-58065000 0.820193967275314
58065001-58070000 0.2602742799614414
58070001-58075000 0.5852615336098985
58075001-58080000 1.025697565615025
58080001-58085000 0.675700878007788
58085001-58090000 0.6258212953952018
58090001-58095000 0.5809851824882047
58095001-58100000 0.4847694777602586
58100001-58105000 0.5818441920013865
58105001-58110000 0.7687582495416948
58110001-58115000 0.6552498357586756
58115001-58120000 0.1893367281486473
58120001-58125000 0.26014687508928264
58125001-58130000 0.9886048968498021
58130001-58135000 0.8562008145616037
58135001-58140000 1.272438537121133
58140001-58145000 0.7753789475964267
58145001-58150000 0.40724944450441763
58150001-58155000 0.41427958896412265
58155001-58160000 0.528706576271016
58160001-58165000 0.43240522374833423
58165001-58170000 0.5719506816638198
58170001-58175000 0.6111724137313019
58175001-58180000 0.3203809087131638
58180001-58185000 0.6689437590097541
58185001-58190000 0.9396844400137305
58190001-58195000 0.5007888457363794
58195001-58200000 0.6096978614523109
58200001-58205000 0.5583204332498887
58205001-58210000 0.9428538248784151
58210001-58215000 0.9841440816541746
58215001-58220000 0.5667970049442399
58220001-58225000 0.5077950841162554
58225001-58230000 0.42715736681770994
58230001-58235000 0.5779864551744919
58235001-58240000 0.46981071456872986
58240001-58245000 0.34674689338319997
58245001-58250000 7.183084446553644
58250001-58255000 2.6995539671812923
58255001-58260000 0.7573535570561636
58260001-58265000 0.943892772556367
58265001-58270000 0.7678394531826667
58270001-58275000 1.8833561728284298
58275001-58280000 0.8646727645491964
58280001-58285000 0.6268838461276599
58285001-58290000 0.8468014368914206
58290001-58295000 0.9477125677971127
58295001-58300000 0.933167607162128
58300001-58305000 0.7724154040901595
58305001-58310000 0.8546985738271191
58310001-58315000 0.8048030594259892
58315001-58320000 0.9979169275297582
58320001-58325000 0.6396484681573941
58325001-58330000 0.773426799433637
58330001-58335000 0.6339640522726856
58335001-58340000 0.6722743340447616
58340001-58345000 0.5624126553812765
58345001-58350000 0.4031205437222573
58350001-58355000 0.601312032509742
58355001-58360000 0.6103276993470063
58360001-58365000 0.834725949742947
58365001-58370000 1.202996650495826
58370001-58375000 2.599926607352793
58375001-58380000 1.033938188897306
58380001-58385000 0.5080110975867732
58385001-58390000 0.4248712772644739
58390001-58395000 0.4768978683137301
58395001-58400000 0.5595259550313993
58400001-58405000 1.0127097501947748
58405001-58410000 0.8032097120216014
58410001-58415000 0.6122771717508774
58415001-58420000 0.8315071031400557
58420001-58425000 0.5449001219858761
58425001-58430000 0.4990661667052053
58430001-58435000 0.5823307174170909
58435001-58440000 0.5330294015568291
58440001-58445000 0.6534136159672512
58445001-58450000 0.3974840312300688
58450001-58455000 0.38958861062962225
58455001-58460000 0.6554055340046575
58460001-58465000 1.1958297065377943
58465001-58470000 1.2908543971968303
58470001-58475000 0.5066190145890963
58475001-58480000 0.42979176661753243
58480001-58485000 0.5353211274578153
58485001-58490000 0.3960125656481599
58490001-58495000 0.34338481072870336
58495001-58500000 0.4423428385930666
58500001-58505000 1.0670788669185702
58505001-58510000 0.7343943731511713
58510001-58515000 0.26463689851986566
58515001-58520000 0.3300853187161129
58520001-58525000 0.818073971817117
58525001-58530000 0.4694997827821285
58530001-58535000 0.37328959707451165
58535001-58540000 0.5802438379669758
58540001-58545000 0.7999536465522632
58545001-58550000 0.6174814656224286
58550001-58555000 0.6634624097393202
58555001-58560000 1.4708041959709035
58560001-58565000 0.8486879856528384
58565001-58570000 0.492479508322858
58570001-58575000 0.5692626641259916
58575001-58580000 0.5206566720642092
58580001-58585000 0.5824338715296025
58585001-58590000 0.6406744101527747
58590001-58595000 0.8451422674858111
58595001-58600000 0.47960941955077235
58600001-58605000 0.40455204272571044
58605001-58610000 0.5746227568427802
58610001-58615000 0.3802809989430411
58615001-58620000 0.5514643561225685
58620001-58625000 0.6293896341169344
58625001-58630000 0.58730000255173
58630001-58635000 0.656013193608694
58635001-58640000 0.4500724166423088
58640001-58645000 0.3482366541766578
58645001-58650000 0.5656953798553281
58650001-58655000 0.9970817020287275
58655001-58660000 0.6036273990787894
58660001-58665000 0.6552027477043126
58665001-58670000 0.7863328620636524
58670001-58675000 0.5916198917661606
58675001-58680000 0.7525054376700495
58680001-58685000 0.6020179330860752
58685001-58690000 0.6463130239984602
58690001-58695000 0.6901941918852423
58695001-58700000 0.5962159319065784
58700001-58705000 0.6545525498474288
58705001-58710000 0.5756290968933032
58710001-58715000 0.6564694747507158
58715001-58720000 2.448117368390142
58720001-58725000 1.1427271645677373
58725001-58730000 0.33250005824266576
58730001-58735000 0.5782940483601078
58735001-58740000 0.7243555693739294
58740001-58745000 0.766906249354905
58745001-58750000 0.6539734941706412
58750001-58755000 0.5812866920468771
58755001-58760000 0.635069395933987
58760001-58765000 0.6015482497240529
58765001-58770000 0.6066062708646457
58770001-58775000 0.9334373178937239
58775001-58780000 0.5153296585387596
58780001-58785000 0.42304431084076716
58785001-58790000 0.891494847111538
58790001-58795000 0.4650182739587227
58795001-58800000 0.7113066015162122
58800001-58805000 0.8613669324400507
58805001-58810000 0.4457375750254884
58810001-58815000 0.6545020591381406
58815001-58820000 0.6738903978039016
58820001-58825000 0.6408435283706019
58825001-58830000 2.421695470143657
58830001-58835000 2.1160343944001374
58835001-58840000 0.7544148449649607
58840001-58845000 0.7834276402547753
58845001-58850000 0.8866903521613645
58850001-58855000 1.1196328444105088
58855001-58860000 0.9878707152695939
58860001-58865000 0.7873469528142092
58865001-58870000 0.48146409477614177
58870001-58875000 0.4960688651418512
58875001-58880000 0.7391657494497856
58880001-58885000 0.7837433952559396
58885001-58890000 1.387994907321437
58890001-58895000 1.0288054858886593
58895001-58900000 0.8696498774221778
58900001-58905000 0.52962735835018
58905001-58910000 0.6812104489445301
58910001-58915000 0.9987818445916993
58915001-58920000 0.775928740815698
58920001-58925000 0.8340068805714977
58925001-58930000 0.8162039551077332
58930001-58935000 0.7245837882288727
58935001-58940000 0.6395022987467137
58940001-58945000 0.8015180057192013
58945001-58950000 0.7000256662490806
58950001-58955000 0.3875984544357132
58955001-58960000 0.40097014057103575
58960001-58965000 0.8474627020751688
58965001-58970000 0.5312196968147226
58970001-58975000 0.30224584329790793
58975001-58980000 0.3553917029272056
58980001-58985000 0.8265942060125473
58985001-58990000 0.5577013502281575
58990001-58995000 0.3726618683838171
58995001-59000000 0.6665029164173167
59000001-59005000 0.5844062202223992
59005001-59010000 0.49648610004173166
59010001-59015000 1.037382929144834
59015001-59020000 0.6699672516674281
59020001-59025000 0.5091539977041466
59025001-59030000 0.6004997271356999
59030001-59035000 0.46940032816913513
59035001-59040000 0.5721090126209224
59040001-59045000 0.5328933682594238
59045001-59050000 0.4760991719698637
59050001-59055000 0.47849678033589127
59055001-59060000 0.3715976131745441
59060001-59065000 0.48220518334707896
59065001-59070000 0.5384984885957637
59070001-59075000 0.7130997326381915
59075001-59080000 0.9545299050606302
59080001-59085000 0.5908462071563901
59085001-59090000 0.6963194463927568
59090001-59095000 0.5847885114546512
59095001-59100000 0.4611023042767539
59100001-59105000 1.0487550056513242
59105001-59110000 0.9495672894426594
59110001-59115000 0.9843252289510327
59115001-59120000 1.331704936212056
59120001-59125000 0.5378606762131574
59125001-59130000 0.6639852419214334
59130001-59135000 0.9798075997069914
59135001-59140000 0.7967504875292619
59140001-59145000 1.0867611837903235
59145001-59150000 0.5691514894104566
59150001-59155000 0.8754177324911367
59155001-59160000 1.288601452685479
59160001-59165000 0.23212965584560147
59165001-59170000 0.3046507180842415
59170001-59175000 2.6713560329166612
59175001-59180000 1.2187781641394768
59180001-59185000 0.5741194726445153
59185001-59190000 0.7955560665761997
59190001-59195000 0.9571414641815279
59195001-59200000 0.661668776871658
59200001-59205000 0.481505816927639
59205001-59210000 1.896069055908479
59210001-59215000 1.574132612360485
59215001-59220000 0.5381828683229508
59220001-59225000 0.6777969354760318
59225001-59230000 0.5736946432602376
59230001-59235000 0.5840599164225221
59235001-59240000 0.5005660162883365
59240001-59245000 0.31903026876454005
59245001-59250000 0.4959427130788268
59250001-59255000 1.0236937694154842
59255001-59260000 0.7812308412838209
59260001-59265000 0.7779389810947787
59265001-59270000 0.892375860727632
59270001-59275000 0.5672285898270173
59275001-59280000 0.6775046291437398
59280001-59285000 0.8444350529335861
59285001-59290000 0.8406947472101662
59290001-59295000 1.383323909505122
59295001-59300000 3.51777749840412
59300001-59305000 4.114624393643989
59305001-59310000 0.9827592347591656
59310001-59315000 2.7426327653587736
59315001-59320000 1.426506257362903
59320001-59325000 0.39741683833002106
59325001-59330000 0.8038373313479379
59330001-59335000 2.104581819955786
59335001-59340000 0.8660146431009379
59340001-59345000 0.679580246673409
59345001-59350000 1.6507858466468002
59350001-59355000 1.8936600849573952
59355001-59360000 0.9177223407258059
59360001-59365000 0.6089515223438409
59365001-59370000 0.43183148198439864
59370001-59375000 1.2721513971280303
59375001-59380000 1.8167718353171933
59380001-59385000 0.39342131329573954
59385001-59390000 0.4035500562510874
59390001-59395000 0.4413580253188647
59395001-59400000 0.9048191977705929
59400001-59405000 0.7876852702980416
59405001-59410000 0.562522072560013
59410001-59415000 0.5235118454515703
59415001-59420000 0.5768584338802087
59420001-59425000 0.7229885268800186
59425001-59430000 0.738196531008176
59430001-59435000 1.1269641351726898
59435001-59440000 2.430587382977864
59440001-59445000 2.9978629582035046
59445001-59450000 1.7663598203694375
59450001-59455000 1.881484915271191
59455001-59460000 2.240107096079063
59460001-59465000 1.5430668798802478
59465001-59470000 2.48371317669139
59470001-59475000 1.1085690133892954
59475001-59480000 0.4196653909605919
59480001-59485000 2.6532640325279515
59485001-59490000 1.446587357245352
59490001-59495000 0.6472040044623073
59495001-59500000 0.6303748218793244
59500001-59505000 0.5390390854437875
59505001-59510000 1.0306916601312943
59510001-59515000 1.092424676175146
59515001-59520000 0.49359522494066466
59520001-59525000 0.6406589939530305
59525001-59530000 0.6128489243292251
59530001-59535000 0.3321884475733823
59535001-59540000 0.42542275032772986
59540001-59545000 0.9097569601578904
59545001-59550000 0.5362268688901168
59550001-59555000 0.3230374449028766
59555001-59560000 0.5528768226557563
59560001-59565000 1.763644339242107
59565001-59570000 0.6988875107709174
59570001-59575000 0.5282047999543859
59575001-59580000 0.3102554861221638
59580001-59585000 0.540351521949708
59585001-59590000 0.7168917024772788
59590001-59595000 0.3544458026027334
59595001-59600000 0.4732272769234504
59600001-59605000 0.23769646728805593
59605001-59610000 0.23690950904787483
59610001-59615000 0.8950234737484316
59615001-59620000 0.5235170511356745
59620001-59625000 0.3081696032952891
59625001-59630000 1.5530744157999379
59630001-59635000 1.744877116936653
59635001-59640000 0.4864406918710586
59640001-59645000 0.6224365031683748
59645001-59650000 0.912680482006808
59650001-59655000 0.6407709249472532
59655001-59660000 0.5269401739457994
59660001-59665000 0.9455799833379676
59665001-59670000 0.6832013523101244
59670001-59675000 0.6553362949020017
59675001-59680000 1.2978193118733505
59680001-59685000 1.1559049094154141
59685001-59690000 1.1121489219461271
59690001-59695000 0.9372080107539035
59695001-59700000 0.7699115102426162
59700001-59705000 0.8760673654918684
59705001-59710000 1.700377864484125
59710001-59715000 1.511526448153831
59715001-59720000 3.4477030481785116
59720001-59725000 5.666204548935323
59725001-59730000 0.4376753755734771
59730001-59735000 0.7063795487532673
59735001-59740000 2.1780427767637276
59740001-59745000 1.4561225310807553
59745001-59750000 2.597626314033417
59750001-59755000 8.973575732460073
59755001-59760000 1.4791626738679675
59760001-59765000 1.399795314416095
59765001-59770000 1.1261722672260224
59770001-59775000 0.9522674965642378
59775001-59780000 0.9186255040649249
59780001-59785000 0.9335472396428426
59785001-59790000 2.9069331703130254
59790001-59795000 1.9138407521638394
59795001-59800000 0.8317189088169324
59800001-59805000 1.409307926036261
59805001-59810000 1.812672671508749
59810001-59815000 1.0195796289520507
59815001-59820000 3.8775675763268964
59820001-59825000 6.3625787373309945
59825001-59830000 2.022712559242953
59830001-59835000 2.613926938366937
59835001-59840000 2.021505498257664
59840001-59845000 1.0987440698055877
59845001-59850000 0.9655060039325364
59850001-59855000 1.4251792823542688
59855001-59860000 1.0268967789371748
59860001-59865000 0.7288802418156408
59865001-59870000 0.9264004367876449
59870001-59875000 1.14703528644292
59875001-59880000 1.2364746448284936
59880001-59885000 1.4854851593289642
59885001-59890000 0.8397388498771171
59890001-59895000 0.9631025466667917
59895001-59900000 4.248582474991213
59900001-59905000 1.069234764365938
59905001-59910000 1.033901052904534
59910001-59915000 1.0536159668020184
59915001-59920000 0.7676280726300599
59920001-59925000 2.7262574262415535
59925001-59930000 4.580067307648423
59930001-59935000 0.9339178778567312
59935001-59940000 0.8460822187228663
59940001-59945000 1.3857533050611073
59945001-59950000 0.9983600540616673
59950001-59955000 0.7462776136334703
59955001-59960000 1.257108664162109
59960001-59965000 0.9675301281620325
59965001-59970000 0.731166623763982
59970001-59975000 1.355432300840277
59975001-59980000 1.269563553807891
59980001-59985000 0.9194977044882927
59985001-59990000 0.8968077326510441
59990001-59995000 1.141164965082397
59995001-60000000 1.4021806096592966
60000001-60005000 0.8804421490147487
60005001-60010000 0.7559096070334169
60010001-60015000 4.46858050879766
60015001-60020000 2.6485632630325133
60020001-60025000 0.792644988539627
60025001-60030000 1.2770602384557728
60030001-60035000 1.3314905217717699
60035001-60040000 1.2621654674561928
60040001-60045000 1.4343668706361936
60045001-60050000 0.8843537475946069
60050001-60055000 0.6957083981226602
60055001-60060000 0.8534695001011032
60060001-60065000 1.5515978883437958
60065001-60070000 1.5933234468818767
60070001-60075000 1.6391356012205185
60075001-60080000 2.6484671773089983
60080001-60085000 2.2712462023907394
60085001-60090000 2.3227149727762177
60090001-60095000 0.9667254089522225
60095001-60100000 0.6932950309701971
60100001-60105000 0.6125430173721352
60105001-60110000 0.5480630068270486
60110001-60115000 0.9475126218869284
60115001-60120000 1.1767384199733912
60120001-60125000 0.4923244970960653
60125001-60130000 0.5307309720584211
60130001-60135000 0.7443669179675311
60135001-60140000 0.44019100713097803
60140001-60145000 0.6514372510392579
60145001-60150000 0.3862435318348116
60150001-60155000 0.27300083239816053
60155001-60160000 0.5633720636571166
60160001-60165000 0.40447715849645405
60165001-60170000 0.29173740966420286
60170001-60175000 0.2510173304599627
60175001-60180000 0.0833080313700756
60180001-60185000 0.11225146970097603
60185001-60190000 0.30931251112931485
60190001-60195000 0.40127418742010107
60195001-60200000 0.23156653608131272
60200001-60205000 0.10727711406552244
60205001-60210000 0.5996579792676432
60210001-60215000 0.5149700076878166
60215001-60220000 0.20044157053112696
60220001-60225000 1.6290902555765432
60225001-60230000 2.638264733789655
60230001-60235000 0.5159239302191524
60235001-60240000 0.8362936635138324
60240001-60245000 1.1926646738672741
60245001-60250000 0.4860910901456829
60250001-60255000 0.5139045781202659
60255001-60260000 0.5097229747593901
60260001-60265000 0.47138495092700894
60265001-60270000 0.6402312187548388
60270001-60275000 0.6061208046051811
60275001-60280000 0.5542735261641665
60280001-60285000 0.6076369609544247
60285001-60290000 1.4113350916777803
60290001-60295000 0.9769887067443721
60295001-60300000 0.6820643900986855
60300001-60305000 0.8562846713952509
60305001-60310000 0.4900350447128527
60310001-60315000 0.5715681394211605
60315001-60320000 0.667936434301522
60320001-60325000 0.5745486160307695
60325001-60330000 1.0072028931167682
60330001-60335000 0.9483730585514171
60335001-60340000 0.6299540129005835
60340001-60345000 0.6789591943309495
60345001-60350000 0.9463009676814069
60350001-60355000 0.8706587503662625
60355001-60360000 0.685457237361064
60360001-60365000 0.6156205239318804
60365001-60370000 0.648071918014386
60370001-60375000 1.002480209716459
60375001-60380000 0.6262201042280334
60380001-60385000 0.4468462820196041
60385001-60390000 0.8906052714421822
60390001-60395000 0.596794249537113
60395001-60400000 0.5457011311628513
60400001-60405000 0.5809797904444994
60405001-60410000 0.6430533403590852
60410001-60415000 1.1544950118355308
60415001-60420000 1.4437308979498047
60420001-60425000 1.8634393545840642
60425001-60430000 0.6428273949451981
60430001-60435000 0.3966045503249539
60435001-60440000 0.4597389147784985
60440001-60445000 0.5920212983609482
60445001-60450000 0.4615821116023319
60450001-60455000 0.5613160565322073
60455001-60460000 0.5783012785198879
60460001-60465000 0.43866980128678146
60465001-60470000 1.048893839134641
60470001-60475000 1.611400953552187
60475001-60480000 0.45480199629705476
60480001-60485000 0.4311607738447082
60485001-60490000 0.8528782340214295
60490001-60495000 0.8208990771370525
60495001-60500000 0.5093425765790317
60500001-60505000 0.48859442984201545
60505001-60510000 0.4263323532719297
60510001-60515000 0.42909060078410466
60515001-60520000 1.142930198560242
60520001-60525000 0.9855043961677336
60525001-60530000 0.3609233355054592
60530001-60535000 0.5153765466090776
60535001-60540000 0.5278007404086349
60540001-60545000 0.8197209111631524
60545001-60550000 0.8052416905313807
60550001-60555000 0.8282707426584821
60555001-60560000 0.5147425601753185
60560001-60565000 0.15411115172962472
60565001-60570000 0.3043799229924532
60570001-60575000 0.5502346711741025
60575001-60580000 0.6835008976059643
60580001-60585000 0.4843565022364551
60585001-60590000 0.5601701762352838
60590001-60595000 0.7105476397639183
60595001-60600000 0.5347632131353054
60600001-60605000 0.7206473905844902
60605001-60610000 0.6691713765466386
60610001-60615000 0.43142744486496
60615001-60620000 0.4060289164022225
60620001-60625000 0.45019682001085476
60625001-60630000 0.5441827850932218
60630001-60635000 0.6181225466847473
60635001-60640000 0.4722734255311499
60640001-60645000 0.5177578223733491
60645001-60650000 0.399164496455108
60650001-60655000 0.42160035608666957
60655001-60660000 1.8658420502683022
60660001-60665000 0.754863826485722
60665001-60670000 0.44597223589973084
60670001-60675000 0.5895923630151082
60675001-60680000 0.5325448715722045
60680001-60685000 0.5641872001475854
60685001-60690000 0.5010104230547077
60690001-60695000 0.2607266542968326
60695001-60700000 0.32119260600300636
60700001-60705000 0.5142707870845475
60705001-60710000 0.7566021111659901
60710001-60715000 1.337193965362413
60715001-60720000 0.651064803637498
60720001-60725000 0.5956071662254349
60725001-60730000 0.482574691161094
60730001-60735000 0.5479333117892916
60735001-60740000 1.0979895899289922
60740001-60745000 0.6739522220231985
60745001-60750000 0.5425603363978863
60750001-60755000 0.6642131219605767
60755001-60760000 0.4416285365255673
60760001-60765000 0.49033770395149207
60765001-60770000 0.5514350078455543
60770001-60775000 0.46147125603793565
60775001-60780000 0.8072405615739473
60780001-60785000 0.7481518202634476
60785001-60790000 0.6107046500130625
60790001-60795000 0.7685811423869475
60795001-60800000 1.2519326443121477
60800001-60805000 0.8421007717573903
60805001-60810000 0.5438153667408848
60810001-60815000 0.6813044566852118
60815001-60820000 0.33564797971913896
60820001-60825000 0.2698101134613078
60825001-60830000 0.6402718221555997
60830001-60835000 2.3252414166983506
60835001-60840000 2.878348620938676
60840001-60845000 2.3424343504065512
60845001-60850000 1.246764167206336
60850001-60855000 3.015210160978042
60855001-60860000 3.176276637843331
60860001-60865000 0.6258307655820394
60865001-60870000 0.6394284562502578
60870001-60875000 0.9033598716216803
60875001-60880000 0.9848685723679484
60880001-60885000 0.6205639960789058
60885001-60890000 0.7802779287449576
60890001-60895000 2.582824979305111
60895001-60900000 1.4733501707333967
60900001-60905000 0.5806583584561757
60905001-60910000 0.3421210415707863
60910001-60915000 0.9617512929605831
60915001-60920000 1.1914605906549443
60920001-60925000 0.6572517892253732
60925001-60930000 1.717065417664482
60930001-60935000 6.352276795966678
60935001-60940000 2.1378631259020846
60940001-60945000 0.8994781327773373
60945001-60950000 0.5842713384292824
60950001-60955000 0.5351900852583893
60955001-60960000 0.518439570405143
60960001-60965000 1.7541366912816831
60965001-60970000 5.65422811170759
60970001-60975000 0.7023932261135168
60975001-60980000 0.5549014541277592
60980001-60985000 0.46467102724521714
60985001-60990000 0.38770570155241335
60990001-60995000 0.27655857074062457
60995001-61000000 0.47817825114019447
61000001-61005000 1.1783964189374039
61005001-61010000 0.5617796129275174
61010001-61015000 0.29970976765955104
61015001-61020000 1.35916583778907
61020001-61025000 1.3497918791122825
61025001-61030000 0.4639211353450084
61030001-61035000 0.46747837077014565
61035001-61040000 0.19746660441103675
61040001-61045000 0.30394751692888405
61045001-61050000 0.5734609156985135
61050001-61055000 0.4382042035028155
61055001-61060000 0.5639160732565625
61060001-61065000 0.8034165025291412
61065001-61070000 0.4004822089258281
61070001-61075000 0.41868296853402964
61075001-61080000 0.48815977907503716
61080001-61085000 0.48768417402451997
61085001-61090000 0.5891812814270924
61090001-61095000 0.4981159749652011
61095001-61100000 0.6854490273522391
61100001-61105000 0.4684027871187776
61105001-61110000 0.269470265602533
61110001-61115000 0.3799091219326107
61115001-61120000 0.6926353919874083
61120001-61125000 0.9814299061571524
61125001-61130000 0.6227502380481077
61130001-61135000 0.5281700635171183
61135001-61140000 0.9065357954448926
61140001-61145000 0.5087164216608535
61145001-61150000 0.6570076584229986
61150001-61155000 0.8163201156965247
61155001-61160000 1.0497115993862922
61160001-61165000 1.825924205317136
61165001-61170000 1.0733120267639629
61170001-61175000 1.012009743093627
61175001-61180000 0.9507037137376277
61180001-61185000 0.7978718875858393
61185001-61190000 0.8596303993295116
61190001-61195000 0.5989827550962301
61195001-61200000 0.7773072895204115
61200001-61205000 1.3290612721849062
61205001-61210000 0.7180218475859347
61210001-61215000 0.7358957282661073
61215001-61220000 0.7086153430702824
61220001-61225000 0.8737954111988027
61225001-61230000 1.5463671343458
61230001-61235000 1.7857373121607094
61235001-61240000 2.16580499532381
61240001-61245000 1.693040291146934
61245001-61250000 1.233099633607167
61250001-61255000 1.5890219662001386
61255001-61260000 1.0966798359624983
61260001-61265000 4.194851184634908
61265001-61270000 22.487219051156355
61270001-61275000 1.0556694657541579
61275001-61280000 1.1737166835076098
61280001-61285000 1.4473352843061476
61285001-61290000 1.1895481141804587
61290001-61295000 1.7253812516680707
61295001-61300000 1.8408453547283639
61300001-61305000 1.7185737238660463
61305001-61310000 1.4233430677818804
61310001-61315000 0.6001900788211757
61315001-61320000 0.6386683932947138
61320001-61325000 1.1475259301744207
61325001-61330000 1.3148245077335554
61330001-61335000 0.8868983464795503
61335001-61340000 0.5878158299328742
61340001-61345000 0.8756979716110419
61345001-61350000 0.6487625858896835
61350001-61355000 0.5632453499621815
61355001-61360000 1.0466453816356147
61360001-61365000 0.6443923490905794
61365001-61370000 0.7869602666781874
61370001-61375000 0.9204952708389409
61375001-61380000 0.6540438915340022
61380001-61385000 0.6571650862128451
61385001-61390000 1.0468159060582696
61390001-61395000 2.943415918839838
61395001-61400000 0.9303234673704809
61400001-61405000 0.5849061085667224
61405001-61410000 0.6038538841422457
61410001-61415000 1.5589269575960005
61415001-61420000 2.0299293807368133
61420001-61425000 0.6124481603985309
61425001-61430000 0.6074554628764713
61430001-61435000 0.5949641317884218
61435001-61440000 0.680932857160779
61440001-61445000 0.8167088533597534
61445001-61450000 0.5009645660087322
61450001-61455000 0.568539486814372
61455001-61460000 1.0679111255185536
61460001-61465000 1.8782490882056297
61465001-61470000 1.4805554698829515
61470001-61475000 0.6379064779329053
61475001-61480000 0.4706529441710318
61480001-61485000 0.6201106465002959
61485001-61490000 0.568635845906588
61490001-61495000 0.4905850161141086
61495001-61500000 0.8889996889443263
61500001-61505000 1.2108298632239225
61505001-61510000 0.6239733849667499
61510001-61515000 0.38669152217698805
61515001-61520000 0.4887669847513438
61520001-61525000 0.9759658020633534
61525001-61530000 0.5476131108605824
61530001-61535000 0.5829276863766285
61535001-61540000 1.0642641494536476
61540001-61545000 0.8003170060358029
61545001-61550000 0.7052439997916279
61550001-61555000 1.0571818703507374
61555001-61560000 0.9207617445454488
61560001-61565000 0.6484801600354784
61565001-61570000 0.4391935609323047
61570001-61575000 0.49863389699736776
61575001-61580000 0.7179080658142855
61580001-61585000 0.5184629262538393
61585001-61590000 0.7965850393185359
61590001-61595000 4.803698617676947
61595001-61600000 1.9562727304587824
61600001-61605000 0.9171318485018707
61605001-61610000 0.8275366803108369
61610001-61615000 0.7787776633137448
61615001-61620000 0.6399223266102719
61620001-61625000 0.5185614445429056
61625001-61630000 0.7620917193248858
61630001-61635000 1.043011659440388
61635001-61640000 1.7112205143248793
61640001-61645000 2.3043558139106297
61645001-61650000 0.7366828291898884
61650001-61655000 0.7363494875436608
61655001-61660000 0.7712798751636741
61660001-61665000 1.3508315040855783
61665001-61670000 1.5236581043094306
61670001-61675000 0.7149602634654314
61675001-61680000 0.9637123754137537
61680001-61685000 1.7654468541625605
61685001-61690000 1.0867851752722852
61690001-61695000 0.6891772196907155
61695001-61700000 0.9207505309575926
61700001-61705000 1.3583525845444688
61705001-61710000 1.0626829350002036
61710001-61715000 0.6931015737533118
61715001-61720000 0.6167236786356413
61720001-61725000 0.7629486601812543
61725001-61730000 0.6378310395817353
61730001-61735000 0.5875799862963605
61735001-61740000 0.962410485605608
61740001-61745000 0.5113140409295369
61745001-61750000 0.3970172959699426
61750001-61755000 0.5526756972519323
61755001-61760000 0.817994391402918
61760001-61765000 0.7780282939034333
61765001-61770000 0.6178983125920905
61770001-61775000 0.6281849699527715
61775001-61780000 0.5619109298507355
61780001-61785000 1.003588809533417
61785001-61790000 1.041286381541396
61790001-61795000 0.7453496600388698
61795001-61800000 0.864249465724934
61800001-61805000 0.6637254785908975
61805001-61810000 0.6128566529670978
61810001-61815000 0.9739374138083619
61815001-61820000 2.6728064790856485
61820001-61825000 0.9713074631864652
61825001-61830000 0.7583994580778094
61830001-61835000 1.788015741232315
61835001-61840000 0.7515932328788606
61840001-61845000 0.380279170242527
61845001-61850000 0.6054581009080424
61850001-61855000 1.3777930685731776
61855001-61860000 1.4969408673168243
61860001-61865000 1.274373223417425
61865001-61870000 0.9263293897463827
61870001-61875000 0.7148913833278762
61875001-61880000 0.5855066939473664
61880001-61885000 0.6088492428145483
61885001-61890000 0.4631012437121693
61890001-61895000 0.3668288211312548
61895001-61900000 0.4554204532556075
61900001-61905000 0.7615884371137523
61905001-61910000 1.0548581436268085
61910001-61915000 0.9894025649453508
61915001-61920000 1.747268553895906
61920001-61925000 0.9298439762367052
61925001-61930000 0.6252666517501565
61930001-61935000 0.736286796202951
61935001-61940000 0.5648285272905209
61940001-61945000 0.612729230732187
61945001-61950000 1.3210110101630186
61950001-61955000 1.7441965004353677
61955001-61960000 1.0607926612751741
61960001-61965000 0.6213929958022149
61965001-61970000 1.432287162003366
61970001-61975000 4.604758053701328
61975001-61980000 1.0329027626678673
61980001-61985000 0.7082123388797449
61985001-61990000 1.1614525796535449
61990001-61995000 1.6505292470881616
61995001-62000000 0.9026643165751816
62000001-62005000 1.0057121543963579
62005001-62010000 1.0821557549147844
62010001-62015000 0.7598900541998141
62015001-62020000 0.8317836655762568
62020001-62025000 1.0321544178707165
62025001-62030000 0.7398222844566892
62030001-62035000 0.3563430272528906
62035001-62040000 0.3100622590569907
62040001-62045000 0.510688982503595
62045001-62050000 1.0633074212725464
62050001-62055000 0.7093465759924156
62055001-62060000 0.2607306364132675
62060001-62065000 0.23119899240170075
62065001-62070000 2.6655001733504133
62070001-62075000 4.503282530069124
62075001-62080000 0.8124190925750798
62080001-62085000 0.9725655931059835
62085001-62090000 1.2370258312755176
62090001-62095000 0.9869500648727396
62095001-62100000 1.2942428201717164
62100001-62105000 1.1612340490219066
62105001-62110000 0.6766804435043839
62110001-62115000 0.6790164926201468
62115001-62120000 0.7963050503177086
62120001-62125000 0.5748160526343605
62125001-62130000 1.6983138964703561
62130001-62135000 4.722405835730323
62135001-62140000 0.667230169295751
62140001-62145000 0.5486979203552347
62145001-62150000 0.5491627702915363
62150001-62155000 0.7206545348280735
62155001-62160000 0.9432287435666111
62160001-62165000 1.2281472265920939
62165001-62170000 0.6189261877469441
62170001-62175000 0.6102425321836746
62175001-62180000 0.7436113833884237
62180001-62185000 0.5140931137956842
62185001-62190000 0.8011007925535676
62190001-62195000 1.1318231387178652
62195001-62200000 0.49676966378585247
62200001-62205000 0.4710939133220054
62205001-62210000 0.8822837767351336
62210001-62215000 0.9457203230900769
62215001-62220000 0.845957788823225
62220001-62225000 0.872975524573292
62225001-62230000 0.7390637091622743
62230001-62235000 0.5288625200156242
62235001-62240000 0.5345743273830001
62240001-62245000 1.509580483781562
62245001-62250000 1.0667770810804182
62250001-62255000 0.5817813095026634
62255001-62260000 0.4810326880199712
62260001-62265000 0.3654782479978545
62265001-62270000 0.5136282376657304
62270001-62275000 0.9133409136559689
62275001-62280000 0.5337135675980766
62280001-62285000 0.485947638622027
62285001-62290000 0.5758580864308743
62290001-62295000 0.4809313270436462
62295001-62300000 0.5341761009564829
62300001-62305000 0.5836191051774818
62305001-62310000 0.645829423830924
62310001-62315000 0.569355845392041
62315001-62320000 0.5553111286555521
62320001-62325000 0.49904259821976193
62325001-62330000 0.6488761885502144
62330001-62335000 0.9269890394595014
62335001-62340000 0.676901863899043
62340001-62345000 0.8779181748963008
62345001-62350000 2.4303545195037732
62350001-62355000 0.8348698992008196
62355001-62360000 0.6480119853864322
62360001-62365000 1.2553968648201392
62365001-62370000 0.47539916773638957
62370001-62375000 0.38498570411545247
62375001-62380000 0.6344536224734262
62380001-62385000 0.5126212313358812
62385001-62390000 0.4953379909484437
62390001-62395000 0.6958533981292455
62395001-62400000 0.6621782854744092
62400001-62405000 0.838644958076925
62405001-62410000 0.5503460164930666
62410001-62415000 0.3738489627495565
62415001-62420000 0.4229896804547325
62420001-62425000 0.6166173304086279
62425001-62430000 0.5511539834782554
62430001-62435000 0.5058193806918538
62435001-62440000 0.739539823867904
62440001-62445000 0.8100946561989935
62445001-62450000 0.5570736341203072
62450001-62455000 0.4852088447513387
62455001-62460000 0.6056346017451224
62460001-62465000 1.4920971509088352
62465001-62470000 1.0536218926241234
62470001-62475000 0.5179378948539952
62475001-62480000 0.09223418671735681
62480001-62485000 0.13896343196713284
62485001-62490000 0.43399958429596475
62490001-62495000 0.35175160558548796
62495001-62500000 0.6495966995812072
62500001-62505000 0.24773210094178003
62505001-62510000 0.32408285474633314
62510001-62515000 0.6370386520702698
62515001-62520000 0.6049163909649696
62520001-62525000 0.38213696361435107
62525001-62530000 0.3230093195180026
62530001-62535000 0.48334917030771923
62535001-62540000 3.0583936444784943
62540001-62545000 1.0329771655307574
62545001-62550000 0.5081885804112322
62550001-62555000 0.7028694047189278
62555001-62560000 0.6289907703838419
62560001-62565000 0.4535038718411107
62565001-62570000 0.6695367564833042
62570001-62575000 0.5374232467076983
62575001-62580000 0.6799089816897357
62580001-62585000 1.5082807342478146
62585001-62590000 0.7263658365708805
62590001-62595000 0.6973802390959049
62595001-62600000 1.152250397440585
62600001-62605000 1.736953151953902
62605001-62610000 0.8712875530222567
62610001-62615000 0.8296238199846085
62615001-62620000 0.8903911781587875
62620001-62625000 1.200899364213233
62625001-62630000 2.0585737438229774
62630001-62635000 2.863708559156459
62635001-62640000 1.276642290398375
62640001-62645000 0.6630110076841619
62645001-62650000 0.6961953471314788
62650001-62655000 1.2508157638388455
62655001-62660000 0.9676911686802616
62660001-62665000 0.5773733157961353
62665001-62670000 1.307493328347817
62670001-62675000 1.4800088873538997
62675001-62680000 0.7927262851743697
62680001-62685000 1.0462472807351781
62685001-62690000 1.2494799048293144
62690001-62695000 0.8003594017908581
62695001-62700000 0.8005151978079547
62700001-62705000 1.6531325089619193
62705001-62710000 3.8379249011157945
62710001-62715000 1.197224199497741
62715001-62720000 1.0521419125473703
62720001-62725000 1.6370982515122927
62725001-62730000 1.9674953216486772
62730001-62735000 2.6007345141682485
62735001-62740000 2.3886622797924684
62740001-62745000 2.0342429483632083
62745001-62750000 1.5845890551294108
62750001-62755000 1.575435738147812
62755001-62760000 0.8966666177774392
62760001-62765000 0.872810432977457
62765001-62770000 0.7412828520854893
62770001-62775000 0.818836831648289
62775001-62780000 1.8321981210190117
62780001-62785000 4.031533280172798
62785001-62790000 5.973493322382787
62790001-62795000 0.9930234676821068
62795001-62800000 0.8012728507574475
62800001-62805000 1.2745506509367166
62805001-62810000 0.943915439595854
62810001-62815000 0.3896418060714194
62815001-62820000 0.37527420922046817
62820001-62825000 0.4240240479865404
62825001-62830000 0.36517526610366047
62830001-62835000 0.5268367082083034
62835001-62840000 0.40038069844971425
62840001-62845000 0.3642211770346061
62845001-62850000 0.4706419560929336
62850001-62855000 0.6336381142897529
62855001-62860000 0.9941612722522555
62860001-62865000 0.5439558838810093
62865001-62870000 0.7598144330852094
62870001-62875000 1.3410363180325768
62875001-62880000 0.5005513707114153
62880001-62885000 0.6029348064919092
62885001-62890000 1.33863492305533
62890001-62895000 0.5589702162570022
62895001-62900000 0.6403681686553325
62900001-62905000 1.354657519816665
62905001-62910000 1.6343889856029994
62910001-62915000 2.302460785084274
62915001-62920000 0.7535698495739536
62920001-62925000 0.6613859460911393
62925001-62930000 2.205395471948252
62930001-62935000 0.3927743767578083
62935001-62940000 0.36709762133277296
62940001-62945000 0.8386426284746128
62945001-62950000 0.8828351485773259
62950001-62955000 2.1150269357957128
62955001-62960000 0.9018150701360855
62960001-62965000 0.7518739819279934
62965001-62970000 1.0744032915952435
62970001-62975000 0.6788208002851825
62975001-62980000 0.8054394725593513
62980001-62985000 0.6525837566562679
62985001-62990000 0.8706471390045747
62990001-62995000 1.0702921144445299
62995001-63000000 0.5770379895171729
63000001-63005000 0.4288273195515811
63005001-63010000 0.7032468865394869
63010001-63015000 0.5467887212269441
63015001-63020000 0.4368528193884351
63020001-63025000 0.9345476025425538
63025001-63030000 0.5338860654962047
63030001-63035000 0.5789412828986836
63035001-63040000 0.5176016717109966
63040001-63045000 0.6120857627827125
63045001-63050000 1.037058566288243
63050001-63055000 0.858755546666499
63055001-63060000 0.5541650974094722
63060001-63065000 0.4348120295796718
63065001-63070000 0.6153116907642537
63070001-63075000 0.6793256525899048
63075001-63080000 0.31354303229871217
63080001-63085000 0.2899007611444409
63085001-63090000 0.48786026243763153
63090001-63095000 0.727436969244614
63095001-63100000 0.4258735490577593
63100001-63105000 0.31648962888780524
63105001-63110000 0.9054480130662039
63110001-63115000 0.5510650239104641
63115001-63120000 0.4176124088309769
63120001-63125000 0.8072965402598271
63125001-63130000 0.3408091009785062
63130001-63135000 0.3698052711673282
63135001-63140000 0.6135093687571472
63140001-63145000 0.7637022310812899
63145001-63150000 0.6608369315201889
63150001-63155000 0.8298818847907052
63155001-63160000 1.9469516191962575
63160001-63165000 0.4979654789564848
63165001-63170000 0.5053952243708544
63170001-63175000 0.7003887817330211
63175001-63180000 0.6866037645337224
63180001-63185000 0.6158019027171927
63185001-63190000 0.632482637253299
63190001-63195000 0.7161087050693471
63195001-63200000 0.6971437768654926
63200001-63205000 0.6713757372169743
63205001-63210000 0.9625973111923761
63210001-63215000 3.8956870940077497
63215001-63220000 1.8002841778720142
63220001-63225000 0.6619066777821349
63225001-63230000 0.6740930590659684
63230001-63235000 0.8464582140797436
63235001-63240000 0.7756584941361682
63240001-63245000 0.720376870599398
63245001-63250000 1.1096797155033211
63250001-63255000 1.186020848192478
63255001-63260000 0.37511605453525637
63260001-63265000 1.2315135505656185
63265001-63270000 4.697082004101911
63270001-63275000 0.487961932129019
63275001-63280000 0.5895072580294611
63280001-63285000 0.8513885217748622
63285001-63290000 0.32246600517316976
63290001-63295000 0.31813975124365135
63295001-63300000 0.7913156007253541
63300001-63305000 0.7887828068430703
63305001-63310000 0.7184840201969701
63310001-63315000 0.7691895170996527
63315001-63320000 0.9009807039637581
63320001-63325000 0.8707755987475536
63325001-63330000 1.4083019862174644
63330001-63335000 1.5618305031912882
63335001-63340000 0.9273375194699044
63340001-63345000 1.2012267261646032
63345001-63350000 1.051793942713144
63350001-63355000 0.609073636811465
63355001-63360000 0.9270880119093189
63360001-63365000 1.7202500162445884
63365001-63370000 0.9843339842398292
63370001-63375000 1.2017228247360243
63375001-63380000 1.2930869630658732
63380001-63385000 0.9264211753177978
63385001-63390000 0.7253511644430983
63390001-63395000 0.6114670355925721
63395001-63400000 0.913528741831713
63400001-63405000 5.59569416439602
63405001-63410000 2.346476762681025
63410001-63415000 0.7731769576377587
63415001-63420000 0.5364229863186516
63420001-63425000 0.7947267070497309
63425001-63430000 0.9210255152958273
63430001-63435000 0.42773891395875446
63435001-63440000 0.7818073665301656
63440001-63445000 0.9236009304242457
63445001-63450000 0.4714830298930443
63450001-63455000 0.49547532509370795
63455001-63460000 0.5514153997887666
63460001-63465000 0.7904099798436495
63465001-63470000 0.9689316551023377
63470001-63475000 0.9096469661995278
63475001-63480000 0.5033949526909116
63480001-63485000 0.38818500998361666
63485001-63490000 0.5038488978130976
63490001-63495000 0.8560297531811142
63495001-63500000 0.870840368910413
63500001-63505000 0.5980562026157343
63505001-63510000 0.8495059445846684
63510001-63515000 0.8044555498872212
63515001-63520000 0.42695979219400443
63520001-63525000 0.43748232573740314
63525001-63530000 0.8418837148661161
63530001-63535000 0.9218275601843083
63535001-63540000 0.7659011859751091
63540001-63545000 2.091169991275982
63545001-63550000 1.0843332159868038
63550001-63555000 0.6872038938083364
63555001-63560000 0.765446833798627
63560001-63565000 0.709820316075996
63565001-63570000 0.5795465864912444
63570001-63575000 0.4602386779428432
63575001-63580000 0.6381565773104615
63580001-63585000 0.542687411765719
63585001-63590000 0.50257913700565
63590001-63595000 0.6624242634335543
63595001-63600000 0.5809449636720188
63600001-63605000 1.1691525945861383
63605001-63610000 0.7945405367989388
63610001-63615000 0.5562077584419359
63615001-63620000 1.7910867321656594
63620001-63625000 1.6874604151466028
63625001-63630000 0.715274527975669
63630001-63635000 0.557322937806357
63635001-63640000 0.7029252574529734
63640001-63645000 0.2840535477234007
63645001-63650000 0.25420499363758575
63650001-63655000 0.6517426909505173
63655001-63660000 0.4833021469310869
63660001-63665000 0.5117152664964572
63665001-63670000 0.6111450204655007
63670001-63675000 0.7710241001047237
63675001-63680000 0.6715241174485702
63680001-63685000 0.4345646415609438
63685001-63690000 0.5515658318096485
63690001-63695000 0.6470648870141761
63695001-63700000 0.6696390953063385
63700001-63705000 0.9896163459772914
63705001-63710000 1.0095883137471973
63710001-63715000 0.6609431413085082
63715001-63720000 0.5771974429471367
63720001-63725000 0.8602310668075858
63725001-63730000 0.9677079956981918
63730001-63735000 0.521018215464822
63735001-63740000 0.46016545237455236
63740001-63745000 0.348906306495137
63745001-63750000 0.5188204729120981
63750001-63755000 0.8813816448021901
63755001-63760000 0.3968947070188489
63760001-63765000 0.44859501582348854
63765001-63770000 0.8490509355222059
63770001-63775000 0.969467247000999
63775001-63780000 0.5551295367002775
63780001-63785000 0.4884253136776784
63785001-63790000 0.6784185216102337
63790001-63795000 0.7530409482548134
63795001-63800000 0.7274700332521601
63800001-63805000 0.5461248908766757
63805001-63810000 0.3434520103221899
63810001-63815000 1.3255449848227734
63815001-63820000 4.1387087931237545
63820001-63825000 0.44001334261982744
63825001-63830000 0.4563352301278718
63830001-63835000 0.815236581674389
63835001-63840000 0.823553631901391
63840001-63845000 0.5130336442527398
63845001-63850000 0.5759851757688584
63850001-63855000 0.5157263837653888
63855001-63860000 0.3506399608442252
63860001-63865000 0.5247954308037127
63865001-63870000 1.1790397417545524
63870001-63875000 0.7025924099741611
63875001-63880000 0.6555499201035847
63880001-63885000 0.6900801575300064
63885001-63890000 0.4797192388412106
63890001-63895000 0.35293571375391747
63895001-63900000 0.7450240056355064
63900001-63905000 1.299531193257492
63905001-63910000 0.49175204921067667
63910001-63915000 0.5046352132509239
63915001-63920000 0.6086877555247674
63920001-63925000 0.6980472171664228
63925001-63930000 0.7923201857031927
63930001-63935000 0.6897925355542867
63935001-63940000 0.9501839689126655
63940001-63945000 2.1816163698496496
63945001-63950000 1.5566397107554117
63950001-63955000 0.7535290034623837
63955001-63960000 0.6753515089093824
63960001-63965000 0.8314715717691039
63965001-63970000 1.7126087752499908
63970001-63975000 4.12512707499323
63975001-63980000 1.064711879343503
63980001-63985000 0.9482226396706411
63985001-63990000 1.2653534543981013
63990001-63995000 1.1578660686875535
63995001-64000000 1.35924776637783
64000001-64005000 3.728496834770173
64005001-64010000 2.5984221240022842
64010001-64015000 0.8122958084159678
64015001-64020000 3.0624293589419658
64020001-64025000 2.889230786807147
64025001-64030000 0.913702379361815
64030001-64035000 1.1839172272642557
64035001-64040000 0.8084284600724393
64040001-64045000 1.8772531035458242
64045001-64050000 1.5075530814165468
64050001-64055000 0.7657429679910986
64055001-64060000 0.6891729876008933
64060001-64065000 1.1439988731439368
64065001-64070000 2.101631482710249
64070001-64075000 2.0273329509802247
64075001-64080000 1.8626816854999046
64080001-64085000 0.9339847154274079
64085001-64090000 0.8365639828741013
64090001-64095000 0.5805352068835428
64095001-64100000 0.6024314584280869
64100001-64105000 0.6353300577217031
64105001-64110000 0.5483757329899138
64110001-64115000 0.6122019563512001
64115001-64120000 1.3849572018818574
64120001-64125000 1.233081202351972
64125001-64130000 0.43802193320954147
64130001-64135000 0.35447139867633715
64135001-64140000 0.5862909488794467
64140001-64145000 0.6398585504744411
64145001-64150000 0.3628219311200813
64150001-64155000 1.714540526656567
64155001-64160000 1.2074443465670948
64160001-64165000 0.5310444977181222
64165001-64170000 0.7783144180819833
64170001-64175000 0.6297588874825268
64175001-64180000 0.5531414479970618
64180001-64185000 0.61372486819171
64185001-64190000 0.5900998935585565
64190001-64195000 0.4362828352660149
64195001-64200000 0.9318594219613847
64200001-64205000 2.2429396773768056
64205001-64210000 0.4791346896167008
64210001-64215000 0.45351463405311326
64215001-64220000 0.6037539246156778
64220001-64225000 0.9528444234390582
64225001-64230000 0.5169981233752777
64230001-64235000 0.05021390527714868
64235001-64240000 0.09270117735212959
64240001-64245000 0.6509466848224934
64245001-64250000 0.827320358200126
64250001-64255000 0.5608725487556686
64255001-64260000 0.4397641724325191
64260001-64265000 0.9776066914095416
64265001-64270000 2.0593103479049852
64270001-64275000 0.7676462868657407
64275001-64280000 0.5468400997639433
64280001-64285000 0.7875371830336395
64285001-64290000 1.4374451828432042
64290001-64295000 0.9756885548351488
64295001-64300000 0.1681623824648448
64300001-64305000 0.12774092475544455
64305001-64310000 0.7737434687150083
64310001-64315000 0.8897509520195972
64315001-64320000 1.1544974903115814
64320001-64325000 0.8711817386336487
64325001-64330000 0.3362505547111169
64330001-64335000 0.9079082708610705
64335001-64340000 0.14598418232765228
64340001-64345000 0.1525443205953183
64345001-64350000 0.6280850620545314
64350001-64355000 0.05505421513315959
64355001-64360000 0.10931995317449511
64360001-64365000 0.37860489670170266
64365001-64370000 0.5967040444085101
64370001-64375000 0.7352737460824796
64375001-64380000 0.4111082129996844
64380001-64385000 0.2681875673041058
64385001-64390000 0.9256110162144675
64390001-64395000 0.20276912103096473
64395001-64400000 0.6264940364394048
64400001-64405000 2.6657624993410596
64405001-64410000 1.0442849402916343
64410001-64415000 7.1463295645145894
64415001-64420000 4.095427877796597
64420001-64425000 0.35004139951688723
64425001-64430000 0.3034859873145458
64430001-64435000 0.20932424111817569
64435001-64440000 0.684937994272349
64440001-64445000 0.527830212712684
64445001-64450000 0.29278299888291737
64450001-64455000 1.314758835130798
64455001-64460000 0.8111627834435565
64460001-64465000 0.3917109088397516
64465001-64470000 0.5124207655519203
64470001-64475000 0.8395371318860251
64475001-64480000 0.4863039549644026
64480001-64485000 0.5074393837253648
64485001-64490000 0.6271360544057805
64490001-64495000 0.47851728932182597
64495001-64500000 0.5124877083676349
64500001-64505000 0.8618421522969473
64505001-64510000 0.7638128554658259
64510001-64515000 0.6023131999749768
64515001-64520000 0.5846645190299449
64520001-64525000 0.4340457301289407
64525001-64530000 0.3466177991073133
64530001-64535000 0.5478770930875608
64535001-64540000 0.6883907219838769
64540001-64545000 0.3524433614587754
64545001-64550000 0.3920102948813007
64550001-64555000 0.6248398375394392
64555001-64560000 0.7985293322356299
64560001-64565000 0.5726949563908936
64565001-64570000 0.6674433228132738
64570001-64575000 1.6014974661525203
64575001-64580000 1.0682672212122852
64580001-64585000 0.8294936509805557
64585001-64590000 0.7527914139199572
64590001-64595000 0.6954988116584503
64595001-64600000 0.8153526698906443
64600001-64605000 0.818996821328417
64605001-64610000 0.8437172465759133
64610001-64615000 0.8409143046907409
64615001-64620000 4.244465589269963
64620001-64625000 3.3618034901283163
64625001-64630000 0.47976698209786023
64630001-64635000 0.6022189674889811
64635001-64640000 0.7614585539965069
64640001-64645000 0.6044978622868661
64645001-64650000 0.7140198092490933
64650001-64655000 0.911479898522963
64655001-64660000 0.9656388180897203
64660001-64665000 1.7864663017325633
64665001-64670000 1.0466519705690098
64670001-64675000 0.6648514770164857
64675001-64680000 0.6300928242489935
64680001-64685000 0.7334659912079394
64685001-64690000 0.7525849859587952
64690001-64695000 0.7908940972775282
64695001-64700000 0.8499256561171182
64700001-64705000 0.8983610974884135
64705001-64710000 0.9809168267455238
64710001-64715000 0.760111106488458
64715001-64720000 0.8311932946649847
64720001-64725000 0.8209888943421032
64725001-64730000 1.0149412849802628
64730001-64735000 1.0990756431906963
64735001-64740000 0.6991907780824924
64740001-64745000 0.8137957254265299
64745001-64750000 1.2550687181257716
64750001-64755000 1.3103726416705204
64755001-64760000 1.3000596765768742
64760001-64765000 1.7549794564851495
64765001-64770000 2.498463392146234
64770001-64775000 2.4287982665805647
64775001-64780000 2.387102151841257
64780001-64785000 1.0770785180173321
64785001-64790000 0.7441709499922821
64790001-64795000 1.088340511026685
64795001-64800000 1.259428613177392
64800001-64805000 0.9611984597244061
64805001-64810000 0.8776760038658235
64810001-64815000 0.8092254207316086
64815001-64820000 0.5769055318562647
64820001-64825000 0.3718260967925766
64825001-64830000 0.41839023995014124
64830001-64835000 0.694045511044189
64835001-64840000 0.628281717913672
64840001-64845000 0.9734974498034309
64845001-64850000 1.5351105844104131
64850001-64855000 1.5117309770365666
64855001-64860000 2.147142288050055
64860001-64865000 1.2242420615836185
64865001-64870000 1.1603824583994629
64870001-64875000 1.1877780610848592
64875001-64880000 0.6763512084379509
64880001-64885000 0.5707210748386357
64885001-64890000 0.733783541520017
64890001-64895000 0.7268260052195513
64895001-64900000 0.6457808349795312
64900001-64905000 0.9238127616809487
64905001-64910000 0.5510481911775136
64910001-64915000 0.49980647156620006
64915001-64920000 0.5334640609889518
64920001-64925000 0.5020630555707412
64925001-64930000 0.9492046486353091
64930001-64935000 0.9073970605409313
64935001-64940000 0.6989992171399093
64940001-64945000 0.4758773684303195
64945001-64950000 0.9121817092065333
64950001-64955000 1.7300091268008029
64955001-64960000 0.6913097779088352
64960001-64965000 1.9347313797207029
64965001-64970000 3.092238790237494
64970001-64975000 0.978579991364799
64975001-64980000 1.168394469160461
64980001-64985000 1.342966562685282
64985001-64990000 1.1761258857971064
64990001-64995000 0.45558231444954195
64995001-65000000 0.3421402470357934
65000001-65005000 0.606830700053042
65005001-65010000 0.6071318071159589
65010001-65015000 0.7263303164771262
65015001-65020000 0.8011785947958464
65020001-65025000 0.5681253041188208
65025001-65030000 0.4230879622904757
65030001-65035000 0.6854590540380998
65035001-65040000 1.2106807121046599
65040001-65045000 0.4130271664196499
65045001-65050000 0.36596724640964073
65050001-65055000 0.6373474470917245
65055001-65060000 0.5625087516482433
65060001-65065000 0.5722448715928935
65065001-65070000 1.218626380668236
65070001-65075000 1.5339113508296323
65075001-65080000 1.05414990136422
65080001-65085000 0.6343325241850426
65085001-65090000 0.7432006863449474
65090001-65095000 1.026866102399342
65095001-65100000 0.5295527379250354
65100001-65105000 0.5832376774414993
65105001-65110000 0.5239338162422248
65110001-65115000 0.7297585916525267
65115001-65120000 1.357888342425073
65120001-65125000 0.5803236671199025
65125001-65130000 0.5599677756494751
65130001-65135000 0.6821047147233372
65135001-65140000 0.7801493607232608
65140001-65145000 0.7826875224764199
65145001-65150000 0.8380190324142818
65150001-65155000 0.6248159237977291
65155001-65160000 0.5958634273070352
65160001-65165000 0.9532051150454105
65165001-65170000 0.6024757975154371
65170001-65175000 0.6145813922559873
65175001-65180000 1.1630163964903542
65180001-65185000 1.2015067267236552
65185001-65190000 4.639919469579597
65190001-65195000 2.3824355574890688
65195001-65200000 2.4861158293154566
65200001-65205000 2.718238720464649
65205001-65210000 0.7264579436434534
65210001-65215000 0.7949287838182432
65215001-65220000 0.8165926609580381
65220001-65225000 1.0385281294276116
65225001-65230000 0.7435065598853441
65230001-65235000 1.6506183787514856
65235001-65240000 2.680413643921312
65240001-65245000 0.6333529007387189
65245001-65250000 0.8413830901648257
65250001-65255000 0.6684560635840068
65255001-65260000 0.4946092023353645
65260001-65265000 0.41519416960252087
65265001-65270000 0.5216474924354874
65270001-65275000 0.8024670981436761
65275001-65280000 0.7453156980630226
65280001-65285000 0.9970373112619142
65285001-65290000 1.2410771905088887
65290001-65295000 0.6832949170324942
65295001-65300000 0.7180397726980199
65300001-65305000 1.7018535484999746
65305001-65310000 0.1838486402671144
65310001-65315000 0.22003726323605807
65315001-65320000 1.1038385958206738
65320001-65325000 0.8138755320909802
65325001-65330000 0.7756465286309634
65330001-65335000 0.8669264206735617
65335001-65340000 1.9736930837938167
65340001-65345000 1.021752453077905
65345001-65350000 0.4522143770858869
65350001-65355000 0.4973072222485894
65355001-65360000 1.8513611073045062
65360001-65365000 3.5696894004918174
65365001-65370000 0.5073597170488445
65370001-65375000 0.6739303506845756
65375001-65380000 0.7534635880788402
65380001-65385000 0.7874630190462123
65385001-65390000 0.7791769909676266
65390001-65395000 0.8955790505761296
65395001-65400000 0.7310308154151216
65400001-65405000 0.34379084469609267
65405001-65410000 0.4158135078377683
65410001-65415000 0.5404053499352824
65415001-65420000 0.43680070469825405
65420001-65425000 0.8468742322055598
65425001-65430000 0.992214033140533
65430001-65435000 0.6534650394256392
65435001-65440000 0.6039873119124289
65440001-65445000 0.660861582789592
65445001-65450000 0.7377027747371188
65450001-65455000 0.4604652990814642
65455001-65460000 0.47526540713208776
65460001-65465000 0.5356819577645312
65465001-65470000 0.24617081999675183
65470001-65475000 0.24425886202925762
65475001-65480000 0.6251121917533367
65480001-65485000 0.6314710273669624
65485001-65490000 0.5154474724062825
65490001-65495000 0.5002793728255582
65495001-65500000 0.6013834179564027
65500001-65505000 0.6108709030978233
65505001-65510000 0.5595680903909453
65510001-65515000 0.6810755232063169
65515001-65520000 0.7386588278668287
65520001-65525000 0.6181893400597349
65525001-65530000 0.5458045159628521
65530001-65535000 0.6759802359952726
65535001-65540000 0.6106481024382093
65540001-65545000 0.8804758825110394
65545001-65550000 0.6909773897617678
65550001-65555000 0.33333777662905334
65555001-65560000 1.4094925186587237
65560001-65565000 3.1043557875258707
65565001-65570000 0.2841779134460857
65570001-65575000 0.30036448399842075
65575001-65580000 0.7362549672756957
65580001-65585000 0.5992522157622565
65585001-65590000 0.3699411251151655
65590001-65595000 0.7180743118822138
65595001-65600000 0.5481353812375852
65600001-65605000 0.36809770169436967
65605001-65610000 0.38257753054879867
65610001-65615000 0.4933818901747159
65615001-65620000 0.6102843353178569
65620001-65625000 0.6081489536777057
65625001-65630000 0.6765636087993077
65630001-65635000 0.31106206542274983
65635001-65640000 0.40649870865283266
65640001-65645000 1.151447330334016
65645001-65650000 0.21680108906944698
65650001-65655000 0.24660702933606188
65655001-65660000 1.1547422715845412
65660001-65665000 0.5045401653341989
65665001-65670000 0.3666180951027703
65670001-65675000 0.6562874046095466
65675001-65680000 0.5960722301874648
65680001-65685000 0.43289001310567493
65685001-65690000 0.46272831087193284
65690001-65695000 0.5327700826967455
65695001-65700000 0.5722855729574774
65700001-65705000 0.47338092024909206
65705001-65710000 0.6376943031363336
65710001-65715000 0.6764416454523752
65715001-65720000 0.699589780729458
65720001-65725000 0.7337118480366428
65725001-65730000 0.6826779974412787
65730001-65735000 0.7918432841652648
65735001-65740000 1.0111082752838656
65740001-65745000 0.4421804245579426
65745001-65750000 0.6614204919782714
65750001-65755000 1.3205941870044093
65755001-65760000 0.5281665024377676
65760001-65765000 0.8168596787794752
65765001-65770000 0.9251242681410675
65770001-65775000 0.7158065576813624
65775001-65780000 0.878658530293524
65780001-65785000 1.2046608519087205
65785001-65790000 0.9615335443526909
65790001-65795000 0.8601428779339552
65795001-65800000 1.1979297453580737
65800001-65805000 0.8461129144346743
65805001-65810000 0.6035618990693299
65810001-65815000 0.6138988313796966
65815001-65820000 0.4345226780120211
65820001-65825000 0.4292996237389766
65825001-65830000 0.8396653681261406
65830001-65835000 1.0744859961946922
65835001-65840000 0.49073419431073195
65840001-65845000 0.6857131871914981
65845001-65850000 0.6308007389784827
65850001-65855000 0.3926088834381183
65855001-65860000 0.6666100378167606
65860001-65865000 0.9594310070236184
65865001-65870000 0.5873187973580157
65870001-65875000 0.6927653177576447
65875001-65880000 1.2899610158732295
65880001-65885000 0.6255479905696805
65885001-65890000 0.6651541365642187
65890001-65895000 0.6292750492259923
65895001-65900000 0.3736853582081455
65900001-65905000 0.38025465521706353
65905001-65910000 0.43089278232678885
65910001-65915000 0.5814700501789261
65915001-65920000 0.4026324089363393
65920001-65925000 0.44366460778158323
65925001-65930000 0.6154927889855363
65930001-65935000 0.3787013458552454
65935001-65940000 0.5925095221873159
65940001-65945000 0.4498088284892674
65945001-65950000 0.3454120848533684
65950001-65955000 0.6492791760842548
65955001-65960000 0.7729728243622476
65960001-65965000 0.6408956615405431
65965001-65970000 0.6466930182184634
65970001-65975000 1.4749252097504677
65975001-65980000 1.0260500254366594
65980001-65985000 0.6860171709015117
65985001-65990000 1.2397578164527188
65990001-65995000 0.6422200339980976
65995001-66000000 0.5295023320482127
66000001-66005000 0.645730207430443
66005001-66010000 0.7411750040628252
66010001-66015000 0.592983055383205
66015001-66020000 0.4895090576165239
66020001-66025000 1.159509911141341
66025001-66030000 0.9124722593280226
66030001-66035000 0.6464002978571002
66035001-66040000 0.6989107176440069
66040001-66045000 0.4706238333737043
66045001-66050000 0.3602695117298926
66050001-66055000 0.5425576717966825
66055001-66060000 1.1537034601678797
66060001-66065000 0.6738118209007674
66065001-66070000 0.6191237722768633
66070001-66075000 0.7238658088450111
66075001-66080000 1.2443125023972232
66080001-66085000 1.0856499887811104
66085001-66090000 0.6105468707951224
66090001-66095000 0.5164443034210046
66095001-66100000 0.4287469411887215
66100001-66105000 0.35138699002282997
66105001-66110000 0.4783928452715485
66110001-66115000 0.6051151129980116
66115001-66120000 0.3942152170976248
66120001-66125000 1.136880734946706
66125001-66130000 0.7845759636454323
66130001-66135000 0.7618175083929222
66135001-66140000 1.239710064524872
66140001-66145000 0.5617943002653456
66145001-66150000 0.7166566383226589
66150001-66155000 0.9582148702398802
66155001-66160000 0.8520927492601198
66160001-66165000 0.39199324196158963
66165001-66170000 0.3434762856095116
66170001-66175000 0.8288334918219907
66175001-66180000 0.460868740413919
66180001-66185000 0.38830085287026517
66185001-66190000 0.7160307844646934
66190001-66195000 0.47272207314676146
66195001-66200000 1.1989440795891033
66200001-66205000 6.486349791851292
66205001-66210000 1.7201214684910284
66210001-66215000 0.9696437531470357
66215001-66220000 0.7156261709866574
66220001-66225000 0.7826356106446687
66225001-66230000 0.8799874392498823
66230001-66235000 0.747926913494999
66235001-66240000 0.8240713170562272
66240001-66245000 0.48848109156410735
66245001-66250000 0.3047523262665526
66250001-66255000 0.35279500547224335
66255001-66260000 0.6716589970020996
66260001-66265000 0.6499660969573318
66265001-66270000 0.5228587726063716
66270001-66275000 0.776857029182724
66275001-66280000 0.4973761340592215
66280001-66285000 0.6453320772187878
66285001-66290000 0.7219491510165239
66290001-66295000 0.43586361547239866
66295001-66300000 0.4704022827922827
66300001-66305000 1.9437550313060015
66305001-66310000 1.791028434250143
66310001-66315000 0.5769276924958496
66315001-66320000 0.8012067518397237
66320001-66325000 1.0781800961260004
66325001-66330000 0.5811851792251796
66330001-66335000 0.7889382239678302
66335001-66340000 3.5114878271992347
66340001-66345000 0.8481576403598361
66345001-66350000 0.5351867303514374
66350001-66355000 0.4652622328795121
66355001-66360000 0.720002314368324
66360001-66365000 1.402107458542331
66365001-66370000 0.6353432102453017
66370001-66375000 1.5909435020363054
66375001-66380000 2.146292397862413
66380001-66385000 0.4854720859597731
66385001-66390000 0.48004760185429357
66390001-66395000 0.5424240923827838
66395001-66400000 0.9647544412541008
66400001-66405000 0.8804401542329447
66405001-66410000 0.7902677271192179
66410001-66415000 1.0850471976502487
66415001-66420000 0.7059262705493109
66420001-66425000 0.6031718010663032
66425001-66430000 0.7045892743459272
66430001-66435000 0.4932709643908078
66435001-66440000 1.0208010688187457
66440001-66445000 1.3957307078097172
66445001-66450000 0.43796031220700843
66450001-66455000 0.6129343891414879
66455001-66460000 0.7704668067287008
66460001-66465000 0.5768746206146552
66465001-66470000 0.8429488930793683
66470001-66475000 1.1118026471824887
66475001-66480000 0.6052328451207043
66480001-66485000 1.1539943892722282
66485001-66490000 0.8564053357554432
66490001-66495000 0.40012803865751306
66495001-66500000 1.1465881495601276
66500001-66505000 1.4478037045973429
66505001-66510000 0.8107031016779583
66510001-66515000 0.7416301390395761
66515001-66520000 0.5720002690654384
66520001-66525000 0.4989935654723013
66525001-66530000 0.5167044292787416
66530001-66535000 0.5941381099194004
66535001-66540000 0.6531538257801623
66540001-66545000 0.7230767690541721
66545001-66550000 0.9287246493185166
66550001-66555000 0.5849328699607192
66555001-66560000 0.7346170647539163
66560001-66565000 1.9735111467848008
66565001-66570000 0.5830471086205732
66570001-66575000 0.4716555120927675
66575001-66580000 0.6543651717809068
66580001-66585000 0.8639327344873382
66585001-66590000 0.8148037959782268
66590001-66595000 0.8742634173762519
66595001-66600000 0.7904798767424062
66600001-66605000 0.6906456755379344
66605001-66610000 0.4541475949945071
66610001-66615000 0.38495975048005104
66615001-66620000 0.6006266414572909
66620001-66625000 1.1527663912179225
66625001-66630000 0.7509291108793504
66630001-66635000 0.42876119781749994
66635001-66640000 0.5873187380296768
66640001-66645000 0.7694668148379739
66645001-66650000 0.5250363126795274
66650001-66655000 0.3895249454023695
66655001-66660000 0.5147849745660633
66660001-66665000 0.9163994260802273
66665001-66670000 0.6210301475044011
66670001-66675000 0.6176234433371494
66675001-66680000 0.7054764636182254
66680001-66685000 0.5790808523471825
66685001-66690000 0.590691258369015
66690001-66695000 0.7536667104775461
66695001-66700000 0.9799494766573177
66700001-66705000 0.792286835556978
66705001-66710000 0.9069286605439345
66710001-66715000 0.4559582082179256
66715001-66720000 0.3431257728072293
66720001-66725000 0.9144404294814209
66725001-66730000 4.646109566378682
66730001-66735000 0.9635373665980363
66735001-66740000 0.6161204077968275
66740001-66745000 1.0107872621729892
66745001-66750000 0.8503142496272922
66750001-66755000 0.4127421498857145
66755001-66760000 0.4725196896803469
66760001-66765000 1.3332621462603427
66765001-66770000 1.1782557902330084
66770001-66775000 1.0642470461657163
66775001-66780000 0.8249503817295598
66780001-66785000 0.6591918836332922
66785001-66790000 1.5195685113725488
66790001-66795000 1.0441326262903108
66795001-66800000 0.5581851979659385
66800001-66805000 0.5925713734710611
66805001-66810000 0.8847934444124874
66810001-66815000 0.6228586554842358
66815001-66820000 0.4491873582347773
66820001-66825000 1.0629759105465622
66825001-66830000 0.8672549338455835
66830001-66835000 0.6147724743840227
66835001-66840000 0.8429532399808036
66840001-66845000 0.4435193769988604
66845001-66850000 0.3352917139220849
66850001-66855000 0.5299914411536567
66855001-66860000 0.5284985085654333
66860001-66865000 0.633887327936833
66865001-66870000 0.8847923821984653
66870001-66875000 0.6316583085129437
66875001-66880000 0.7831682104848949
66880001-66885000 0.627953583546991
66885001-66890000 0.5061855386627546
66890001-66895000 0.5552578240062132
66895001-66900000 0.691357685175795
66900001-66905000 0.8366264151014469
66905001-66910000 0.6993839754257665
66910001-66915000 1.6007609084794738
66915001-66920000 1.45265489285927
66920001-66925000 0.6161070677908491
66925001-66930000 0.6100949652189411
66930001-66935000 0.4952207911498371
66935001-66940000 0.5116443044856305
66940001-66945000 0.4669917080953928
66945001-66950000 0.4194158699156892
66950001-66955000 0.6393537486542955
66955001-66960000 0.6605778553028454
66960001-66965000 0.5391755274723241
66965001-66970000 1.0657753083173649
66970001-66975000 0.7112627440066746
66975001-66980000 0.5102667139386254
66980001-66985000 0.7109205439712787
66985001-66990000 1.1515661045893768
66990001-66995000 0.9654008172726608
66995001-67000000 0.5966567302353653
67000001-67005000 0.7090899882403892
67005001-67010000 0.5058263191935686
67010001-67015000 0.3515822142909319
67015001-67020000 4.929411828151006
67020001-67025000 3.395411998214429
67025001-67030000 1.2837413596633878
67030001-67035000 0.6849774444450898
67035001-67040000 0.24113620200475738
67040001-67045000 0.9297707883254521
67045001-67050000 0.6827941638786951
67050001-67055000 0.49872573985192464
67055001-67060000 0.9025198282582111
67060001-67065000 0.5771968911258593
67065001-67070000 0.46893747717253026
67070001-67075000 0.5891897519867414
67075001-67080000 0.6232759591874458
67080001-67085000 0.5460329955193362
67085001-67090000 0.6027288407303902
67090001-67095000 0.5456811065582761
67095001-67100000 0.8242462671735553
67100001-67105000 0.6772604358004084
67105001-67110000 0.45943686770487446
67110001-67115000 0.5713252606931487
67115001-67120000 1.0245720599555947
67120001-67125000 1.0482661202932824
67125001-67130000 0.6534592944991092
67130001-67135000 0.5448137357766305
67135001-67140000 1.0407493492802515
67140001-67145000 0.6210088820992893
67145001-67150000 0.27329888322816576
67150001-67155000 0.8124615290407468
67155001-67160000 1.0173360444476667
67160001-67165000 0.3939047414610552
67165001-67170000 0.48769855782732335
67170001-67175000 0.4634772699785157
67175001-67180000 0.5102633974323658
67180001-67185000 1.1309386852831467
67185001-67190000 0.7239991340786557
67190001-67195000 0.9061645178208327
67195001-67200000 0.9608379091368678
67200001-67205000 0.04849110379125135
67205001-67210000 0.02627861048497226
67210001-67215000 0.35351372321168123
67215001-67220000 0.6523703602117443
67220001-67225000 0.3906309434212031
67225001-67230000 0.6033836934535866
67230001-67235000 0.9157691410276205
67235001-67240000 0.631003627979696
67240001-67245000 0.8339668503664341
67245001-67250000 0.7550820564809501
67250001-67255000 0.9312850932608706
67255001-67260000 1.0685019005079026
67260001-67265000 0.42417097213434457
67265001-67270000 0.4938533925148423
67270001-67275000 0.6445476773717789
67275001-67280000 0.631869629082194
67280001-67285000 0.496481761642186
67285001-67290000 0.9282476533569537
67290001-67295000 0.9212777042439204
67295001-67300000 0.45257764082989765
67300001-67305000 2.217640233839902
67305001-67310000 1.6711950245206153
67310001-67315000 0.5362819840286582
67315001-67320000 0.789892142340748
67320001-67325000 0.7841562030758624
67325001-67330000 1.2650368270653893
67330001-67335000 2.1338522175911394
67335001-67340000 0.7439955667732207
67340001-67345000 0.6778350260281613
67345001-67350000 0.6471701084096179
67350001-67355000 0.8031770196204714
67355001-67360000 1.0495852089426465
67360001-67365000 0.5444007472583243
67365001-67370000 0.49616587290726616
67370001-67375000 0.3285702944430895
67375001-67380000 0.4758271845889969
67380001-67385000 0.8385430514243092
67385001-67390000 0.5163119146380585
67390001-67395000 0.7693971597073286
67395001-67400000 0.8477045086282722
67400001-67405000 0.46154272637961835
67405001-67410000 0.46734160153601156
67410001-67415000 0.7928399383091763
67415001-67420000 1.0941466191832394
67420001-67425000 1.224046674251982
67425001-67430000 0.9026600839713869
67430001-67435000 1.0752898641728492
67435001-67440000 0.5976356371663687
67440001-67445000 0.5407356539525667
67445001-67450000 1.2863120451290417
67450001-67455000 0.6573063930045239
67455001-67460000 0.6461350825916738
67460001-67465000 0.4435328123494446
67465001-67470000 0.4781912090110419
67470001-67475000 1.4158482043017
67475001-67480000 0.5095636600062684
67480001-67485000 0.4793007088607593
67485001-67490000 0.5489411610345272
67490001-67495000 0.7134498254901823
67495001-67500000 0.8613363647556788
67500001-67505000 0.6592924343849433
67505001-67510000 3.168563104110278
67510001-67515000 1.173534659896167
67515001-67520000 0.29947916821181364
67520001-67525000 0.4015702055032812
67525001-67530000 1.6621936090982337
67530001-67535000 0.7891969153701118
67535001-67540000 0.5964851813494872
67540001-67545000 0.9269474589963097
67545001-67550000 0.8479253843289961
67550001-67555000 0.9566495681693813
67555001-67560000 0.6588423095761615
67560001-67565000 0.8050960560083605
67565001-67570000 1.298100865397357
67570001-67575000 0.6755085014002329
67575001-67580000 1.2027411689970413
67580001-67585000 1.1408378322169934
67585001-67590000 0.5176460810377372
67590001-67595000 0.9118448549492256
67595001-67600000 0.20987276113198972
67600001-67605000 0.1882397679430093
67605001-67610000 0.6917620764532023
67610001-67615000 0.7428445681308044
67615001-67620000 0.7141566695703205
67620001-67625000 0.5466705376185504
67625001-67630000 0.595465515891061
67630001-67635000 0.7465729666353791
67635001-67640000 0.706149740451548
67640001-67645000 0.4318289198598208
67645001-67650000 0.43420535724353937
67650001-67655000 0.6716003412151801
67655001-67660000 0.625203493025034
67660001-67665000 0.6028293309265783
67665001-67670000 0.4514460481184213
67670001-67675000 0.47964919961372626
67675001-67680000 0.9535571531987643
67680001-67685000 1.0982320548011975
67685001-67690000 1.7485454588182365
67690001-67695000 1.4477434424112339
67695001-67700000 1.0694998154694781
67700001-67705000 1.0635712942732778
67705001-67710000 0.7438133456403356
67710001-67715000 5.0838219324116025
67715001-67720000 2.7639197136532587
67720001-67725000 0.5230851723522218
67725001-67730000 1.6538074861812924
67730001-67735000 1.0157097874656413
67735001-67740000 0.5940984985208995
67740001-67745000 0.48972400196785504
67745001-67750000 1.0929511644144851
67750001-67755000 2.188438567880267
67755001-67760000 2.4134481985636267
67760001-67765000 1.324960022266311
67765001-67770000 0.6012904647361312
67770001-67775000 0.7716944018476579
67775001-67780000 0.6150319833941762
67780001-67785000 0.49246218223805405
67785001-67790000 0.49536271622477446
67790001-67795000 0.666992874665303
67795001-67800000 0.8717888271322742
67800001-67805000 0.8376861287577528
67805001-67810000 0.5432123634126942
67810001-67815000 0.6821284264730667
67815001-67820000 0.7952033845736418
67820001-67825000 0.5379872625188883
67825001-67830000 0.8683472635180318
67830001-67835000 0.9608912352218484
67835001-67840000 0.7219747034367102
67840001-67845000 3.3024610250153468
67845001-67850000 2.179086858503837
67850001-67855000 0.6874666314948844
67855001-67860000 1.7022214722309725
67860001-67865000 1.5227801118054478
67865001-67870000 0.5712600110226729
67870001-67875000 0.6266263064393361
67875001-67880000 0.7719257680671264
67880001-67885000 0.6858306507879567
67885001-67890000 0.6420504808004593
67890001-67895000 0.5924010974189455
67895001-67900000 0.5606768566229178
67900001-67905000 1.1787724313894228
67905001-67910000 1.7912477642957765
67910001-67915000 0.597374791204333
67915001-67920000 0.4855736943726003
67920001-67925000 0.4770685993786996
67925001-67930000 0.4601396510282282
67930001-67935000 1.3060348967480244
67935001-67940000 2.466581658838018
67940001-67945000 0.8145291820773323
67945001-67950000 0.49980364739211086
67950001-67955000 0.681516722981141
67955001-67960000 0.621553816130366
67960001-67965000 0.267693678364729
67965001-67970000 0.3217815408709912
67970001-67975000 0.4548932668098164
67975001-67980000 0.46895571961922106
67980001-67985000 0.29226264817259584
67985001-67990000 0.5145141377471069
67990001-67995000 1.0353850471431225
67995001-68000000 0.5872404463015607
68000001-68005000 0.45588325569732824
68005001-68010000 0.4362173244485061
68010001-68015000 0.5865522764565224
68015001-68020000 0.9175546444687465
68020001-68025000 0.7807706548851279
68025001-68030000 0.4039520068062514
68030001-68035000 0.4619784930846379
68035001-68040000 0.8810220034627974
68040001-68045000 0.6112268107665016
68045001-68050000 0.7295273056166856
68050001-68055000 1.267287796901919
68055001-68060000 0.5699347214597045
68060001-68065000 0.6487991325411666
68065001-68070000 0.7959571329106613
68070001-68075000 0.8459692490487002
68075001-68080000 0.9003100839450835
68080001-68085000 0.7660186189827063
68085001-68090000 0.6026722772344967
68090001-68095000 0.5424832385723737
68095001-68100000 0.5789024671280308
68100001-68105000 0.7250394707087665
68105001-68110000 1.1867016035301146
68110001-68115000 0.8663577511702086
68115001-68120000 0.5411707576370391
68120001-68125000 0.5854759950697218
68125001-68130000 0.7941003748225952
68130001-68135000 0.280587698013613
68135001-68140000 0.30935111232816703
68140001-68145000 2.109448810601371
68145001-68150000 1.2271816091425116
68150001-68155000 0.6954576435735592
68155001-68160000 0.6945133078682348
68160001-68165000 0.6520896778229069
68165001-68170000 0.5204319034995375
68170001-68175000 0.48730497077277146
68175001-68180000 0.7149980244864855
68180001-68185000 0.9360237284225088
68185001-68190000 0.4875577514406163
68190001-68195000 1.400213929712794
68195001-68200000 4.973118905724559
68200001-68205000 0.7515166882612015
68205001-68210000 0.44897945936073963
68210001-68215000 0.28634133318728794
68215001-68220000 0.4157302525577752
68220001-68225000 0.7535765059701844
68225001-68230000 0.3383832124582925
68230001-68235000 0.252710836512009
68235001-68240000 0.38220958532446014
68240001-68245000 0.622314107612002
68245001-68250000 0.490906343407835
68250001-68255000 0.13086220658340417
68255001-68260000 0.07635924180115419
68260001-68265000 0.5779445164360383
68265001-68270000 0.5869046569787302
68270001-68275000 0.28365098256269805
68275001-68280000 0.650417290770612
68280001-68285000 1.1209836058788543
68285001-68290000 0.5660673733484831
68290001-68295000 0.8335359626072942
68295001-68300000 0.8018195702860796
68300001-68305000 0.4969874986194514
68305001-68310000 0.77912396025258
68310001-68315000 0.7015505057005904
68315001-68320000 0.6569099422941731
68320001-68325000 0.42954489967608006
68325001-68330000 0.33538171949919826
68330001-68335000 0.5674572151662357
68335001-68340000 0.5882824188167587
68340001-68345000 0.4856045176688666
68345001-68350000 0.6531413904081227
68350001-68355000 0.6429974102788644
68355001-68360000 0.6524995185744372
68360001-68365000 0.9448899660228167
68365001-68370000 0.9144289587538144
68370001-68375000 0.617389723344941
68375001-68380000 0.5987604556028919
68380001-68385000 0.5881096180719654
68385001-68390000 0.5812827214385191
68390001-68395000 0.6328886574324218
68395001-68400000 1.0285236720692896
68400001-68405000 1.6861250016941387
68405001-68410000 0.6972025611750315
68410001-68415000 0.49289093381305243
68415001-68420000 0.5968667663462645
68420001-68425000 0.5311458165009092
68425001-68430000 0.5123604382934832
68430001-68435000 0.6264465805909611
68435001-68440000 0.770245721661848
68440001-68445000 0.5610192692946019
68445001-68450000 1.5568504971868724
68450001-68455000 2.894070391224088
68455001-68460000 0.9551926819316073
68460001-68465000 1.033962768597451
68465001-68470000 0.6950705664837116
68470001-68475000 0.7068999956689869
68475001-68480000 0.5718164604862572
68480001-68485000 0.8829808626782575
68485001-68490000 2.407949897197746
68490001-68495000 0.2763220086970401
68495001-68500000 0.2667001421559434
68500001-68505000 0.7375807172443404
68505001-68510000 0.4121938825606524
68510001-68515000 0.5965559985503022
68515001-68520000 0.7421157543341371
68520001-68525000 0.5008899593398451
68525001-68530000 0.8061603987714455
68530001-68535000 0.9985774018077257
68535001-68540000 0.3457270903890453
68540001-68545000 0.33368457767417636
68545001-68550000 0.5907957750543857
68550001-68555000 0.5002758642984182
68555001-68560000 1.3055929547301197
68560001-68565000 0.26726798595083284
68565001-68570000 0.5223157935644452
68570001-68575000 0.8404001788654607
68575001-68580000 0.23571212514440018
68580001-68585000 0.4137749377359842
68585001-68590000 0.6436020161927516
68590001-68595000 0.32263392391854856
68595001-68600000 0.22716507891355955
68600001-68605000 0.30303882319242076
68605001-68610000 0.6042546772880381
68610001-68615000 1.6583588853632911
68615001-68620000 0.3436881508243513
68620001-68625000 0.26679539848837414
68625001-68630000 0.7460912886698586
68630001-68635000 0.3630963340415109
68635001-68640000 0.3116000663355045
68640001-68645000 0.40936815061285586
68645001-68650000 0.24884709852938167
68650001-68655000 0.482448996619564
68655001-68660000 1.3101948828419887
68660001-68665000 0.5458443625362177
68665001-68670000 0.6087006971253452
68670001-68675000 0.6200677633561801
68675001-68680000 0.5183141720141436
68680001-68685000 0.6122742417822786
68685001-68690000 0.7618213772901709
68690001-68695000 0.4125622625709167
68695001-68700000 0.4589193966142881
68700001-68705000 0.4721815973597502
68705001-68710000 0.5745421153492771
68710001-68715000 0.10672522829222986
68715001-68720000 0.03832988606496628
68720001-68725000 0.45040212345171027
68725001-68730000 0.4871840699728275
68730001-68735000 0.4997185225282103
68735001-68740000 0.7400485219212936
68740001-68745000 0.6380756004764007
68745001-68750000 0.6866810551105266
68750001-68755000 0.5259406341252236
68755001-68760000 0.8413981956382869
68760001-68765000 0.6438964680801127
68765001-68770000 0.39161562353895946
68770001-68775000 0.5145543865941514
68775001-68780000 0.20126191619827313
68780001-68785000 0.35547704591318097
68785001-68790000 0.5581522373752459
68790001-68795000 0.45378762844332804
68795001-68800000 0.5640768353256136
68800001-68805000 0.32471575273668984
68805001-68810000 0.3805051152245473
68810001-68815000 0.4893438228124671
68815001-68820000 0.5655617410546875
68820001-68825000 0.40561001290901083
68825001-68830000 0.4845082233634857
68830001-68835000 0.5653252801524326
68835001-68840000 0.44174063135259023
68840001-68845000 0.5705399263193145
68845001-68850000 0.8816261884049286
68850001-68855000 0.7231114684910095
68855001-68860000 0.5206211079451555
68860001-68865000 0.5461101336040556
68865001-68870000 0.5911873677600142
68870001-68875000 0.7514041021342212
68875001-68880000 0.9382696602293117
68880001-68885000 0.5243461743370914
68885001-68890000 0.3698952337269041
68890001-68895000 0.3917771615198529
68895001-68900000 0.5399530333564271
68900001-68905000 0.5940731109957541
68905001-68910000 0.7081762186004606
68910001-68915000 0.5075887824986002
68915001-68920000 0.4588922303457599
68920001-68925000 0.6891200891954367
68925001-68930000 0.5164887075140896
68930001-68935000 0.5958096670113828
68935001-68940000 0.8362096540743735
68940001-68945000 0.5295336515290311
68945001-68950000 0.7364536191264586
68950001-68955000 1.7966458951885014
68955001-68960000 1.1977268586607916
68960001-68965000 1.3264666328930175
68965001-68970000 1.3090247925918772
68970001-68975000 0.8649428164156432
68975001-68980000 0.7773266017141239
68980001-68985000 1.1435901413371659
68985001-68990000 1.9162564242563216
68990001-68995000 0.8944271230328505
68995001-69000000 0.6599911831464949
69000001-69005000 3.225740356437226
69005001-69010000 1.2518456343797641
69010001-69015000 0.36828854691106344
69015001-69020000 0.6575953011888321
69020001-69025000 0.9341102799719724
69025001-69030000 0.8164264907912397
69030001-69035000 0.5541020948760845
69035001-69040000 0.3730465021782033
69040001-69045000 0.6249792512778024
69045001-69050000 1.0592921822929005
69050001-69055000 0.5952388817887214
69055001-69060000 1.0492793819054949
69060001-69065000 0.5523140213914441
69065001-69070000 0.3454147223554675
69070001-69075000 0.559841437940094
69075001-69080000 1.0117494195881742
69080001-69085000 0.598873139549764
69085001-69090000 0.39616489887791634
69090001-69095000 0.9663519380242864
69095001-69100000 1.6921348446247535
69100001-69105000 1.2954222299629754
69105001-69110000 3.0089034902237763
69110001-69115000 1.0464458269693573
69115001-69120000 0.6989920327833564
69120001-69125000 0.8598030044847995
69125001-69130000 0.7078201887155874
69130001-69135000 0.6623299437148302
69135001-69140000 0.6823283556790654
69140001-69145000 0.5778621067163094
69145001-69150000 0.5505585161780902
69150001-69155000 0.7016326807765866
69155001-69160000 0.49255681799059087
69160001-69165000 0.5133423326181451
69165001-69170000 0.8423902261574197
69170001-69175000 0.5699140289912232
69175001-69180000 0.4298254812325261
69180001-69185000 0.5038854537319579
69185001-69190000 0.6086866304953596
69190001-69195000 0.8318377528339844
69195001-69200000 0.8621830829147143
69200001-69205000 0.47840179853116577
69205001-69210000 0.8929277096553454
69210001-69215000 1.219595058700686
69215001-69220000 0.5556136077131028
69220001-69225000 1.3602501861459284
69225001-69230000 2.3426440660914762
69230001-69235000 1.5985421734204153
69235001-69240000 1.7984444242554052
69240001-69245000 0.9831067653763345
69245001-69250000 0.33784769505962164
69250001-69255000 0.5373154918999936
69255001-69260000 0.3843559646674051
69260001-69265000 0.23340896915166195
69265001-69270000 0.7120026957846035
69270001-69275000 0.45845442147221466
69275001-69280000 0.4735303296295477
69280001-69285000 0.600258538224338
69285001-69290000 0.587617548450159
69290001-69295000 0.580491818517533
69295001-69300000 1.4430545032080475
69300001-69305000 1.2900061303323875
69305001-69310000 0.7018902219149625
69310001-69315000 0.37314585969699937
69315001-69320000 0.2466038944279246
69320001-69325000 0.46969981023741647
69325001-69330000 0.8490544971341767
69330001-69335000 0.8916897054079445
69335001-69340000 0.9079152489966977
69340001-69345000 1.7242187078257891
69345001-69350000 1.0678232724723924
69350001-69355000 0.5090318602982394
69355001-69360000 0.7962603040344158
69360001-69365000 0.6841282502369723
69365001-69370000 0.5480345750376105
69370001-69375000 1.0904001399876755
69375001-69380000 0.8021687169660041
69380001-69385000 0.6292707851846653
69385001-69390000 1.479744845101873
69390001-69395000 1.48089845767073
69395001-69400000 0.9272014196126644
69400001-69405000 0.9734054689795629
69405001-69410000 0.5467043701901829
69410001-69415000 0.5293835806631688
69415001-69420000 1.5845401302223892
69420001-69425000 0.6538541941292837
69425001-69430000 0.5636561966534168
69430001-69435000 0.6778365556415447
69435001-69440000 0.5687780606787282
69440001-69445000 0.5469827891655632
69445001-69450000 1.0960183118220923
69450001-69455000 3.6410294201473157
69455001-69460000 0.9784284365249672
69460001-69465000 0.7238253806802234
69465001-69470000 0.8393505611437652
69470001-69475000 0.8270034694209053
69475001-69480000 0.6278928845377766
69480001-69485000 0.6025339003748349
69485001-69490000 0.7273858678470343
69490001-69495000 0.6583448322372268
69495001-69500000 1.0659554671629297
69500001-69505000 1.7653203079391855
69505001-69510000 1.15634467187664
69510001-69515000 1.6268383119810839
69515001-69520000 2.0139149062462938
69520001-69525000 1.6806661161558796
69525001-69530000 2.2394152197738313
69530001-69535000 1.7582938943372037
69535001-69540000 1.0710627564267907
69540001-69545000 1.4010061352163252
69545001-69550000 1.0184063194850606
69550001-69555000 0.9416645613282961
69555001-69560000 1.6968189002539225
69560001-69565000 3.3711527022156385
69565001-69570000 3.1943295579477624
69570001-69575000 1.3524754481282528
69575001-69580000 0.9762127725427827
69580001-69585000 1.6069351778054095
69585001-69590000 1.1226570546763868
69590001-69595000 0.7930177743048751
69595001-69600000 0.8729795484386064
69600001-69605000 0.5993657354179077
69605001-69610000 0.7406638662522237
69610001-69615000 0.9808501612304951
69615001-69620000 0.963355955830294
69620001-69625000 1.2295122870203987
69625001-69630000 0.8197926638658489
69630001-69635000 0.6053602502686573
69635001-69640000 0.9367351287379776
69640001-69645000 0.9950342422685059
69645001-69650000 0.7197505605681381
69650001-69655000 1.0200543575087868
69655001-69660000 0.5375353939640737
69660001-69665000 0.47307210074839284
69665001-69670000 0.7604458708251784
69670001-69675000 0.8295071997803406
69675001-69680000 1.4050566418688648
69680001-69685000 0.9282008290736802
69685001-69690000 0.6292802328579942
69690001-69695000 0.7466158693485041
69695001-69700000 0.6355986782486162
69700001-69705000 0.491459836025907
69705001-69710000 0.7095627175111029
69710001-69715000 0.6227206091202894
69715001-69720000 0.6119815008143777
69720001-69725000 0.6249437815627669
69725001-69730000 0.6394735889898515
69730001-69735000 0.8770496195015334
69735001-69740000 0.5811592882077765
69740001-69745000 0.6115086223743602
69745001-69750000 0.4200444247961735
69750001-69755000 1.214455332017911
69755001-69760000 3.9614722084138805
69760001-69765000 1.568275231669706
69765001-69770000 1.9728549211448088
69770001-69775000 2.5560000371420597
69775001-69780000 2.966198217195793
69780001-69785000 1.4059743878537851
69785001-69790000 0.8457463404044195
69790001-69795000 1.6701836508974333
69795001-69800000 1.3322271161309318
69800001-69805000 0.5517641643797112
69805001-69810000 0.6665386545294212
69810001-69815000 0.5437013759161141
69815001-69820000 0.36262505055880406
69820001-69825000 0.9868114099014035
69825001-69830000 0.8404813430551391
69830001-69835000 0.36190868916354935
69835001-69840000 0.7490163759956161
69840001-69845000 1.0410928374698154
69845001-69850000 0.5289947651780398
69850001-69855000 0.527704927451583
69855001-69860000 0.6138387661284699
69860001-69865000 0.6887327542939441
69865001-69870000 0.7848338144711642
69870001-69875000 0.7625914124897751
69875001-69880000 0.8429312843684194
69880001-69885000 0.950733963747967
69885001-69890000 0.701708645515824
69890001-69895000 0.5539683581508977
69895001-69900000 0.8630622082741051
69900001-69905000 0.9853269090849293
69905001-69910000 0.45008708042737233
69910001-69915000 0.5817713252474397
69915001-69920000 0.9449294611544544
69920001-69925000 0.6351155472746663
69925001-69930000 0.6594486732879375
69930001-69935000 0.44002530557632824
69935001-69940000 0.4361065212294472
69940001-69945000 0.7155814311257398
69945001-69950000 0.4596801477233403
69950001-69955000 0.6201081927299315
69955001-69960000 0.7357847880290012
69960001-69965000 0.566102450863471
69965001-69970000 0.6425420724414632
69970001-69975000 0.7025883907865951
69975001-69980000 0.6272628358468314
69980001-69985000 0.6910654969395098
69985001-69990000 0.9282886887916598
69990001-69995000 0.6591429414584324
69995001-70000000 0.669926485302349
70000001-70005000 0.5328964371708741
70005001-70010000 0.8026521839490411
70010001-70015000 0.6858217862480752
70015001-70020000 2.232712913367955
70020001-70025000 2.339411000743201
70025001-70030000 0.5056435383877913
70030001-70035000 0.6224701522112378
70035001-70040000 0.43123528161388913
70040001-70045000 0.4520806097093366
70045001-70050000 0.9699369086346347
70050001-70055000 0.6572897640914701
70055001-70060000 0.4047027894847009
70060001-70065000 0.9735248465928955
70065001-70070000 1.3691872307714774
70070001-70075000 0.8752784266894493
70075001-70080000 1.6004388641203886
70080001-70085000 0.7973620330745008
70085001-70090000 0.6458983330882697
70090001-70095000 0.5062975447761107
70095001-70100000 0.4981167848737176
70100001-70105000 0.6022824481008017
70105001-70110000 0.4707328243062609
70110001-70115000 1.3277171769560783
70115001-70120000 1.1797978909133908
70120001-70125000 0.8583944060210033
70125001-70130000 1.032633176163992
70130001-70135000 0.47039574348676755
70135001-70140000 0.4997653142950206
70140001-70145000 0.9734098362924486
70145001-70150000 0.9589760978397108
70150001-70155000 0.8073328678377448
70155001-70160000 0.9167023196436824
70160001-70165000 0.7929023809995164
70165001-70170000 0.611197544860405
70170001-70175000 0.74665548483903
70175001-70180000 0.8620158284909459
70180001-70185000 1.746790079786277
70185001-70190000 3.010409321059262
70190001-70195000 0.7940107439413296
70195001-70200000 0.7679966117370679
70200001-70205000 0.8747371963254775
70205001-70210000 0.8071447849885789
70210001-70215000 1.3692515738547462
70215001-70220000 0.9258220395249672
70220001-70225000 0.5849592649646387
70225001-70230000 0.651029897714811
70230001-70235000 0.8932685986201405
70235001-70240000 0.8747381635249354
70240001-70245000 0.6439558642500414
70245001-70250000 0.5661809893838858
70250001-70255000 0.6366100572656745
70255001-70260000 1.2692341991379368
70260001-70265000 1.289265785470706
70265001-70270000 1.6656214027734368
70270001-70275000 1.9055522437725014
70275001-70280000 0.7329111744311556
70280001-70285000 1.0905331833296708
70285001-70290000 2.794988208232232
70290001-70295000 1.790892792784979
70295001-70300000 0.8874444698648499
70300001-70305000 0.7064841583460799
70305001-70310000 0.8668140424926511
70310001-70315000 0.5735740278337585
70315001-70320000 0.8079231275383479
70320001-70325000 2.4858466106190527
70325001-70330000 1.2349669156443315
70330001-70335000 0.6628456765561254
70335001-70340000 0.5200498973010327
70340001-70345000 0.47908886229970543
70345001-70350000 0.42490840581499306
70350001-70355000 1.3042194884190539
70355001-70360000 2.7036639212662346
70360001-70365000 1.6725038460705113
70365001-70370000 1.4811385931339731
70370001-70375000 1.1084590153295877
70375001-70380000 1.736472382540715
70380001-70385000 1.1228375478012993
70385001-70390000 0.9255285514607676
70390001-70395000 1.5979681013529137
70395001-70400000 0.9398743210530394
70400001-70405000 0.5597326209953241
70405001-70410000 1.053281539902727
70410001-70415000 0.6389603690670437
70415001-70420000 0.18897186703434393
70420001-70425000 0.5286597453448239
70425001-70430000 2.277589393070912
70430001-70435000 1.3067372485898032
70435001-70440000 1.9746271266235442
70440001-70445000 1.9957858798820738
70445001-70450000 0.8337407535514361
70450001-70455000 1.012795771315749
70455001-70460000 0.7587689227919017
70460001-70465000 0.5289322697604959
70465001-70470000 0.5813875678693649
70470001-70475000 0.5548959564420447
70475001-70480000 0.7866850639508227
70480001-70485000 1.2444280491704631
70485001-70490000 0.7567824006371925
70490001-70495000 0.9480157495302802
70495001-70500000 1.4498379255635125
70500001-70505000 0.8845658047888284
70505001-70510000 1.168297280228828
70510001-70515000 1.5241882814679066
70515001-70520000 0.6452320508667524
70520001-70525000 0.4406948633874597
70525001-70530000 0.7540097834683647
70530001-70535000 1.2633558742043252
70535001-70540000 1.3467507001985224
70540001-70545000 1.6922042550895107
70545001-70550000 3.0113498212925887
70550001-70555000 5.680956562591808
70555001-70560000 1.376177267181426
70560001-70565000 0.7063939826757759
70565001-70570000 0.6086838125617513
70570001-70575000 0.6688975383781289
70575001-70580000 0.9370010401971164
70580001-70585000 1.702263759945599
70585001-70590000 1.6585471823674969
70590001-70595000 1.9300376680990354
70595001-70600000 1.8985142754214717
70600001-70605000 1.7134613130446406
70605001-70610000 3.4883615270683483
70610001-70615000 1.682206931943092
70615001-70620000 0.9232842722939822
70620001-70625000 0.8572710774763816
70625001-70630000 0.6361947724893482
70630001-70635000 0.9573962363135792
70635001-70640000 2.074945298548134
70640001-70645000 1.5566762328423132
70645001-70650000 1.2062946796903402
70650001-70655000 1.6316924832578168
70655001-70660000 2.1329612245864564
70660001-70665000 0.954206335463688
70665001-70670000 1.9867121828742857
70670001-70675000 1.4459135006379116
70675001-70680000 0.6485896174878599
70680001-70685000 0.9049133307706121
70685001-70690000 1.048524472753878
70690001-70695000 1.0466642627653053
70695001-70700000 0.9612143796119772
70700001-70705000 0.9392733264032107
70705001-70710000 1.96423886035089
70710001-70715000 2.9788757667973926
70715001-70720000 1.0235679433048879
70720001-70725000 2.1837167037190555
70725001-70730000 3.087496947142429
70730001-70735000 1.7440736405572963
70735001-70740000 1.4176989539358575
70740001-70745000 0.7670965428350597
70745001-70750000 1.108632036862381
70750001-70755000 1.4285450946819158
70755001-70760000 0.7209504503084191
70760001-70765000 0.8951640344928865
70765001-70770000 1.5871967488188348
70770001-70775000 1.243655752801821
70775001-70780000 1.1808063089720422
70780001-70785000 0.6912067512779991
70785001-70790000 0.4872330421463542
70790001-70795000 0.9807403122605207
70795001-70800000 1.9765293047442387
70800001-70805000 1.0625080977367813
70805001-70810000 1.1616969629453635
70810001-70815000 1.1590739357512567
70815001-70820000 0.8722968625546046
70820001-70825000 1.9294681834188885
70825001-70830000 1.1716372305279767
70830001-70835000 0.6253970669069672
70835001-70840000 0.9093696508036279
70840001-70845000 0.9698343949705918
70845001-70850000 0.7813968852297188
70850001-70855000 1.285763801675496
70855001-70860000 0.9756458440964775
70860001-70865000 2.3844471229288393
70865001-70870000 11.78895582169744
70870001-70875000 0.7784672683966634
70875001-70880000 1.098105515620783
70880001-70885000 2.943047056344992
70885001-70890000 1.5254076385012727
70890001-70895000 1.2571250741136062
70895001-70900000 0.9381951757954646
70900001-70905000 1.348900635079712
70905001-70910000 1.2337367812295026
70910001-70915000 0.5771720907946274
70915001-70920000 0.7177397392320413
70920001-70925000 1.421750370565294
70925001-70930000 1.5058939214076519
70930001-70935000 0.9476612453077637
70935001-70940000 1.4054801442513265
70940001-70945000 1.1711499562720817
70945001-70950000 1.8385577846311478
70950001-70955000 2.297694924574692
70955001-70960000 0.6652606499233485
70960001-70965000 0.5347567991013985
70965001-70970000 0.8776759907536807
70970001-70975000 1.5244015971382296
70975001-70980000 1.359607336335486
70980001-70985000 1.7672653143370958
70985001-70990000 1.1632726614937774
70990001-70995000 1.1617778898014328
70995001-71000000 1.3783535919074865
71000001-71005000 1.5657887680886706
71005001-71010000 2.611225374161963
71010001-71015000 4.960581440930532
71015001-71020000 1.7520905717861561
71020001-71025000 0.7480747731896085
71025001-71030000 0.6623904704994401
71030001-71035000 0.7550183287075323
71035001-71040000 1.2620111471737783
71040001-71045000 1.4400073598221879
71045001-71050000 0.6856525784906723
71050001-71055000 0.7401660696771629
71055001-71060000 0.5433193869524999
71060001-71065000 0.4203439704247929
71065001-71070000 0.47127505227641925
71070001-71075000 0.45860585428709705
71075001-71080000 0.7551900188535944
71080001-71085000 1.156085665226792
71085001-71090000 0.6019152393096318
71090001-71095000 0.38364054642093137
71095001-71100000 2.692561334045175
71100001-71105000 2.260424393341321
71105001-71110000 0.6252931578955111
71110001-71115000 0.6295663071532647
71115001-71120000 0.6134525960944275
71120001-71125000 1.1990185327960563
71125001-71130000 0.9886133083510493
71130001-71135000 0.8121661570676928
71135001-71140000 1.369579746287855
71140001-71145000 4.067937928167486
71145001-71150000 0.699468228047733
71150001-71155000 0.33802502996554407
71155001-71160000 0.876983599300224
71160001-71165000 1.385885791428356
71165001-71170000 1.014127367571784
71170001-71175000 0.8301454977695939
71175001-71180000 1.6318104877789725
71180001-71185000 2.2813192779497284
71185001-71190000 0.7267589765207171
71190001-71195000 0.7405823909489776
71195001-71200000 0.6768226430930228
71200001-71205000 0.5469433436734256
71205001-71210000 0.8246815059596477
71210001-71215000 0.8530936624728631
71215001-71220000 0.7971973803776581
71220001-71225000 1.2394262404134928
71225001-71230000 0.6764430414860847
71230001-71235000 0.5125563216920359
71235001-71240000 0.7732923251162719
71240001-71245000 1.1444411332212565
71245001-71250000 1.2135901275597394
71250001-71255000 0.6430414621872478
71255001-71260000 0.7836863528649836
71260001-71265000 0.9077482271901365
71265001-71270000 0.7242033239141799
71270001-71275000 1.658668716773208
71275001-71280000 2.1866079347750977
71280001-71285000 0.7476532963134203
71285001-71290000 3.376540425840398
71290001-71295000 40.880482067877026
71295001-71300000 2.2107580763499803
71300001-71305000 1.965849362871232
71305001-71310000 1.0849999257221408
71310001-71315000 0.7171462960286512
71315001-71320000 7.47871963032526
71320001-71325000 2.3754356929969966
71325001-71330000 0.46925681424509563
71330001-71335000 0.688504254633305
71335001-71340000 1.3729576833063448
71340001-71345000 1.095228797944301
71345001-71350000 0.7882060884821208
71350001-71355000 0.7602588480090032
71355001-71360000 0.3942890314087684
71360001-71365000 0.47051427705563226
71365001-71370000 0.6836053234055585
71370001-71375000 0.8070639036452796
71375001-71380000 6.162607765138746
71380001-71385000 1.913386175535962
71385001-71390000 0.9919987011745798
71390001-71395000 1.517749606710987
71395001-71400000 1.5404713849245064
71400001-71405000 0.7128484186116144
71405001-71410000 0.9104401516020195
71410001-71415000 1.3345001872273645
71415001-71420000 0.9930111699807019
71420001-71425000 2.7600238199355394
71425001-71430000 1.3401252635690353
71430001-71435000 0.7731933679934209
71435001-71440000 0.7579572852703702
71440001-71445000 0.31389297700079405
71445001-71450000 0.45394139104751663
71450001-71455000 1.0519957306591567
71455001-71460000 0.44386675525994995
71460001-71465000 0.3836940665136174
71465001-71470000 0.49279846994979193
71470001-71475000 0.6545623497602217
71475001-71480000 0.3733976040997276
71480001-71485000 0.7396276831873878
71485001-71490000 1.1922239750065726
71490001-71495000 0.6491362820133426
71495001-71500000 2.266363403854657
71500001-71505000 1.5884063744336752
71505001-71510000 0.825803473585661
71510001-71515000 0.9048144545472048
71515001-71520000 0.777136406299575
71520001-71525000 1.9483491655778225
71525001-71530000 9.02537336651935
71530001-71535000 2.84825161738766
71535001-71540000 2.0645602809517576
71540001-71545000 0.8908335052178333
71545001-71550000 0.5732187049051601
71550001-71555000 1.1269217956253643
71555001-71560000 2.450981227875921
71560001-71565000 1.002615916681744
71565001-71570000 0.8153676395481148
71570001-71575000 1.5691067618437193
71575001-71580000 1.0752550665845986
71580001-71585000 0.8504045091400939
71585001-71590000 0.8530965200359365
71590001-71595000 0.8809687138238614
71595001-71600000 5.818628329077052
71600001-71605000 2.201532044223458
71605001-71610000 1.373664858072802
71610001-71615000 0.8496031818362877
71615001-71620000 0.7155264072067877
71620001-71625000 1.12009173480826
71625001-71630000 0.637685901504963
71630001-71635000 0.6458204014261609
71635001-71640000 0.6725032434509436
71640001-71645000 0.6006171375348129
71645001-71650000 0.6492663373229643
71650001-71655000 0.5473790476325389
71655001-71660000 0.45173771596137907
71660001-71665000 0.49771551551760307
71665001-71670000 0.5521469800159068
71670001-71675000 0.6819644350305918
71675001-71680000 0.5497055205173607
71680001-71685000 0.48360336643806484
71685001-71690000 0.5978135268534798
71690001-71695000 0.5185588492319458
71695001-71700000 0.5648876930122241
71700001-71705000 0.5805715669790146
71705001-71710000 0.5129647181373992
71710001-71715000 0.6062723237515207
71715001-71720000 0.5814266897630467
71720001-71725000 0.8614858425840641
71725001-71730000 1.805773498716618
71730001-71735000 0.678266020017612
71735001-71740000 0.460403630637174
71740001-71745000 0.46712032689737726
71745001-71750000 0.6307762142345126
71750001-71755000 0.4569825605785482
71755001-71760000 0.5406046870669007
71760001-71765000 3.047263091751772
71765001-71770000 0.7746036604935673
71770001-71775000 0.7327291933107033
71775001-71780000 0.7410271710992581
71780001-71785000 0.6668961669756563
71785001-71790000 1.9790885514820256
71790001-71795000 1.9050317460173636
71795001-71800000 0.9278906398494203
71800001-71805000 1.8160412094153444
71805001-71810000 1.3484916459960679
71810001-71815000 0.6999731257106371
71815001-71820000 0.6497612450942888
71820001-71825000 0.6321618846421561
71825001-71830000 2.2184433241625223
71830001-71835000 0.9269524889504919
71835001-71840000 1.289166997836924
71840001-71845000 6.144949021027531
71845001-71850000 1.159374652914517
71850001-71855000 0.8519253070912092
71855001-71860000 0.7981095730051219
71860001-71865000 1.3181093188876092
71865001-71870000 1.4844923622917616
71870001-71875000 0.9577230350227784
71875001-71880000 0.7889288158865213
71880001-71885000 0.7310349936213876
71885001-71890000 0.719341220250474
71890001-71895000 1.0409915122256783
71895001-71900000 2.1233915980304645
71900001-71905000 0.7957238282595409
71905001-71910000 0.542889827442908
71910001-71915000 0.7010266406315869
71915001-71920000 1.4818836993822264
71920001-71925000 0.6999126385115164
71925001-71930000 0.4397369027449258
71930001-71935000 0.39121653428005615
71935001-71940000 0.6929313417491189
71940001-71945000 1.2851293109545765
71945001-71950000 0.5995552374078807
71950001-71955000 1.1344610492199265
71955001-71960000 1.0142517203669688
71960001-71965000 0.5944512208658392
71965001-71970000 0.85703350069153
71970001-71975000 1.6004800408485995
71975001-71980000 7.421832232621432
71980001-71985000 1.2058036000393915
71985001-71990000 0.698292460728561
71990001-71995000 1.2532958678695583
71995001-72000000 1.0925189477885484
72000001-72005000 0.684866289440057
72005001-72010000 0.6637918572342237
72010001-72015000 0.38544559662100136
72015001-72020000 0.17099610744674548
72020001-72025000 0.22619588632294074
72025001-72030000 0.23155332254254926
72030001-72035000 0.26352507809718895
72035001-72040000 0.8186915151149867
72040001-72045000 0.5813405617522454
72045001-72050000 0.4548081352185925
72050001-72055000 0.656299635021716
72055001-72060000 0.8413050027342619
72060001-72065000 0.26250209353753867
72065001-72070000 0.4566091796080157
72070001-72075000 0.1495983283798888
72075001-72080000 0.020068154883764937
72080001-72085000 0.005223574879669872
72085001-72090000 0.054713004336500705
72090001-72095000 0.2883955560391529
72095001-72100000 1.2698409650906686
72100001-72105000 0.3546578818345367
72105001-72110000 0.2344836512235999
72110001-72115000 0.2499352162463192
72115001-72120000 0.197362767356056
72120001-72125000 0.19705621354542904
72125001-72130000 0.15079240435268
72130001-72135000 0.17188807737156128
72135001-72140000 0.14134656082598845
72140001-72145000 0.34443910692442703
72145001-72150000 0.46638670142541705
72150001-72155000 0.6869724889843987
72155001-72160000 0.4205535879560707
72160001-72165000 0.14944796252163065
72165001-72170000 0.22887812014895142
72170001-72175000 0.5914476632836109
72175001-72180000 0.365465595304109
72180001-72185000 0.4022569310115871
72185001-72190000 0.6156746803108872
72190001-72195000 0.6973205791779266
72195001-72200000 0.2531877423020157
72200001-72205000 0.23857931407029193
72205001-72210000 0.7336220700381826
72210001-72215000 0.47996436852483615
72215001-72220000 0.059329106962677236
72220001-72225000 0.0007154763378306759
72225001-72230000 0.8125508882230954
72230001-72235000 1.4991563586953158
72235001-72240000 0.34430644198628774
72240001-72245000 0.34315917902112414
72245001-72250000 1.0246476549216115
72250001-72255000 0.49761816434773426
72255001-72260000 0.43951548658535816
72260001-72265000 0.5565207373921968
72265001-72270000 0.3155924889874165
72270001-72275000 0.6105847820330358
72275001-72280000 0.5194287165730928
72280001-72285000 0.5248492162984398
72285001-72290000 0.1893450906426657
72290001-72295000 0.350293277582864
72295001-72300000 0.3925816239677583
72300001-72305000 0.16939346482245649
72305001-72310000 0.5306360803611513
72310001-72315000 0.9531080676335149
72315001-72320000 1.09094289548235
72320001-72325000 0.7232475356240536
72325001-72330000 1.4646057334182585
72330001-72335000 1.779975576654372
72335001-72340000 0.6658384586522975
72340001-72345000 0.941839149122762
72345001-72350000 1.1697272891801407
72350001-72355000 0.9667182124852322
72355001-72360000 0.5394825569889868
72360001-72365000 0.7176136452893755
72365001-72370000 1.6937121418706402
72370001-72375000 1.2952379657595854
72375001-72380000 0.8524365275183945
72380001-72385000 0.7968261914327781
72385001-72390000 1.3060895393721352
72390001-72395000 1.7066078262190552
72395001-72400000 1.5083469542534071
72400001-72405000 1.6046584489278597
72405001-72410000 2.1297653138110086
72410001-72415000 3.1003093120247
72415001-72420000 1.489411131056157
72420001-72425000 0.9041548516631907
72425001-72430000 0.7157323261465329
72430001-72435000 0.8867505111889721
72435001-72440000 4.587168502971305
72440001-72445000 0.9693278227674497
72445001-72450000 0.5340170970699305
72450001-72455000 0.5000218845604432
72455001-72460000 0.5249559511475733
72460001-72465000 0.9950222187277463
72465001-72470000 0.9854495976957548
72470001-72475000 0.7056671968337045
72475001-72480000 0.7133425566024777
72480001-72485000 1.3941139184810265
72485001-72490000 0.9955129849913659
72490001-72495000 2.4578196770499856
72495001-72500000 6.455436010655994
72500001-72505000 0.7130657535821743
72505001-72510000 0.7974910432185333
72510001-72515000 2.154197800032437
72515001-72520000 0.8422878447820075
72520001-72525000 0.4706369321920441
72525001-72530000 0.8412421392426543
72530001-72535000 0.9394111355988827
72535001-72540000 0.545700995463846
72540001-72545000 0.6065356655050221
72545001-72550000 1.0604038449258237
72550001-72555000 0.5754436058624951
72555001-72560000 0.44906120559312385
72560001-72565000 0.8889028340560554
72565001-72570000 1.277847535264752
72570001-72575000 0.8767414950943399
72575001-72580000 0.6908858097451294
72580001-72585000 0.5827645252486618
72585001-72590000 0.6632270228796304
72590001-72595000 1.1532733643508075
72595001-72600000 2.6722000637314944
72600001-72605000 0.8863349445737054
72605001-72610000 0.5977049593385452
72610001-72615000 0.8280194147860288
72615001-72620000 0.7619758739166359
72620001-72625000 0.7277931840851266
72625001-72630000 0.8675580439011682
72630001-72635000 1.1163045786581767
72635001-72640000 1.0197125311569422
72640001-72645000 0.8592980942216828
72645001-72650000 0.9694180150496228
72650001-72655000 0.8462737364719468
72655001-72660000 0.5734051947387241
72660001-72665000 0.6783669078405635
72665001-72670000 1.4458329783874884
72670001-72675000 1.7122019481707877
72675001-72680000 1.3777243335872962
72680001-72685000 1.0560543483782243
72685001-72690000 0.742059924166302
72690001-72695000 0.7470763690980683
72695001-72700000 1.0478887218552995
72700001-72705000 0.6368217263895436
72705001-72710000 0.5837699953251619
72710001-72715000 0.7767624941983444
72715001-72720000 0.46705483107965085
72720001-72725000 0.4764158169063894
72725001-72730000 0.7983279753920759
72730001-72735000 0.8290305436522022
72735001-72740000 0.8118272622934095
72740001-72745000 0.7040117277183615
72745001-72750000 0.8229192068133757
72750001-72755000 0.761184611318943
72755001-72760000 0.6744146790478347
72760001-72765000 0.9781594230019407
72765001-72770000 0.8428599432214156
72770001-72775000 1.7551721921869807
72775001-72780000 2.1947837625621767
72780001-72785000 0.8485436756442678
72785001-72790000 1.3281085749475015
72790001-72795000 0.9169637938113143
72795001-72800000 0.6289800562784661
72800001-72805000 0.7956369285839178
72805001-72810000 1.1400313824073207
72810001-72815000 0.9413886753145655
72815001-72820000 0.7788705622765293
72820001-72825000 0.7823976815504053
72825001-72830000 0.7076960766837865
72830001-72835000 0.9220239864085871
72835001-72840000 0.20357078358981204
72840001-72845000 0.5254714587871842
72845001-72850000 3.4966704403806994
72850001-72855000 0.45293115142681745
72855001-72860000 0.5711288805664292
72860001-72865000 0.9527694603997684
72865001-72870000 0.8294203138324638
72870001-72875000 0.807325550674917
72875001-72880000 1.1949816138399274
72880001-72885000 0.9566072076671925
72885001-72890000 0.6949464722077613
72890001-72895000 2.432261533351819
72895001-72900000 2.5780008149503075
72900001-72905000 1.0372372484404706
72905001-72910000 0.839688638835136
72910001-72915000 0.970165645205369
72915001-72920000 1.231915337972564
72920001-72925000 0.7710136518259547
72925001-72930000 0.7679505665525687
72930001-72935000 1.4715197131318543
72935001-72940000 1.6921960692355977
72940001-72945000 1.1330998007036954
72945001-72950000 1.3630597781407046
72950001-72955000 1.7575406955208377
72955001-72960000 1.4896264176375489
72960001-72965000 6.893472777700775
72965001-72970000 10.55746047810506
72970001-72975000 1.3473188927058015
72975001-72980000 1.876883613782135
72980001-72985000 2.9525580820529633
72985001-72990000 2.3717785570555847
72990001-72995000 1.388646098933758
72995001-73000000 1.118345084728224
73000001-73005000 1.0896093560854063
73005001-73010000 1.4854044425499535
73010001-73015000 1.0451428721834366
73015001-73020000 3.053642353859435
73020001-73025000 3.25979118485278
73025001-73030000 0.6669063172945866
73030001-73035000 1.6252744489510962
73035001-73040000 2.5320961181050166
73040001-73045000 1.164646708552206
73045001-73050000 1.0390486277046689
73050001-73055000 1.419160973300841
73055001-73060000 1.382528067064906
73060001-73065000 1.3748447909260018
73065001-73070000 0.859184957866396
73070001-73075000 0.7606161541785247
73075001-73080000 1.2478713016429825
73080001-73085000 2.4284456426543017
73085001-73090000 5.887040170026036
73090001-73095000 1.3084400422899356
73095001-73100000 0.9568547720511625
73100001-73105000 0.9770344611218648
73105001-73110000 12.631068084888334
73110001-73115000 22.37917826857253
73115001-73120000 0.9501555462244441
73120001-73125000 0.9411211678198783
73125001-73130000 2.1111294841414363
73130001-73135000 1.2219124171352902
73135001-73140000 0.5527046318718896
73140001-73145000 1.3932945547516193
73145001-73150000 1.414740307800994
73150001-73155000 0.6368947655277987
73155001-73160000 0.8547712968138911
73160001-73165000 0.8372929107247751
73165001-73170000 0.6008417138149365
73170001-73175000 2.7483732389397835
73175001-73180000 3.3194644601374788
73180001-73185000 2.078860978679059
73185001-73190000 1.2952692215198325
73190001-73195000 1.2286186313690812
73195001-73200000 0.9242365167093073
73200001-73205000 0.4857881754198319
73205001-73210000 0.8026616336837102
73210001-73215000 0.9494238818139864
73215001-73220000 1.057438769258033
73220001-73225000 2.2945605344148094
73225001-73230000 1.2663140606930636
73230001-73235000 0.8779117028495285
73235001-73240000 1.6358281165162503
73240001-73245000 1.2817960087909344
73245001-73250000 1.066505353512522
73250001-73255000 1.5059080511227492
73255001-73260000 1.0443811628653845
73260001-73265000 0.6565051290370563
73265001-73270000 1.2489011947478081
73270001-73275000 0.9619409840045685
73275001-73280000 0.40864381427150015
73280001-73285000 0.6602586966452095
73285001-73290000 0.6672744458299187
73290001-73295000 0.5321777414169101
73295001-73300000 0.6653303630348486
73300001-73305000 0.8019115307243042
73305001-73310000 1.072726686104832
73310001-73315000 0.6088753729269779
73315001-73320000 0.47943278834445746
73320001-73325000 0.642551674361834
73325001-73330000 0.9986383541033684
73330001-73335000 0.88936722911136
73335001-73340000 0.4916915747652189
73340001-73345000 0.4242495529204751
73345001-73350000 0.5665142199397172
73350001-73355000 1.2826911090659747
73355001-73360000 0.8903708290630035
73360001-73365000 0.6521000515692899
73365001-73370000 0.9381344368603387
73370001-73375000 0.5149686990125345
73375001-73380000 0.49688711972164534
73380001-73385000 0.6709117237755176
73385001-73390000 0.52424495523758
73390001-73395000 0.42301245713110214
73395001-73400000 0.38214110555606556
73400001-73405000 0.7102327654212488
73405001-73410000 0.6307759900650726
73410001-73415000 0.46137384014634847
73415001-73420000 0.664007806288281
73420001-73425000 0.6073559378019145
73425001-73430000 0.5524929564294409
73430001-73435000 0.9505880327023593
73435001-73440000 0.9079584516094575
73440001-73445000 0.4712243783611678
73445001-73450000 0.40965074550195524
73450001-73455000 0.4408423958159621
73455001-73460000 0.6963408576025859
73460001-73465000 0.5684881896524274
73465001-73470000 0.396007040897796
73470001-73475000 0.6430151221580431
73475001-73480000 0.9784411486632096
73480001-73485000 0.8053830683890473
73485001-73490000 0.836626144063296
73490001-73495000 0.6864739779173867
73495001-73500000 0.6963437261130397
73500001-73505000 0.8476032104740656
73505001-73510000 0.616999980220047
73510001-73515000 0.509026921440865
73515001-73520000 0.564349189528251
73520001-73525000 0.6114276655049412
73525001-73530000 0.6132608348549019
73530001-73535000 0.614745664024282
73535001-73540000 0.5430250070451573
73540001-73545000 0.5890378603996735
73545001-73550000 0.7055475038063449
73550001-73555000 0.5725821206274697
73555001-73560000 0.4519572630428369
73560001-73565000 0.3947243357804653
73565001-73570000 1.5032778730909804
73570001-73575000 1.1758938338918212
73575001-73580000 0.5190417788437818
73580001-73585000 0.5220737827790483
73585001-73590000 0.6596040598420968
73590001-73595000 1.6756965026610462
73595001-73600000 0.5439079486965737
73600001-73605000 0.7723579384635673
73605001-73610000 1.3255660739859068
73610001-73615000 0.9467973841062571
73615001-73620000 1.0275285145486812
73620001-73625000 1.8167820753385082
73625001-73630000 2.741595528418761
73630001-73635000 0.9303010109335607
73635001-73640000 0.6637190690738392
73640001-73645000 0.5988974217914798
73645001-73650000 2.9268842479758472
73650001-73655000 2.236422326213042
73655001-73660000 1.378224184177061
73660001-73665000 2.6341669260361975
73665001-73670000 1.0755418386056972
73670001-73675000 0.6426875320057391
73675001-73680000 0.73165396820458
73680001-73685000 0.8318511684436328
73685001-73690000 0.6478753740144751
73690001-73695000 4.144382089314725
73695001-73700000 2.331536212912443
73700001-73705000 0.42486110720352555
73705001-73710000 1.128240724876411
73710001-73715000 1.626987347087958
73715001-73720000 0.8126835396678035
73720001-73725000 2.0464029146652205
73725001-73730000 1.2307504656147004
73730001-73735000 0.6094506777139973
73735001-73740000 1.1710823176773475
73740001-73745000 0.5436525878957585
73745001-73750000 1.4278588193902688
73750001-73755000 3.8692537770003628
73755001-73760000 0.8573284808776326
73760001-73765000 1.1138316156783528
73765001-73770000 1.3563253094000294
73770001-73775000 1.7198718919923395
73775001-73780000 1.296736895913181
73780001-73785000 0.912210278084274
73785001-73790000 0.8556797076836467
73790001-73795000 5.078154893304404
73795001-73800000 8.747238681731673
73800001-73805000 0.9228592514799449
73805001-73810000 1.0034392120437436
73810001-73815000 1.127339621548032
73815001-73820000 2.4742299481464056
73820001-73825000 2.9641474315732093
73825001-73830000 0.8630088537200159
73830001-73835000 0.8137833428575392
73835001-73840000 1.1427192378375857
73840001-73845000 2.165880893248527
73845001-73850000 3.7283185050082968
73850001-73855000 1.172680428010072
73855001-73860000 0.6232311451182113
73860001-73865000 0.48418273433785486
73865001-73870000 0.5358131287685562
73870001-73875000 0.9676566486782001
73875001-73880000 0.6938021253696156
73880001-73885000 0.6351651210748903
73885001-73890000 0.6710971602881604
73890001-73895000 1.0026007640939898
73895001-73900000 1.1101992339236795
73900001-73905000 0.4550647202208499
73905001-73910000 0.7845586265255271
73910001-73915000 1.0363995798467989
73915001-73920000 0.5085496938999777
73920001-73925000 0.5549354415141894
73925001-73930000 1.1133673155068973
73930001-73935000 3.3827258603074264
73935001-73940000 1.2268158989545321
73940001-73945000 0.7072321311891631
73945001-73950000 4.340550077849878
73950001-73955000 5.646748949823772
73955001-73960000 0.7020739305592113
73960001-73965000 0.845119669207653
73965001-73970000 3.457830134144968
73970001-73975000 1.1958038853042707
73975001-73980000 0.7082217522745632
73980001-73985000 0.533981387799916
73985001-73990000 0.4253332981633076
73990001-73995000 1.675531595937035
73995001-74000000 0.5875522667839602
74000001-74005000 0.4771610546661975
74005001-74010000 0.5827446799296908
74010001-74015000 0.4217763219944027
74015001-74020000 0.4358215445864035
74020001-74025000 0.7747963322860033
74025001-74030000 0.5553460305644147
74030001-74035000 0.39170174068212016
74035001-74040000 0.7382345210749971
74040001-74045000 0.6803168472923852
74045001-74050000 0.7575834763229706
74050001-74055000 0.6807366904170368
74055001-74060000 0.6939248539965578
74060001-74065000 0.6002755897428623
74065001-74070000 0.4920407722163324
74070001-74075000 0.5568464810295777
74075001-74080000 0.5231665467125365
74080001-74085000 0.5286746011342689
74085001-74090000 0.569545170895938
74090001-74095000 1.0990435883020628
74095001-74100000 1.1926849206906773
74100001-74105000 1.0998926754293676
74105001-74110000 1.0164902142159309
74110001-74115000 0.7708716900184837
74115001-74120000 0.696507517408638
74120001-74125000 0.7567236686512668
74125001-74130000 0.8498587382924997
74130001-74135000 0.5839414826165265
74135001-74140000 0.7291165441913072
74140001-74145000 0.7503635145381697
74145001-74150000 0.5298257809914416
74150001-74155000 0.4812933375637905
74155001-74160000 0.5472344119544041
74160001-74165000 0.9730155509802756
74165001-74170000 0.9206597335567681
74170001-74175000 0.5886644090529778
74175001-74180000 0.5803441129807095
74180001-74185000 0.7351148085398878
74185001-74190000 4.147881566512605
74190001-74195000 1.6754504735400406
74195001-74200000 0.5666697949003595
74200001-74205000 0.9295532878893017
74205001-74210000 0.8479295160024559
74210001-74215000 0.5845115070946044
74215001-74220000 0.5502512142577911
74220001-74225000 1.0980486521671418
74225001-74230000 1.4954683236808344
74230001-74235000 0.7805513208615158
74235001-74240000 0.8127412097646438
74240001-74245000 1.0142103936673899
74245001-74250000 0.8867684473943601
74250001-74255000 0.7980736233990431
74255001-74260000 2.2705930431524504
74260001-74265000 1.0780662542705357
74265001-74270000 0.6879761440809908
74270001-74275000 1.3265603395552217
74275001-74280000 1.0119675897584848
74280001-74285000 0.6036101692048446
74285001-74290000 0.6119362826430125
74290001-74295000 0.7355911000430182
74295001-74300000 0.9937339131155911
74300001-74305000 1.0692767410750226
74305001-74310000 3.746443545526494
74310001-74315000 3.384705460327348
74315001-74320000 0.9779877176995533
74320001-74325000 1.5897395840420638
74325001-74330000 1.762392161391885
74330001-74335000 2.469361787609458
74335001-74340000 3.097681901022912
74340001-74345000 2.2949639059231
74345001-74350000 11.828261694628546
74350001-74355000 5.612209993632681
74355001-74360000 2.227670625994248
74360001-74365000 1.2445656270188719
74365001-74370000 0.8043526840642251
74370001-74375000 1.3885333140833958
74375001-74380000 1.3600044940480573
74380001-74385000 3.209195432774423
74385001-74390000 4.491974633688667
74390001-74395000 1.1967597313438085
74395001-74400000 1.0126992264727168
74400001-74405000 1.5903073311224436
74405001-74410000 1.1209202828964788
74410001-74415000 0.8404191437743214
74415001-74420000 1.4904711172877976
74420001-74425000 1.736690805256455
74425001-74430000 1.1022713301057545
74430001-74435000 9.039274031586348
74435001-74440000 4.763589737528766
74440001-74445000 2.7114225384675503
74445001-74450000 2.1752006527260477
74450001-74455000 0.7224393168487778
74455001-74460000 0.8981737047074049
74460001-74465000 0.8581692962188004
74465001-74470000 1.1729227575043903
74470001-74475000 2.6188016069927023
74475001-74480000 0.43495250775001076
74480001-74485000 0.20964321836693242
74485001-74490000 1.6890984568051803
74490001-74495000 3.567686140691861
74495001-74500000 0.7502615326123017
74500001-74505000 1.6421019078230343
74505001-74510000 1.4054374884980467
74510001-74515000 0.725722811075748
74515001-74520000 0.7219152671519476
74520001-74525000 0.7362409284032552
74525001-74530000 0.9494339005434762
74530001-74535000 1.3430266105832178
74535001-74540000 1.6249171919189835
74540001-74545000 0.7111267204865492
74545001-74550000 0.46321403397920036
74550001-74555000 0.5245769714346055
74555001-74560000 2.2951241182591273
74560001-74565000 0.7123501200144051
74565001-74570000 0.4844989127677551
74570001-74575000 0.8748875850787956
74575001-74580000 0.43277189917293946
74580001-74585000 0.4026186877291545
74585001-74590000 0.6410786020350648
74590001-74595000 1.0280038628978214
74595001-74600000 0.6269302925682851
74600001-74605000 0.4101393701260552
74605001-74610000 0.44054282847269133
74610001-74615000 0.6307921593131033
74615001-74620000 0.6693331905110711
74620001-74625000 0.5262461313641125
74625001-74630000 0.5605143876382265
74630001-74635000 1.0454048928325845
74635001-74640000 0.6726589448505212
74640001-74645000 1.29978478237664
74645001-74650000 2.006972320618906
74650001-74655000 0.6156737537206247
74655001-74660000 0.8275730289870901
74660001-74665000 0.9260053631245053
74665001-74670000 1.2297896253470408
74670001-74675000 7.98209457749036
74675001-74680000 1.002931175724597
74680001-74685000 0.6824185121107046
74685001-74690000 0.7027950269456944
74690001-74695000 0.7147419902518675
74695001-74700000 0.6946266648373886
74700001-74705000 0.5844278164655389
74705001-74710000 1.0598288274435501
74710001-74715000 1.9701696997361389
74715001-74720000 1.0171480834157387
74720001-74725000 0.7148769712313224
74725001-74730000 0.8865599487831592
74730001-74735000 0.9850256258056004
74735001-74740000 1.7272451519570773
74740001-74745000 1.0324247422592927
74745001-74750000 0.6281525331872562
74750001-74755000 0.8630224528081455
74755001-74760000 0.5643804072573781
74760001-74765000 0.2697034192776326
74765001-74770000 0.6912006805112556
74770001-74775000 1.14368366127037
74775001-74780000 0.040725570717552846
74780001-74785000 0.06981731495639451
74785001-74790000 0.45115173699404265
74790001-74795000 1.0203814599162797
74795001-74800000 0.4845904994137142
74800001-74805000 0.6760758937193031
74805001-74810000 0.33410989121566625
74810001-74815000 0.27625191624314926
74815001-74820000 0.580325565187363
74820001-74825000 0.6071313574533652
74825001-74830000 0.9425317922666735
74830001-74835000 0.6507923352086648
74835001-74840000 0.6912059377061196
74840001-74845000 1.3909324725539556
74845001-74850000 0.7374820585380744
74850001-74855000 0.7608326144031279
74855001-74860000 0.6451018392899227
74860001-74865000 1.2743485054312702
74865001-74870000 2.982834948902797
74870001-74875000 1.0423922296780794
74875001-74880000 2.692070362133222
74880001-74885000 1.7325318697694603
74885001-74890000 2.532526901776714
74890001-74895000 3.4050845160258074
74895001-74900000 0.6637028402905845
74900001-74905000 0.9128084096543081
74905001-74910000 0.8059519215786812
74910001-74915000 0.5460072327087035
74915001-74920000 0.4917937527375202
74920001-74925000 0.5327136811717446
74925001-74930000 0.5934389123365238
74930001-74935000 0.45564337935433297
74935001-74940000 1.041167898873974
74940001-74945000 2.2710422690874554
74945001-74950000 0.6981893017992122
74950001-74955000 0.8054199020675719
74955001-74960000 0.7503838503891045
74960001-74965000 0.5424490709806726
74965001-74970000 0.6244393461815226
74970001-74975000 1.253261457448952
74975001-74980000 4.611582472702214
74980001-74985000 1.7441651327294456
74985001-74990000 1.4893942749449944
74990001-74995000 2.2542067423386993
74995001-75000000 0.6346908868575379
75000001-75005000 0.5013814962929826
75005001-75010000 0.7590956937619079
75010001-75015000 0.905378678134641
75015001-75020000 1.1198884319310474
75020001-75025000 0.7970767994833298
75025001-75030000 0.6914327158775945
75030001-75035000 1.4895604606180346
75035001-75040000 1.7071452257758613
75040001-75045000 0.7156184312873968
75045001-75050000 0.8818897440410013
75050001-75055000 0.7502381424326763
75055001-75060000 0.7937024892218355
75060001-75065000 1.4372932031254535
75065001-75070000 1.3275548006537292
75070001-75075000 0.9620078799979385
75075001-75080000 0.7867593033259483
75080001-75085000 8.47610976065924
75085001-75090000 8.166334407221726
75090001-75095000 1.999544804765121
75095001-75100000 1.0112694720819706
75100001-75105000 0.7378838577983151
75105001-75110000 1.0346512315190117
75110001-75115000 1.112856933952986
75115001-75120000 1.5252219083926233
75120001-75125000 2.0331084927684295
75125001-75130000 1.1721568871318417
75130001-75135000 1.0106233103009048
75135001-75140000 1.1793015907483997
75140001-75145000 1.518125247275174
75145001-75150000 3.702889473280748
75150001-75155000 2.4393073863892827
75155001-75160000 1.12836742550642
75160001-75165000 0.9217995157096573
75165001-75170000 0.9128797946452986
75170001-75175000 0.688156327827908
75175001-75180000 1.1593608500375654
75180001-75185000 1.0702176324289732
75185001-75190000 0.920332651706756
75190001-75195000 1.5306759673097807
75195001-75200000 2.4250989179491813
75200001-75205000 2.5775580749149367
75205001-75210000 1.143824775194864
75210001-75215000 0.9088331403529262
75215001-75220000 0.9722556954427357
75220001-75225000 0.932657209460424
75225001-75230000 0.8556195314255882
75230001-75235000 1.3131621666974347
75235001-75240000 2.362800428308743
75240001-75245000 1.0868786903928649
75245001-75250000 1.228605284845902
75250001-75255000 1.4696157680473958
75255001-75260000 0.6069858883429954
75260001-75265000 0.5810574181659207
75265001-75270000 0.9498408290569652
75270001-75275000 1.286070411764421
75275001-75280000 1.6107320198935584
75280001-75285000 1.3790747000959813
75285001-75290000 1.162699741511892
75290001-75295000 1.3242576775634616
75295001-75300000 1.2212880839005702
75300001-75305000 2.6491654626217502
75305001-75310000 1.9147550286997888
75310001-75315000 0.985944760458897
75315001-75320000 0.939132046277738
75320001-75325000 1.8443220715051727
75325001-75330000 1.3455335871527174
75330001-75335000 0.6222784942388041
75335001-75340000 0.6368836200083733
75340001-75345000 0.523465746400399
75345001-75350000 0.8567013854256582
75350001-75355000 0.8556807976881641
75355001-75360000 0.658290093048751
75360001-75365000 1.0689876894023898
75365001-75370000 0.8696805777298015
75370001-75375000 0.49729946912444417
75375001-75380000 0.31890942249627974
75380001-75385000 1.8756568815892307
75385001-75390000 5.71397345309476
75390001-75395000 0.6586614122677742
75395001-75400000 0.7129498976469784
75400001-75405000 0.6794209533610323
75405001-75410000 0.7268768609325998
75410001-75415000 0.7692579634922057
75415001-75420000 0.6252203688471648
75420001-75425000 0.7539097049901505
75425001-75430000 0.8178166039935928
75430001-75435000 0.8619094498201773
75435001-75440000 0.8332127571926498
75440001-75445000 0.6327447686980747
75445001-75450000 0.5861723864159342
75450001-75455000 0.7294198813421541
75455001-75460000 0.7170881115004708
75460001-75465000 0.530865841187022
75465001-75470000 0.6373157354801994
75470001-75475000 0.9041431616901175
75475001-75480000 0.7794504396070842
75480001-75485000 0.7829454163086228
75485001-75490000 0.8424153835125854
75490001-75495000 1.0778661471993307
75495001-75500000 0.6921953068669114
75500001-75505000 0.5259899002257142
75505001-75510000 0.6233145664540026
75510001-75515000 0.7617339746574514
75515001-75520000 0.8136391290348232
75520001-75525000 0.6924229197711019
75525001-75530000 0.6670289458479951
75530001-75535000 0.6523077922045736
75535001-75540000 0.9245179950167021
75540001-75545000 0.7353321917955347
75545001-75550000 0.5949191050173142
75550001-75555000 1.3085108507861178
75555001-75560000 1.107520555695074
75560001-75565000 0.7041557330211179
75565001-75570000 1.5186249140771286
75570001-75575000 1.0178627687622515
75575001-75580000 0.7102507765543565
75580001-75585000 2.4651817635593893
75585001-75590000 2.3720174964783793
75590001-75595000 0.6178393502999491
75595001-75600000 0.6763716289804094
75600001-75605000 0.8863184795749208
75605001-75610000 0.5058365064668134
75610001-75615000 0.5965305760261901
75615001-75620000 1.4690939289354632
75620001-75625000 0.42522371559413424
75625001-75630000 0.5167721603983234
75630001-75635000 1.48831111880275
75635001-75640000 0.7708337021241809
75640001-75645000 0.6780283409819554
75645001-75650000 1.8276155260485218
75650001-75655000 1.1870815611431227
75655001-75660000 0.4866958372974168
75660001-75665000 0.403119249708582
75665001-75670000 1.5318195749334336
75670001-75675000 2.534263184839151
75675001-75680000 0.5325080627972316
75680001-75685000 0.459476681134865
75685001-75690000 0.3938137648977501
75690001-75695000 0.42232678101626375
75695001-75700000 0.497465735750042
75700001-75705000 0.6230128991488668
75705001-75710000 0.6376279351825713
75710001-75715000 0.7299480561797717
75715001-75720000 1.024977037797558
75720001-75725000 0.9914881094036943
75725001-75730000 0.9745402888557576
75730001-75735000 0.8120739663984323
75735001-75740000 0.6117189285697663
75740001-75745000 0.995979503726601
75745001-75750000 1.4315394975197182
75750001-75755000 0.29266148986543017
75755001-75760000 0.2667512699330663
75760001-75765000 0.7743027905291602
75765001-75770000 0.6159190523338707
75770001-75775000 0.7944598683903644
75775001-75780000 0.6351581256644783
75780001-75785000 0.35015023302294707
75785001-75790000 0.6255713325547129
75790001-75795000 1.2251957543275198
75795001-75800000 2.141841028617939
75800001-75805000 5.58546787719258
75805001-75810000 1.9620254993182176
75810001-75815000 2.778709141850553
75815001-75820000 1.0374978859698598
75820001-75825000 0.6131659127701041
75825001-75830000 1.155322553373974
75830001-75835000 1.3585649017091548
75835001-75840000 3.611206933382042
75840001-75845000 1.0721447797459056
75845001-75850000 0.5224567313034073
75850001-75855000 0.5285131415641029
75855001-75860000 0.9530807043348563
75860001-75865000 1.5242982025746281
75865001-75870000 1.4036719695933408
75870001-75875000 1.4396486680379088
75875001-75880000 39.24816244951917
75880001-75885000 3.409943227385153
75885001-75890000 0.4657737120254973
75890001-75895000 0.8823478970494318
75895001-75900000 0.7661168076237227
75900001-75905000 0.8022526168948119
75905001-75910000 1.1437747990663694
75910001-75915000 1.0780032478347736
75915001-75920000 1.3062773790434763
75920001-75925000 1.1342015561598628
75925001-75930000 3.485041590841753
75930001-75935000 2.3635919484817136
75935001-75940000 0.9034647091551672
75940001-75945000 1.0161481796648892
75945001-75950000 0.8638165372866778
75950001-75955000 0.7673372066613963
75955001-75960000 0.8872115749158788
75960001-75965000 1.3544785548241858
75965001-75970000 0.7500188639506636
75970001-75975000 0.9894658430501763
75975001-75980000 1.390812564891427
75980001-75985000 0.9897655847405099
75985001-75990000 0.6659753281352709
75990001-75995000 0.5535624116042827
75995001-76000000 0.8642291156466856
76000001-76005000 0.838055741712775
76005001-76010000 0.5249584432061953
76010001-76015000 0.3282191777496386
76015001-76020000 1.6902987795363311
76020001-76025000 3.518505839308114
76025001-76030000 1.18233029474665
76030001-76035000 1.0570682977978443
76035001-76040000 0.7815422983391065
76040001-76045000 1.7243358815222696
76045001-76050000 0.8669405269633634
76050001-76055000 0.4577990019053956
76055001-76060000 0.733309403496405
76060001-76065000 0.6231774083742311
76065001-76070000 0.5504608436680453
76070001-76075000 0.46290690582683847
76075001-76080000 0.5876794563460138
76080001-76085000 1.2348131987692315
76085001-76090000 0.6661704180748508
76090001-76095000 0.6551534993355623
76095001-76100000 0.7043877929841187
76100001-76105000 1.1704993414699616
76105001-76110000 2.0897850752969913
76110001-76115000 0.781053042952318
76115001-76120000 0.8249485031175573
76120001-76125000 0.5449929276862643
76125001-76130000 0.3632953635635405
76130001-76135000 0.729477050553733
76135001-76140000 1.4866731605309165
76140001-76145000 0.44040242798431534
76145001-76150000 0.5584739469706864
76150001-76155000 0.5701719227335441
76155001-76160000 0.31452235325777583
76160001-76165000 0.4252016446010155
76165001-76170000 0.4399050910277178
76170001-76175000 0.34049383848778675
76175001-76180000 0.48624256666159793
76180001-76185000 0.4630007592174389
76185001-76190000 0.3301972039283382
76190001-76195000 0.5498225933018122
76195001-76200000 0.7771938398885446
76200001-76205000 2.0211997770476313
76205001-76210000 3.251372903196525
76210001-76215000 0.7183002182745123
76215001-76220000 0.42715531456261085
76220001-76225000 0.292405446603411
76225001-76230000 0.9405573916722064
76230001-76235000 0.9958887838865847
76235001-76240000 0.39820419367977045
76240001-76245000 2.6534204781752475
76245001-76250000 1.448897369600537
76250001-76255000 0.4593514437961283
76255001-76260000 0.8543115467200795
76260001-76265000 0.7553813651982173
76265001-76270000 0.9529920620410457
76270001-76275000 0.7354033490687235
76275001-76280000 0.3982082955296196
76280001-76285000 0.5139493035242024
76285001-76290000 0.784010371576397
76290001-76295000 0.9461777382294517
76295001-76300000 0.5553935420190983
76300001-76305000 0.547948595867939
76305001-76310000 0.9058921414695227
76310001-76315000 0.6316412038954837
76315001-76320000 0.7639313279738812
76320001-76325000 1.2456698197097018
76325001-76330000 0.6734817967660117
76330001-76335000 0.3328482598476178
76335001-76340000 0.910294851205477
76340001-76345000 0.917769501466774
76345001-76350000 0.45097736042705355
76350001-76355000 0.6748662149630519
76355001-76360000 0.49025264772087795
76360001-76365000 0.7360557202572694
76365001-76370000 0.6507569558885447
76370001-76375000 0.5938936005325001
76375001-76380000 0.6155250418707557
76380001-76385000 0.8120585513919549
76385001-76390000 0.8047693707100708
76390001-76395000 0.9073067751908491
76395001-76400000 0.9140072663068094
76400001-76405000 0.524967325463977
76405001-76410000 0.5012756495486772
76410001-76415000 0.6408989699312702
76415001-76420000 0.6989498062958909
76420001-76425000 0.5832017983848956
76425001-76430000 0.6590884132587647
76430001-76435000 0.966595313141341
76435001-76440000 1.04241544134057
76440001-76445000 0.5585137999403764
76445001-76450000 0.709602891180707
76450001-76455000 1.4181675212686966
76455001-76460000 1.3918408041478627
76460001-76465000 0.9460405634679064
76465001-76470000 1.1839425921532138
76470001-76475000 0.9831582788079165
76475001-76480000 0.6704969651764948
76480001-76485000 0.5538782190893838
76485001-76490000 0.799839659261876
76490001-76495000 1.0378087756551353
76495001-76500000 0.48866274961988215
76500001-76505000 2.3091967834627716
76505001-76510000 3.5178380545682906
76510001-76515000 1.2823243595131644
76515001-76520000 1.259807973960074
76520001-76525000 0.9053480382080857
76525001-76530000 0.5635232676893259
76530001-76535000 0.5101290865142848
76535001-76540000 0.8115087603341435
76540001-76545000 0.6258043839743417
76545001-76550000 0.4862661953021181
76550001-76555000 4.197001500569373
76555001-76560000 2.9145592858681137
76560001-76565000 0.5105481710876347
76565001-76570000 0.7642378344119657
76570001-76575000 0.8411978146007215
76575001-76580000 0.6358831759986772
76580001-76585000 0.914771067051875
76585001-76590000 0.9292913362796279
76590001-76595000 0.801113575267437
76595001-76600000 0.8489784378069748
76600001-76605000 0.719040223519788
76605001-76610000 0.5459304849752319
76610001-76615000 0.5291409311134819
76615001-76620000 0.9567605205931626
76620001-76625000 0.8135641961293791
76625001-76630000 0.7251941901129506
76630001-76635000 1.050162333473404
76635001-76640000 0.7410916959198937
76640001-76645000 0.8476873250614128
76645001-76650000 1.5231245184571027
76650001-76655000 0.7850823894099869
76655001-76660000 0.6053746816333037
76660001-76665000 0.6988363425613109
76665001-76670000 1.0796438612399437
76670001-76675000 1.6835798132836683
76675001-76680000 0.7600758695498645
76680001-76685000 0.525108514247313
76685001-76690000 0.7918850209211726
76690001-76695000 1.167722213962791
76695001-76700000 0.7656008848641372
76700001-76705000 0.8793531774989694
76705001-76710000 1.1711168527250362
76710001-76715000 0.838393043053065
76715001-76720000 0.8651768534324472
76720001-76725000 1.9566612928930112
76725001-76730000 0.9229532679216561
76730001-76735000 0.577884991814409
76735001-76740000 1.2195058722921241
76740001-76745000 1.1771784889353487
76745001-76750000 0.9689332982801242
76750001-76755000 0.7565245803763092
76755001-76760000 0.7585966645021506
76760001-76765000 0.6573359338667459
76765001-76770000 0.44317207282372845
76770001-76775000 0.5195669253819598
76775001-76780000 0.6330216854450122
76780001-76785000 7.245245553622603
76785001-76790000 2.5679580921590293
76790001-76795000 0.6825376358718107
76795001-76800000 0.8287101467679905
76800001-76805000 0.847265901361535
76805001-76810000 3.2920864714089246
76810001-76815000 1.0725380664468842
76815001-76820000 0.45980041411275013
76820001-76825000 0.7405809647012395
76825001-76830000 0.6433338872301835
76830001-76835000 0.6067965254228936
76835001-76840000 0.719345620877957
76840001-76845000 0.8830094665590903
76845001-76850000 0.5845656367638529
76850001-76855000 1.886353674357991
76855001-76860000 2.351979078744652
76860001-76865000 0.4526460810710662
76865001-76870000 0.5835494713316582
76870001-76875000 1.422415832954596
76875001-76880000 3.976499314639228
76880001-76885000 1.9128378625004963
76885001-76890000 2.0960370201621155
76890001-76895000 1.328333623562189
76895001-76900000 0.7673239465830968
76900001-76905000 1.2324868350600702
76905001-76910000 2.203156124268309
76910001-76915000 0.7814716258958554
76915001-76920000 0.6484094204473295
76920001-76925000 1.1334219563255348
76925001-76930000 1.3388856638434965
76930001-76935000 1.0785492493860123
76935001-76940000 1.1622675471543464
76940001-76945000 0.8384424659218344
76945001-76950000 0.591430500712922
76950001-76955000 0.6873652203009112
76955001-76960000 1.738939492190989
76960001-76965000 0.9698079219109159
76965001-76970000 1.0125556772116553
76970001-76975000 0.7253480038171042
76975001-76980000 0.47285606927914625
76980001-76985000 1.3746362538422878
76985001-76990000 2.237941545351673
76990001-76995000 1.0849921227540689
76995001-77000000 0.7258031518839761
77000001-77005000 0.6168719459836618
77005001-77010000 0.5191837265877443
77010001-77015000 0.46145710412034596
77015001-77020000 0.4488551054197167
77020001-77025000 0.8769090916365625
77025001-77030000 0.9081305677908963
77030001-77035000 0.6589080669983711
77035001-77040000 0.7633711634487358
77040001-77045000 0.6869634280523523
77045001-77050000 0.6229836655974436
77050001-77055000 1.0025972120831923
77055001-77060000 0.8883638317632438
77060001-77065000 0.7192920842326266
77065001-77070000 1.0161056778270363
77070001-77075000 0.7557126626396931
77075001-77080000 0.524799201459768
77080001-77085000 0.8497799937338292
77085001-77090000 2.2057144116914347
77090001-77095000 0.9088856248658043
77095001-77100000 1.1657595763257895
77100001-77105000 0.8200799701396995
77105001-77110000 0.4270920966191778
77110001-77115000 0.8273704779485449
77115001-77120000 1.1780335299432445
77120001-77125000 0.5638012935771419
77125001-77130000 2.507070973128259
77130001-77135000 1.962883535723197
77135001-77140000 0.7239818733700546
77140001-77145000 0.9798968740327806
77145001-77150000 0.6680662552478208
77150001-77155000 0.8402135324486595
77155001-77160000 0.6472722720023415
77160001-77165000 0.5877087372886254
77165001-77170000 0.7192500833608095
77170001-77175000 0.5136663839238124
77175001-77180000 0.51038452559315
77180001-77185000 1.2652107671883421
77185001-77190000 1.067309011556259
77190001-77195000 0.48293352725702826
77195001-77200000 0.38752996620516844
77200001-77205000 0.5278024878374711
77205001-77210000 0.8853672174565045
77210001-77215000 0.5687290502962824
77215001-77220000 0.6882060762107198
77220001-77225000 1.1086426069056095
77225001-77230000 0.46586916925329774
77230001-77235000 0.3977974030448233
77235001-77240000 0.4594233044906373
77240001-77245000 0.3220276111553739
77245001-77250000 0.6713352910486365
77250001-77255000 1.073737961685199
77255001-77260000 0.47671451417005584
77260001-77265000 0.5524894003435908
77265001-77270000 0.6970215373698129
77270001-77275000 0.8486910049075627
77275001-77280000 0.881549286836205
77280001-77285000 0.8338969752930468
77285001-77290000 1.2299612639723285
77290001-77295000 1.6033422764323773
77295001-77300000 1.126114318190849
77300001-77305000 0.9334069157507541
77305001-77310000 1.4504977283860758
77310001-77315000 0.9722821883181987
77315001-77320000 0.520507083445541
77320001-77325000 0.7114655285315145
77325001-77330000 0.6972325976806751
77330001-77335000 0.6284266330211998
77335001-77340000 0.6631445719418704
77340001-77345000 0.6045013487272515
77345001-77350000 0.7867257739936182
77350001-77355000 0.7513247429628291
77355001-77360000 0.6865078437194304
77360001-77365000 0.6423413356119008
77365001-77370000 0.6590467856507387
77370001-77375000 0.9436840438543451
77375001-77380000 0.6605773412812886
77380001-77385000 2.3741628576099796
77385001-77390000 2.9097552110420066
77390001-77395000 0.807190476911743
77395001-77400000 1.2396180695633217
77400001-77405000 1.084055269756194
77405001-77410000 4.0207482739432825
77410001-77415000 6.157737479009442
77415001-77420000 1.1612307440369927
77420001-77425000 1.6156255383462326
77425001-77430000 1.1714218494130473
77430001-77435000 0.8028960074237304
77435001-77440000 0.9366556696839712
77440001-77445000 1.0221677538516474
77445001-77450000 1.0768902460628764
77450001-77455000 1.1405822121247535
77455001-77460000 4.276921724921943
77460001-77465000 1.5422945481913837
77465001-77470000 0.5399712268051984
77470001-77475000 0.5329660812546149
77475001-77480000 0.8325180138113333
77480001-77485000 1.6224397710847003
77485001-77490000 0.5010333321927968
77490001-77495000 0.4609559385807745
77495001-77500000 0.6575671282038354
77500001-77505000 1.3487656883609815
77505001-77510000 0.7520551236296719
77510001-77515000 1.276441327625848
77515001-77520000 1.6116909557187307
77520001-77525000 0.5837997721353722
77525001-77530000 0.6814660910004008
77530001-77535000 0.9857712380069927
77535001-77540000 0.9898277599105213
77540001-77545000 0.8869842969241758
77545001-77550000 1.6799387389521079
77550001-77555000 0.9549289844710179
77555001-77560000 0.6220963511283458
77560001-77565000 0.7744056765556926
77565001-77570000 0.7094236287799779
77570001-77575000 0.6591377780008272
77575001-77580000 0.5428089237516804
77580001-77585000 0.4409528361713615
77585001-77590000 0.6650323596224755
77590001-77595000 0.49845834878024253
77595001-77600000 0.621204225723479
77600001-77605000 0.6104088875681674
77605001-77610000 0.4310238162676756
77610001-77615000 0.797992037908339
77615001-77620000 0.5227106787091139
77620001-77625000 0.21984731123224233
77625001-77630000 0.4490423394328309
77630001-77635000 0.5620706264907334
77635001-77640000 0.35732193861146433
77640001-77645000 0.507081118238378
77645001-77650000 0.23393048163852295
77650001-77655000 0.3479582029376691
77655001-77660000 0.5668850230914989
77660001-77665000 0.45186504310079156
77665001-77670000 0.7636056788045316
77670001-77675000 0.14250205225234214
77675001-77680000 0.06361066246928763
77680001-77685000 0.5446991154878504
77685001-77690000 1.234462915309399
77690001-77695000 0.23062968681044438
77695001-77700000 0.592330358408437
77700001-77705000 0.3868321377825382
77705001-77710000 0.23848529509424746
77710001-77715000 0.6084337372311893
77715001-77720000 0.26022433744251305
77720001-77725000 0.3983763987860606
77725001-77730000 0.47376893182844954
77730001-77735000 0.24756879282583
77735001-77740000 0.3588861089024904
77740001-77745000 0.35972448148174097
77745001-77750000 0.5481305734963198
77750001-77755000 0.5009852676296457
77755001-77760000 0.25226153328036155
77760001-77765000 0.4968143472843503
77765001-77770000 0.7637294719681228
77770001-77775000 0.05997915391820031
77775001-77780000 0.18494784939210515
77780001-77785000 1.0606201314741102
77785001-77790000 0.7893346933607778
77790001-77795000 0.6610426147083974
77795001-77800000 0.06482994234872683
77800001-77805000 0.08122053411986371
77805001-77810000 0.7073338907893946
77810001-77815000 0.609573905956957
77815001-77820000 0.47804168287486987
77820001-77825000 0.5522639369321813
77825001-77830000 0.2142521323785227
77830001-77835000 0.12618945433592763
77835001-77840000 0.2122697610337134
77840001-77845000 0.44497733429689496
77845001-77850000 0.5332955086785086
77850001-77855000 0.49755397371217625
77855001-77860000 0.5575284488779813
77860001-77865000 0.6332830698782314
77865001-77870000 0.5032329625269785
77870001-77875000 0.4736713329655613
77875001-77880000 0.7605443522505758
77880001-77885000 0.3092502078276186
77885001-77890000 0.20724087856619752
77890001-77895000 0.7232623110377563
77895001-77900000 0.4286425603969363
77900001-77905000 0.2064719485112397
77905001-77910000 0.2311102526848574
77910001-77915000 1.3490633548565976
77915001-77920000 1.1824184151409147
77920001-77925000 0.3167563162039665
77925001-77930000 0.3992232781271929
77930001-77935000 0.5003479601798837
77935001-77940000 1.3834170550577798
77940001-77945000 1.2434247054046677
77945001-77950000 0.6027455195411743
77950001-77955000 0.8373174278063067
77955001-77960000 0.3791077569071084
77960001-77965000 0.29013832080783947
77965001-77970000 0.6233666219767666
77970001-77975000 0.6780986083830026
77975001-77980000 0.6127197133661282
77980001-77985000 0.9203626570643779
77985001-77990000 0.766091882481879
77990001-77995000 0.6538916547822302
77995001-78000000 2.605969659350788
78000001-78005000 1.2852654018873166
78005001-78010000 0.6201488386630638
78010001-78015000 0.595998540000103
78015001-78020000 0.7124440310436099
78020001-78025000 0.7018261675060445
78025001-78030000 0.7789841657847372
78030001-78035000 4.138062622593092
78035001-78040000 1.0838900614204665
78040001-78045000 0.6138089560309017
78045001-78050000 0.584386029945994
78050001-78055000 0.4849797973426428
78055001-78060000 0.5542914867183558
78060001-78065000 0.4419196072405412
78065001-78070000 0.4900160893036134
78070001-78075000 0.5897442698451102
78075001-78080000 0.4813369821560624
78080001-78085000 0.5230555022110094
78085001-78090000 0.4434767105088461
78090001-78095000 0.4590461187163827
78095001-78100000 0.42532073189470626
78100001-78105000 0.460595767296211
78105001-78110000 0.6545016457234325
78110001-78115000 0.6454936644832787
78115001-78120000 0.6044741802791737
78120001-78125000 2.7882137989493914
78125001-78130000 1.3363871804170113
78130001-78135000 0.36233277961431865
78135001-78140000 0.5770714389985023
78140001-78145000 0.4198478627847772
78145001-78150000 0.3841557439002971
78150001-78155000 0.4467141816750149
78155001-78160000 0.5597984005811963
78160001-78165000 0.48723084979020526
78165001-78170000 0.43375222259134866
78170001-78175000 0.3268952807608726
78175001-78180000 0.32589784073663325
78180001-78185000 0.8054430553414861
78185001-78190000 0.5006461935440579
78190001-78195000 0.6618001647055788
78195001-78200000 2.0820952765131517
78200001-78205000 0.39457746922094283
78205001-78210000 0.49340115015563735
78210001-78215000 1.100140111702652
78215001-78220000 0.4890562199795
78220001-78225000 0.3946385908584987
78225001-78230000 0.594077359729983
78230001-78235000 0.947217498527716
78235001-78240000 0.7330190317725145
78240001-78245000 0.6100630036215855
78245001-78250000 0.8978046874892599
78250001-78255000 0.5656566512285901
78255001-78260000 0.38586731064807084
78260001-78265000 0.5874685290850286
78265001-78270000 0.42926246789525857
78270001-78275000 0.5395611390317517
78275001-78280000 0.5941288025863736
78280001-78285000 0.31815295237860675
78285001-78290000 0.337164059125293
78290001-78295000 0.5402795844589091
78295001-78300000 0.9648314704817454
78300001-78305000 0.6461495858652444
78305001-78310000 0.3634074674286137
78310001-78315000 0.5730846463196562
78315001-78320000 0.640214501887323
78320001-78325000 0.49029402778836584
78325001-78330000 0.554490825868887
78330001-78335000 0.6083037909634685
78335001-78340000 0.29821062558631894
78340001-78345000 0.11326762081978035
78345001-78350000 0.6701034671932478
78350001-78355000 1.4800429000602993
78355001-78360000 0.5082216828514067
78360001-78365000 0.6277403616824652
78365001-78370000 0.884788885985843
78370001-78375000 1.2873082040657586
78375001-78380000 0.7725189203692338
78380001-78385000 0.5638955145501973
78385001-78390000 0.7114842241356146
78390001-78395000 1.0028464190014825
78395001-78400000 0.6729734801180598
78400001-78405000 0.748241447584993
78405001-78410000 0.700437351157356
78410001-78415000 0.6009948842203562
78415001-78420000 0.9530957065852219
78420001-78425000 0.9030827377737105
78425001-78430000 0.426409261817911
78430001-78435000 0.504614544280637
78435001-78440000 0.48744836527290314
78440001-78445000 0.42843910773403726
78445001-78450000 0.47841162766211964
78450001-78455000 0.410277275351681
78455001-78460000 0.8049577598131911
78460001-78465000 0.7627928016186643
78465001-78470000 0.33183617879034716
78470001-78475000 0.5972608563685881
78475001-78480000 0.6173095948933471
78480001-78485000 0.34122314898342515
78485001-78490000 0.5684209889258957
78490001-78495000 0.5741076676981204
78495001-78500000 0.5348130630634806
78500001-78505000 0.6433652118332337
78505001-78510000 0.9329229319829289
78510001-78515000 0.3949076974104062
78515001-78520000 0.39731931721140323
78520001-78525000 0.5194036518604812
78525001-78530000 0.3424200629266903
78530001-78535000 0.3145103974419499
78535001-78540000 0.371253410897343
78540001-78545000 0.569799060602923
78545001-78550000 0.5575553699231519
78550001-78555000 0.4171655369574533
78555001-78560000 0.37578826669688736
78560001-78565000 0.38681880512946626
78565001-78570000 0.8040747213013693
78570001-78575000 1.9887063989998919
78575001-78580000 0.5151463609496774
78580001-78585000 0.5921586171232741
78585001-78590000 0.7314895201333813
78590001-78595000 0.659403301207214
78595001-78600000 0.5252179648079878
78600001-78605000 0.383459036486191
78605001-78610000 0.5388635528595306
78610001-78615000 0.613816972621434
78615001-78620000 0.6310188128597
78620001-78625000 0.5017386034320394
78625001-78630000 0.45689176684646304
78630001-78635000 0.7354939987865251
78635001-78640000 0.926668814877289
78640001-78645000 0.799750172689214
78645001-78650000 0.8208359104034334
78650001-78655000 1.0022469259655078
78655001-78660000 0.8540408546524502
78660001-78665000 1.669449062477826
78665001-78670000 1.7021762533954543
78670001-78675000 0.8041048728491594
78675001-78680000 0.9624048251180473
78680001-78685000 0.7215431147042618
78685001-78690000 0.6575682469526615
78690001-78695000 2.812284059036312
78695001-78700000 1.881237966404852
78700001-78705000 0.5130602279369806
78705001-78710000 0.8417841553346079
78710001-78715000 2.0482473033516917
78715001-78720000 0.6404503248738277
78720001-78725000 0.6977346218677449
78725001-78730000 0.7056372610080679
78730001-78735000 0.394278480415518
78735001-78740000 1.0011288579522544
78740001-78745000 4.454606085753541
78745001-78750000 0.6958241651025349
78750001-78755000 0.7104350177655218
78755001-78760000 0.7101619806412584
78760001-78765000 0.7534359498715243
78765001-78770000 0.9367921803879465
78770001-78775000 0.6715685155828932
78775001-78780000 0.6705295685201317
78780001-78785000 0.7658614291452668
78785001-78790000 0.6361841872546633
78790001-78795000 0.980139469412653
78795001-78800000 1.0499239959536224
78800001-78805000 0.634946715218789
78805001-78810000 14.54985906440006
78810001-78815000 5.424556583520341
78815001-78820000 1.2120887598020438
78820001-78825000 4.225915238609114
78825001-78830000 0.8925282775502845
78830001-78835000 0.6795278550579451
78835001-78840000 0.6976947284859639
78840001-78845000 1.0808663424062075
78845001-78850000 0.8594297238175178
78850001-78855000 0.5380679109388595
78855001-78860000 0.5129293856139076
78860001-78865000 0.6764473259208735
78865001-78870000 0.6720702509986766
78870001-78875000 0.5150819989525431
78875001-78880000 0.43324900588873483
78880001-78885000 0.643968135342135
78885001-78890000 0.7127096707566395
78890001-78895000 0.3724900220432161
78895001-78900000 0.504815830933901
78900001-78905000 0.647891475170234
78905001-78910000 0.6120618923108351
78910001-78915000 0.7584302717514794
78915001-78920000 0.650181134546384
78920001-78925000 0.7667746564258682
78925001-78930000 0.7526765450276014
78930001-78935000 0.4635685498951306
78935001-78940000 0.5380188857871391
78940001-78945000 0.6449731194750773
78945001-78950000 0.6541538344280633
78950001-78955000 1.1892332049069645
78955001-78960000 0.9724694487218672
78960001-78965000 0.44868685109151335
78965001-78970000 0.800465141546715
78970001-78975000 6.225751253343236
78975001-78980000 1.0799068071531501
78980001-78985000 0.7432907276420981
78985001-78990000 0.7172389543817557
78990001-78995000 0.8861873294610985
78995001-79000000 2.742807373732652
79000001-79005000 2.6342739796804717
79005001-79010000 2.0566098819000165
79010001-79015000 1.7969224426319113
79015001-79020000 4.656124601667911
79020001-79025000 2.8556421420494065
79025001-79030000 1.299841552756404
79030001-79035000 1.2670096111141214
79035001-79040000 0.43416423577012075
79040001-79045000 0.414760374398926
79045001-79050000 0.53550894791846
79050001-79055000 0.7719195099626637
79055001-79060000 0.6881015989378428
79060001-79065000 0.6704170734417496
79065001-79070000 1.0076189983989985
79070001-79075000 1.3973031571227363
79075001-79080000 1.93546317481538
79080001-79085000 0.7391466621596912
79085001-79090000 0.509674089016984
79090001-79095000 0.625047803030819
79095001-79100000 0.6300031853571797
79100001-79105000 0.4667634433894016
79105001-79110000 0.5594975655471769
79110001-79115000 0.9335852193184212
79115001-79120000 0.71249898051326
79120001-79125000 0.6464434085550628
79125001-79130000 0.9353806637692759
79130001-79135000 1.0011248255693026
79135001-79140000 0.7519443039171004
79140001-79145000 0.8969397802471462
79145001-79150000 0.7939666924294376
79150001-79155000 0.6175024570943881
79155001-79160000 0.7510564313865086
79160001-79165000 1.3165381985849485
79165001-79170000 1.0210112912123297
79170001-79175000 0.6587147084916138
79175001-79180000 0.8527290522374306
79180001-79185000 1.5986933295272832
79185001-79190000 1.0347947853231423
79190001-79195000 0.708431893813522
79195001-79200000 0.7719468230018325
79200001-79205000 1.0760157951321978
79205001-79210000 0.9322970896594112
79210001-79215000 0.6328121906923456
79215001-79220000 0.7544630572270212
79220001-79225000 0.6188033199126827
79225001-79230000 0.49317041461478883
79230001-79235000 0.64591363875949
79235001-79240000 1.791902282288892
79240001-79245000 2.806474753355713
79245001-79250000 0.6673938073042642
79250001-79255000 0.5121192640554407
79255001-79260000 0.304329833826549
79260001-79265000 0.25212829030359113
79265001-79270000 0.40899110201497907
79270001-79275000 0.48191322977826434
79275001-79280000 0.42931027123862986
79280001-79285000 0.4213375501590305
79285001-79290000 0.44576366978798215
79290001-79295000 0.41426210331765334
79295001-79300000 0.43348179444446766
79300001-79305000 0.677335366091852
79305001-79310000 0.5994028283605289
79310001-79315000 0.5521877344042687
79315001-79320000 0.7602123724885981
79320001-79325000 0.369875376571205
79325001-79330000 0.2640542181670991
79330001-79335000 0.3655178562476102
79335001-79340000 0.7146185902519946
79340001-79345000 0.8457805509986257
79345001-79350000 0.7207612836872097
79350001-79355000 0.593288024929768
79355001-79360000 0.7906745706403548
79360001-79365000 0.926860517275104
79365001-79370000 0.8973325145152768
79370001-79375000 2.1488930133137893
79375001-79380000 1.6785593035990418
79380001-79385000 0.8557022818159716
79385001-79390000 0.7149129120171539
79390001-79395000 1.2585914101859945
79395001-79400000 0.5456061012953909
79400001-79405000 0.4311110748859041
79405001-79410000 0.6468516729272044
79410001-79415000 0.6981607147606862
79415001-79420000 1.836700557740262
79420001-79425000 0.6960659176062125
79425001-79430000 0.46064435258775493
79430001-79435000 0.7847015943161753
79435001-79440000 1.1062583091122378
79440001-79445000 0.9766523687046116
79445001-79450000 0.5671707356306714
79450001-79455000 1.0648242589234376
79455001-79460000 0.6270945876539417
79460001-79465000 0.14793584233117404
79465001-79470000 0.7390626976202741
79470001-79475000 0.6259232493014265
79475001-79480000 0.40598825564405533
79480001-79485000 0.7511444272758485
79485001-79490000 0.5823632727160912
79490001-79495000 7.645186645245409
79495001-79500000 2.8814341287024927
79500001-79505000 0.7493571401255424
79505001-79510000 0.859276218314591
79510001-79515000 0.690459432028753
79515001-79520000 0.9166192812183043
79520001-79525000 1.0967695758217744
79525001-79530000 0.8638435329951516
79530001-79535000 0.9786346640375208
79535001-79540000 0.8661548931616381
79540001-79545000 1.0105540202780692
79545001-79550000 1.5286762478007965
79550001-79555000 1.8771793751643548
79555001-79560000 2.3249610181578775
79560001-79565000 1.5312918663094564
79565001-79570000 0.8331035963957281
79570001-79575000 0.5927138059488178
79575001-79580000 1.3005827386920137
79580001-79585000 1.8423726543990941
79585001-79590000 0.8132753109539149
79590001-79595000 2.857357729111347
79595001-79600000 2.9007807467608773
79600001-79605000 0.4699073708673874
79605001-79610000 0.9232693772405483
79610001-79615000 1.0730112971927706
79615001-79620000 0.5807109675810214
79620001-79625000 0.3504793704825878
79625001-79630000 0.5130674408801548
79630001-79635000 0.7351435843656962
79635001-79640000 0.2799828711407874
79640001-79645000 0.4099693760651814
79645001-79650000 0.8605347694534633
79650001-79655000 0.5781739556275385
79655001-79660000 0.624651567586772
79660001-79665000 0.7157934420487255
79665001-79670000 0.6772252358063385
79670001-79675000 1.1882028507987032
79675001-79680000 2.9057796069342476
79680001-79685000 0.9839612267323021
79685001-79690000 0.611336261357991
79690001-79695000 3.1550620590037797
79695001-79700000 1.5034085115373998
79700001-79705000 0.42180005202568943
79705001-79710000 0.5766814897331567
79710001-79715000 0.43875714178012926
79715001-79720000 0.3318895398797742
79720001-79725000 0.3259062692813643
79725001-79730000 1.5884939887887775
79730001-79735000 3.7611435743953976
79735001-79740000 1.0747232362797867
79740001-79745000 1.059515994840627
79745001-79750000 0.7088411022300116
79750001-79755000 0.6826314702119224
79755001-79760000 1.0306102867606672
79760001-79765000 0.9874352389064492
79765001-79770000 0.7152671489730666
79770001-79775000 0.7048582819099869
79775001-79780000 0.8092300931853581
79780001-79785000 0.808662514573451
79785001-79790000 1.6741265213051741
79790001-79795000 2.1237637170912795
79795001-79800000 0.6642460018257766
79800001-79805000 2.1877977012184187
79805001-79810000 5.213233005022282
79810001-79815000 0.9170878801037375
79815001-79820000 0.8648196811204714
79820001-79825000 0.7370411112981816
79825001-79830000 0.5533965620738315
79830001-79835000 0.7459666120144942
79835001-79840000 0.7775023985572961
79840001-79845000 0.6150129929282516
79845001-79850000 0.7211152047238462
79850001-79855000 1.4003858471741661
79855001-79860000 1.0756375235694744
79860001-79865000 0.692299441195144
79865001-79870000 1.042289394504422
79870001-79875000 0.6086308014275588
79875001-79880000 0.5274883564714296
79880001-79885000 1.0186479893698381
79885001-79890000 0.7332329877801688
79890001-79895000 0.41053949721874067
79895001-79900000 0.401205289260459
79900001-79905000 0.7602213627734243
79905001-79910000 1.3619122733676876
79910001-79915000 0.6520888306040747
79915001-79920000 0.7425503571400749
79920001-79925000 0.740788445177761
79925001-79930000 0.4503901758449442
79930001-79935000 0.6442546598880482
79935001-79940000 0.8722868160400977
79940001-79945000 1.270198928041822
79945001-79950000 2.2395853939902457
79950001-79955000 0.8536949668464998
79955001-79960000 0.580096947438411
79960001-79965000 1.3746218530225494
79965001-79970000 2.1524964463779126
79970001-79975000 0.610555811228963
79975001-79980000 0.591650863859551
79980001-79985000 0.8261440858688647
79985001-79990000 1.0764304008881438
79990001-79995000 0.6436300960972221
79995001-80000000 0.6032790839399017
80000001-80005000 1.252755785027856
80005001-80010000 1.1539695759586552
80010001-80015000 0.7014609227686778
80015001-80020000 0.932440715297558
80020001-80025000 0.581433657830903
80025001-80030000 0.26340493915268637
80030001-80035000 0.41777323543184913
80035001-80040000 0.6558699324561674
80040001-80045000 0.7199734231045773
80045001-80050000 0.7851194014613848
80050001-80055000 0.44026110606339414
80055001-80060000 0.6597734299180866
80060001-80065000 0.7670301471482508
80065001-80070000 0.49907627974926894
80070001-80075000 0.5851043370255609
80075001-80080000 0.723459306881272
80080001-80085000 0.7298608118419888
80085001-80090000 0.6759315111980517
80090001-80095000 0.6408840584665767
80095001-80100000 0.7072202447627031
80100001-80105000 0.5426252787108363
80105001-80110000 0.5251456532004097
80110001-80115000 0.594510332486891
80115001-80120000 0.9836053938144255
80120001-80125000 0.7890953082915898
80125001-80130000 0.5604556162117507
80130001-80135000 0.742679059863062
80135001-80140000 0.7503303068299123
80140001-80145000 0.5157788356138083
80145001-80150000 0.4740781640365092
80150001-80155000 0.730857269567941
80155001-80160000 0.5158315888409064
80160001-80165000 0.7101187049865365
80165001-80170000 3.3079975285004646
80170001-80175000 0.671874617440057
80175001-80180000 0.5424837433933001
80180001-80185000 1.1549918730110584
80185001-80190000 1.2174429790624244
80190001-80195000 0.7284796523010956
80195001-80200000 0.7052146414037769
80200001-80205000 0.8376088692362026
80205001-80210000 0.4712755154533099
80210001-80215000 0.44819088575369354
80215001-80220000 0.7349913787428262
80220001-80225000 0.621148670371644
80225001-80230000 0.5543891866091928
80230001-80235000 0.6243747908228243
80235001-80240000 0.47979402052961073
80240001-80245000 0.31871616864473107
80245001-80250000 0.2726082095099805
80250001-80255000 1.7618325719105343
80255001-80260000 1.5416278126063652
80260001-80265000 0.6350262144303399
80265001-80270000 0.9524874701357673
80270001-80275000 0.7303230316985099
80275001-80280000 1.0303810832796532
80280001-80285000 1.5658365282182596
80285001-80290000 0.8764652809143454
80290001-80295000 1.1757675676417545
80295001-80300000 1.9185588852173945
80300001-80305000 0.8073965885002672
80305001-80310000 0.8343033568561329
80310001-80315000 1.0975209972065523
80315001-80320000 0.6836255125042375
80320001-80325000 0.7631072337514729
80325001-80330000 0.3214834690598119
80330001-80335000 0.22026308546728618
80335001-80340000 0.9371949211443951
80340001-80345000 0.9350370138784088
80345001-80350000 0.40165404691162976
80350001-80355000 0.46778352249806576
80355001-80360000 0.8349987856114618
80360001-80365000 0.8058851403507883
80365001-80370000 0.7174476801771567
80370001-80375000 0.6784565438244913
80375001-80380000 0.6778113035352111
80380001-80385000 0.9939822583618149
80385001-80390000 1.0310222170339958
80390001-80395000 0.6779380407243042
80395001-80400000 0.6710112040746218
80400001-80405000 0.7633462277106308
80405001-80410000 0.6174661339445516
80410001-80415000 0.626179777125702
80415001-80420000 0.45872286457464656
80420001-80425000 0.5464456734398152
80425001-80430000 0.8792212145214613
80430001-80435000 0.8383547955326914
80435001-80440000 0.7008694519979004
80440001-80445000 0.6399094391404948
80445001-80450000 0.7120349457739651
80450001-80455000 1.0304501673574946
80455001-80460000 1.4598859290820851
80460001-80465000 0.6963310348186185
80465001-80470000 0.7130897513881438
80470001-80475000 0.7967746535983673
80475001-80480000 0.7030158538049006
80480001-80485000 0.7044182817058843
80485001-80490000 0.6825265892648474
80490001-80495000 0.7850072932253095
80495001-80500000 0.6067935535410655
80500001-80505000 0.5537649991650191
80505001-80510000 0.5320569901709479
80510001-80515000 0.6302704555664203
80515001-80520000 0.8210690692136277
80520001-80525000 0.5689892439424042
80525001-80530000 0.4924766377861854
80530001-80535000 0.45914801878771677
80535001-80540000 0.6255070025562176
80540001-80545000 0.4911363295121114
80545001-80550000 0.3667034415945236
80550001-80555000 0.5810518429856293
80555001-80560000 0.6027229123348484
80560001-80565000 0.5136588001877569
80565001-80570000 0.5132646600441476
80570001-80575000 0.42115611276613585
80575001-80580000 0.37500996483455834
80580001-80585000 4.062338013935425
80585001-80590000 4.875739481851469
80590001-80595000 0.8699719610060954
80595001-80600000 3.1151935378942963
80600001-80605000 10.244201244510137
80605001-80610000 1.0677431954867147
80610001-80615000 1.1891613250274677
80615001-80620000 1.7135791432934795
80620001-80625000 1.789822134116851
80625001-80630000 1.1737701920304457
80630001-80635000 1.0296325080909674
80635001-80640000 1.6299103048227797
80640001-80645000 1.578891082516594
80645001-80650000 1.5836868752204931
80650001-80655000 1.0883892312185652
80655001-80660000 0.7904141196985925
80660001-80665000 1.3506659626021278
80665001-80670000 2.9682875035657394
80670001-80675000 1.0593323258480463
80675001-80680000 0.866789612136499
80680001-80685000 1.0892324667526372
80685001-80690000 0.5803632486219354
80690001-80695000 0.6291815918392266
80695001-80700000 1.0545297269478768
80700001-80705000 1.9265910241125561
80705001-80710000 0.6885468894052913
80710001-80715000 0.2747171169517937
80715001-80720000 3.0366632191955003
80720001-80725000 1.2380842333476387
80725001-80730000 0.374965402615845
80730001-80735000 0.7150432662802769
80735001-80740000 0.6645978312226054
80740001-80745000 0.43044050195001593
80745001-80750000 1.0522777124808165
80750001-80755000 1.0946662853080946
80755001-80760000 0.8083940764327335
80760001-80765000 3.5474483354864854
80765001-80770000 1.6687755950582759
80770001-80775000 1.2138042528110913
80775001-80780000 6.26304627526054
80780001-80785000 2.157742912833011
80785001-80790000 0.6984403993686993
80790001-80795000 0.8137803435564371
80795001-80800000 0.9419735761862809
80800001-80805000 0.6697152803191021
80805001-80810000 0.7605108640770714
80810001-80815000 5.701901206625225
80815001-80820000 1.3601859930103075
80820001-80825000 0.634593195318595
80825001-80830000 0.887707255726843
80830001-80835000 1.2428206546716338
80835001-80840000 0.5874397869706584
80840001-80845000 0.43482307500100476
80845001-80850000 0.7251405362458929
80850001-80855000 1.0312890126467176
80855001-80860000 0.5192825254817492
80860001-80865000 0.436303285486674
80865001-80870000 0.48058468889208933
80870001-80875000 0.36886020366756483
80875001-80880000 2.040754821389881
80880001-80885000 1.8726346046490336
80885001-80890000 0.4604217496170647
80890001-80895000 0.573835023476348
80895001-80900000 0.6091531641144529
80900001-80905000 0.5186444860656504
80905001-80910000 0.7565247455549736
80910001-80915000 1.4627073724232658
80915001-80920000 1.3491190196015168
80920001-80925000 1.9213515009363158
80925001-80930000 1.018205672416127
80930001-80935000 0.5765940481015289
80935001-80940000 0.9107205517146328
80940001-80945000 1.3085005754053676
80945001-80950000 1.0748440276990445
80950001-80955000 1.3927488750768613
80955001-80960000 0.889226599098501
80960001-80965000 0.5016049388340099
80965001-80970000 0.7665812815388315
80970001-80975000 0.6153539018587386
80975001-80980000 0.5574473820958343
80980001-80985000 0.9596142293783579
80985001-80990000 0.882111942614624
80990001-80995000 1.003598928867853
80995001-81000000 0.7835965977291335
81000001-81005000 0.7590116550229694
81005001-81010000 0.9783487140922719
81010001-81015000 0.7581893515255208
81015001-81020000 0.9536188192120497
81020001-81025000 1.0342157803457364
81025001-81030000 0.580288495638453
81030001-81035000 1.1507333936199495
81035001-81040000 1.0733126858434838
81040001-81045000 0.6391341651095275
81045001-81050000 0.7765660884433402
81050001-81055000 0.8487035908158126
81055001-81060000 0.7052133465887023
81060001-81065000 0.7662487760294975
81065001-81070000 0.7335090475583969
81070001-81075000 0.49900059115767403
81075001-81080000 0.6824526624352977
81080001-81085000 0.5015727678011224
81085001-81090000 0.5666780602250882
81090001-81095000 0.8130843860297902
81095001-81100000 0.5365915223315157
81100001-81105000 0.8013372377604571
81105001-81110000 1.0965122207447349
81110001-81115000 0.6408863113513037
81115001-81120000 0.5241422974718017
81120001-81125000 0.7249918930652496
81125001-81130000 1.7754440371843274
81130001-81135000 0.8335325363036026
81135001-81140000 0.5660992260413569
81140001-81145000 0.8660212463996793
81145001-81150000 0.8693268102069341
81150001-81155000 0.767484912742527
81155001-81160000 2.2393477505672728
81160001-81165000 3.5981324999755357
81165001-81170000 0.7803576527908326
81170001-81175000 0.6856606442259077
81175001-81180000 0.5981047986331707
81180001-81185000 0.6522122207730934
81185001-81190000 1.7442627275435272
81190001-81195000 1.2266407870688254
81195001-81200000 1.2734257450508761
81200001-81205000 1.159812652865028
81205001-81210000 0.49420964744127294
81210001-81215000 0.3984145046878733
81215001-81220000 0.4937802567961767
81220001-81225000 0.6651760641639795
81225001-81230000 1.9456536441719838
81230001-81235000 1.158077493946897
81235001-81240000 0.42948553891234614
81240001-81245000 0.4891071620843051
81245001-81250000 0.49414513556986117
81250001-81255000 0.6402777207212311
81255001-81260000 0.7414316074439827
81260001-81265000 0.8436043351428172
81265001-81270000 0.6627971458766972
81270001-81275000 0.36614179739087527
81275001-81280000 1.24351375275865
81280001-81285000 9.812343290341232
81285001-81290000 0.7796886560189609
81290001-81295000 0.9357141933611978
81295001-81300000 0.7485059517299862
81300001-81305000 0.611977089850068
81305001-81310000 0.7794282210198261
81310001-81315000 0.6890064777106943
81315001-81320000 0.45815269138632075
81320001-81325000 0.39409663525190813
81325001-81330000 0.6330051053968154
81330001-81335000 0.7837438872941794
81335001-81340000 0.4694239749717216
81340001-81345000 0.44705807549859194
81345001-81350000 0.7194962428803494
81350001-81355000 0.931437726250875
81355001-81360000 0.603273114210508
81360001-81365000 0.6287453608409846
81365001-81370000 0.7748246338760418
81370001-81375000 0.7447702024294314
81375001-81380000 0.8519330205905731
81380001-81385000 0.5184819125516867
81385001-81390000 0.5920331983442207
81390001-81395000 0.7692900778012929
81395001-81400000 0.46342371874486593
81400001-81405000 0.4701698535822595
81405001-81410000 0.546300846353
81410001-81415000 0.43672814166884316
81415001-81420000 0.3786880374877461
81420001-81425000 0.5906888820640827
81425001-81430000 0.6582912318193949
81430001-81435000 0.4113641959984017
81435001-81440000 0.3636507101006656
81440001-81445000 0.5399658035410732
81445001-81450000 0.7809518808335836
81450001-81455000 0.569423671271474
81455001-81460000 0.5498433392099786
81460001-81465000 0.6036163093260578
81465001-81470000 0.7635808540152895
81470001-81475000 0.8497086872917298
81475001-81480000 0.8882080825822315
81480001-81485000 0.7016810053082791
81485001-81490000 0.5860072412081004
81490001-81495000 0.4971041325198351
81495001-81500000 0.519062320704237
81500001-81505000 0.45460069321415764
81505001-81510000 0.6378035252588091
81510001-81515000 0.19669842535771478
81515001-81520000 0.13285498460867684
81520001-81525000 1.344710583682075
81525001-81530000 0.49551616787188
81530001-81535000 0.5072362136045525
81535001-81540000 0.4938536641275416
81540001-81545000 0.46733580742523834
81545001-81550000 0.7693884504783478
81550001-81555000 0.7396323015575887
81555001-81560000 0.2656154267981663
81560001-81565000 0.18387201910027232
81565001-81570000 0.3444851201557754
81570001-81575000 0.8089423061985926
81575001-81580000 0.4280121407209053
81580001-81585000 0.3372083245978367
81585001-81590000 0.9439237519909521
81590001-81595000 0.5025229693374732
81595001-81600000 0.618441791127485
81600001-81605000 1.0139153112739143
81605001-81610000 0.6388290120695698
81610001-81615000 0.462643732536067
81615001-81620000 0.4313347534306071
81620001-81625000 0.6616608661732372
81625001-81630000 1.225515830498492
81630001-81635000 1.203341220874782
81635001-81640000 0.8272232438143046
81640001-81645000 0.7034316985514042
81645001-81650000 1.0540180372307497
81650001-81655000 0.9526768211738609
81655001-81660000 1.1806697677868114
81660001-81665000 9.44703574070677
81665001-81670000 1.59574944238215
81670001-81675000 0.7339719603481732
81675001-81680000 1.6827270447053115
81680001-81685000 3.3846910544459363
81685001-81690000 0.6429793739374102
81690001-81695000 0.5623444366525756
81695001-81700000 0.8955609721400876
81700001-81705000 1.1224338492179735
81705001-81710000 0.5595193797917617
81710001-81715000 0.5328656335045984
81715001-81720000 0.5140188100574832
81720001-81725000 3.454659333295961
81725001-81730000 10.09547598166919
81730001-81735000 0.5966836130566491
81735001-81740000 0.6296488117604533
81740001-81745000 1.334404385045417
81745001-81750000 0.9812335909913402
81750001-81755000 0.9556061842185078
81755001-81760000 2.037269150112257
81760001-81765000 1.1477642467360116
81765001-81770000 0.7068217877155046
81770001-81775000 0.6414980530166957
81775001-81780000 0.5644374659537132
81780001-81785000 0.5054398564786359
81785001-81790000 0.7311545523784153
81790001-81795000 1.051514121658482
81795001-81800000 1.2419910803313758
81800001-81805000 1.393280371547294
81805001-81810000 1.2792089150985455
81810001-81815000 1.0241135612464973
81815001-81820000 0.8951604486461449
81820001-81825000 0.8293005480381953
81825001-81830000 1.0855790327326393
81830001-81835000 0.8158381831044373
81835001-81840000 0.59525864558091
81840001-81845000 0.5416968643397612
81845001-81850000 0.5015236500535829
81850001-81855000 0.563508677217206
81855001-81860000 0.817875969885147
81860001-81865000 0.8355665743034434
81865001-81870000 0.8401222296220175
81870001-81875000 0.5706166665146928
81875001-81880000 0.3721621298323307
81880001-81885000 0.3401777991323454
81885001-81890000 0.4520384986983629
81890001-81895000 0.9089012496850846
81895001-81900000 0.6409050704521843
81900001-81905000 0.6873389942757466
81905001-81910000 0.9582230973457936
81910001-81915000 0.8159443034645152
81915001-81920000 0.7983407681303845
81920001-81925000 0.6522570168881755
81925001-81930000 0.8349056096392287
81930001-81935000 0.7232679532977171
81935001-81940000 0.4726306316418309
81940001-81945000 0.9340713565441381
81945001-81950000 1.0620282530367635
81950001-81955000 0.5312160753834003
81955001-81960000 0.526056776272648
81960001-81965000 0.4235149089072203
81965001-81970000 0.7787555394125892
81970001-81975000 10.573760705370628
81975001-81980000 0.7018100499396689
81980001-81985000 0.5897901932693471
81985001-81990000 0.7470910542567094
81990001-81995000 0.7258568076206305
81995001-82000000 0.8438275337003869
82000001-82005000 1.0491641502563913
82005001-82010000 0.8025887139821845
82010001-82015000 0.5453690474040378
82015001-82020000 1.2867572267410954
82020001-82025000 1.6680121383053712
82025001-82030000 1.347492471179899
82030001-82035000 0.9425928496965184
82035001-82040000 0.5391338496042885
82040001-82045000 3.4429796060752325
82045001-82050000 1.7567957519153379
82050001-82055000 0.4570560566582461
82055001-82060000 0.7688001660064963
82060001-82065000 1.7942125252252585
82065001-82070000 1.3287119265439344
82070001-82075000 1.1529511624635354
82075001-82080000 1.2718584590386979
82080001-82085000 1.5006798897828155
82085001-82090000 1.6283989561482635
82090001-82095000 1.6044487475392706
82095001-82100000 1.3774582472763892
82100001-82105000 0.8161397742519501
82105001-82110000 1.004730324227791
82110001-82115000 0.8730011686107045
82115001-82120000 0.658887152366695
82120001-82125000 1.3173177775643459
82125001-82130000 1.1821879286555044
82130001-82135000 0.9705483378244532
82135001-82140000 1.4032206614236795
82140001-82145000 1.0178562891218392
82145001-82150000 0.7110869828312993
82150001-82155000 0.6193117698660473
82155001-82160000 0.8258346424512999
82160001-82165000 0.6599505305229504
82165001-82170000 0.5308422320503194
82170001-82175000 0.6736376937219818
82175001-82180000 0.823323750859098
82180001-82185000 2.138562110253318
82185001-82190000 1.354896833747808
82190001-82195000 0.7791474679071427
82195001-82200000 0.7379650519234758
82200001-82205000 0.6661908079769098
82205001-82210000 1.0817965670117584
82210001-82215000 1.842103463928986
82215001-82220000 0.7169522964424812
82220001-82225000 0.6089707437654289
82225001-82230000 1.0091819265612347
82230001-82235000 0.5970616459889085
82235001-82240000 0.5423446434820673
82240001-82245000 1.8033895650041358
82245001-82250000 1.1929227775874873
82250001-82255000 0.6232923120759883
82255001-82260000 0.5097876920650835
82260001-82265000 2.200759127925588
82265001-82270000 1.6970360228802475
82270001-82275000 0.7054450431540727
82275001-82280000 2.3396455095799285
82280001-82285000 1.6858279794099043
82285001-82290000 1.2185395614209753
82290001-82295000 0.8187597100896504
82295001-82300000 2.33597540160013
82300001-82305000 2.2486596334735185
82305001-82310000 0.8350973627437868
82310001-82315000 3.837389683847181
82315001-82320000 2.466410976513234
82320001-82325000 1.0583914951649784
82325001-82330000 0.7119926482005077
82330001-82335000 0.46227296862591916
82335001-82340000 0.7061896398339271
82340001-82345000 0.5900331864442603
82345001-82350000 0.2935176577900621
82350001-82355000 0.29824179733756156
82355001-82360000 0.28461219249659087
82360001-82365000 0.41920396915082586
82365001-82370000 1.08089032398639
82370001-82375000 0.4412981771617538
82375001-82380000 0.4637379928576447
82380001-82385000 0.9743674776904993
82385001-82390000 0.794041339038577
82390001-82395000 0.7366197372375705
82395001-82400000 0.8841928471565287
82400001-82405000 1.0804589800557944
82405001-82410000 0.9966747011821514
82410001-82415000 0.8188589558928904
82415001-82420000 0.9064873241616761
82420001-82425000 1.0112693571689233
82425001-82430000 0.9257394161708195
82430001-82435000 0.4968481218901301
82435001-82440000 0.37292820259589865
82440001-82445000 0.6313588323180986
82445001-82450000 2.9937740441629614
82450001-82455000 0.6499906130838031
82455001-82460000 0.40505019399747016
82460001-82465000 0.794983298190741
82465001-82470000 0.7209904855497945
82470001-82475000 0.7883618323514245
82475001-82480000 0.898781618603731
82480001-82485000 0.8944362387983088
82485001-82490000 1.3816845664319828
82490001-82495000 1.9945086550817606
82495001-82500000 1.5958424215610056
82500001-82505000 1.2334351941007915
82505001-82510000 0.6404271814558938
82510001-82515000 0.42755527321323816
82515001-82520000 1.4838862179832024
82520001-82525000 0.8937658688577746
82525001-82530000 0.7283230383267182
82530001-82535000 0.5107977376608217
82535001-82540000 0.4158065155492212
82540001-82545000 0.5515017038227524
82545001-82550000 0.40442046919703245
82550001-82555000 0.6286958244807509
82555001-82560000 0.583065664628071
82560001-82565000 0.5557758499664897
82565001-82570000 1.206006800361045
82570001-82575000 0.957128115718457
82575001-82580000 0.873677785509544
82580001-82585000 7.5426142957379465
82585001-82590000 0.9466977475902612
82590001-82595000 0.6665199423864068
82595001-82600000 0.6495876365753915
82600001-82605000 0.49078026792612717
82605001-82610000 0.410636543885647
82610001-82615000 0.33865407444377665
82615001-82620000 0.788252406102344
82620001-82625000 0.20503730403447248
82625001-82630000 0.3122034060625771
82630001-82635000 0.7064087849441356
82635001-82640000 0.4900973483426574
82640001-82645000 0.7150473331446433
82645001-82650000 0.39586972365041484
82650001-82655000 0.7851113812631613
82655001-82660000 0.9273039773210999
82660001-82665000 0.5340326197826514
82665001-82670000 0.9712613612927924
82670001-82675000 0.7912047350189927
82675001-82680000 0.5615571447883988
82680001-82685000 0.7310071290056946
82685001-82690000 0.7976395412495515
82690001-82695000 0.5960916998066554
82695001-82700000 0.6184742710810563
82700001-82705000 0.7924596812261877
82705001-82710000 0.7975954528209092
82710001-82715000 0.7047678672303742
82715001-82720000 0.7230943418493567
82720001-82725000 0.8060897252791442
82725001-82730000 0.6397058386204459
82730001-82735000 0.6854020617255641
82735001-82740000 0.6245635953967703
82740001-82745000 0.8272479701632797
82745001-82750000 0.9998214652680731
82750001-82755000 0.5015494570150141
82755001-82760000 0.39526919184664044
82760001-82765000 0.4239975548808343
82765001-82770000 0.6084362685939828
82770001-82775000 1.0721042115601085
82775001-82780000 0.8184727997717508
82780001-82785000 0.3622771165234714
82785001-82790000 0.4131484897427917
82790001-82795000 1.0165368039994083
82795001-82800000 0.6720482041816425
82800001-82805000 0.32327445726077647
82805001-82810000 0.32130664371361617
82810001-82815000 0.3868097746110533
82815001-82820000 0.6071073092509156
82820001-82825000 0.7606314344824707
82825001-82830000 0.5833613735353748
82830001-82835000 0.9140101508668096
82835001-82840000 0.4118004825302737
82840001-82845000 0.32927637156945205
82845001-82850000 0.4678863964274474
82850001-82855000 0.3842056860670113
82855001-82860000 0.7558809664948081
82860001-82865000 0.8625815329840806
82865001-82870000 0.4378244754459565
82870001-82875000 0.8391333867686521
82875001-82880000 0.7910379708941565
82880001-82885000 0.592534525587608
82885001-82890000 0.5068492807116991
82890001-82895000 0.6046483301569295
82895001-82900000 1.6729527070859092
82900001-82905000 0.5036511747405489
82905001-82910000 0.47258435379785707
82910001-82915000 0.8481671319722522
82915001-82920000 0.7029153236992542
82920001-82925000 0.708727625106747
82925001-82930000 0.7867181736807579
82930001-82935000 0.6729498637295408
82935001-82940000 0.7442073014410369
82940001-82945000 0.7953653490474084
82945001-82950000 5.602878700820369
82950001-82955000 1.481724716806154
82955001-82960000 0.6309043117778356
82960001-82965000 0.8454770379611494
82965001-82970000 0.5946281247207615
82970001-82975000 0.8552933313196938
82975001-82980000 0.7269303710270542
82980001-82985000 0.6982175327764848
82985001-82990000 0.5801399789369583
82990001-82995000 0.6040746944310729
82995001-83000000 0.7301699788881947
83000001-83005000 1.803148922504212
83005001-83010000 2.017268059780576
83010001-83015000 0.5325331341211325
83015001-83020000 0.8677730887475854
83020001-83025000 0.9300696177761729
83025001-83030000 0.7869083406605054
83030001-83035000 1.7593932732121518
83035001-83040000 2.6999549493373376
83040001-83045000 1.6076935865935444
83045001-83050000 1.0680622803343662
83050001-83055000 1.2525270202345544
83055001-83060000 0.9746109856472839
83060001-83065000 0.42747840158133055
83065001-83070000 0.48065100357201235
83070001-83075000 1.0256063230776187
83075001-83080000 1.0648543927616978
83080001-83085000 1.1007972737958782
83085001-83090000 1.6652259383674268
83090001-83095000 1.1380749500181147
83095001-83100000 0.44088270332124824
83100001-83105000 0.4989727399320146
83105001-83110000 0.9732002473186185
83110001-83115000 0.8082897390125918
83115001-83120000 0.8864705060320808
83120001-83125000 1.03359768152484
83125001-83130000 1.2760006545071518
83130001-83135000 1.189280396994261
83135001-83140000 0.9710446013731151
83140001-83145000 0.7772207903766273
83145001-83150000 0.5395082372898978
83150001-83155000 0.7642775255114657
83155001-83160000 1.7726559230676038
83160001-83165000 0.9837029899430857
83165001-83170000 0.5970449519115641
83170001-83175000 0.6050963291625072
83175001-83180000 1.3196944572347262
83180001-83185000 3.0304352262579695
83185001-83190000 0.9712047214358194
83190001-83195000 0.6132177405752605
83195001-83200000 0.9733670463534162
83200001-83205000 1.090444815824765
83205001-83210000 2.1578211558487967
83210001-83215000 3.274813089363183
83215001-83220000 0.5136183089108205
83220001-83225000 0.7234014258017956
83225001-83230000 0.7393888875141379
83230001-83235000 0.45582354756634835
83235001-83240000 0.5198932866765235
83240001-83245000 2.2631648690692963
83245001-83250000 1.1505035816061615
83250001-83255000 0.3822546778433841
83255001-83260000 0.6401443623479888
83260001-83265000 0.9192862191358182
83265001-83270000 0.6087140570042432
83270001-83275000 0.32849537477440544
83275001-83280000 0.31301687019653424
83280001-83285000 0.49797911021073066
83285001-83290000 0.5308927596653443
83290001-83295000 2.520581438805683
83295001-83300000 4.640865415824784
83300001-83305000 0.8155603570359938
83305001-83310000 1.0328204750823524
83310001-83315000 2.157004112556641
83315001-83320000 0.7920466511448724
83320001-83325000 0.39249852758392084
83325001-83330000 0.5781534138370258
83330001-83335000 0.8221445781504333
83335001-83340000 0.7163665605032259
83340001-83345000 0.9660818022806332
83345001-83350000 0.8171461409022244
83350001-83355000 0.40671845326497075
83355001-83360000 0.4057060730725227
83360001-83365000 0.639230392262684
83365001-83370000 0.6891901701426326
83370001-83375000 1.110371484047173
83375001-83380000 0.9254004420249672
83380001-83385000 0.7508848547959419
83385001-83390000 0.8331264728037172
83390001-83395000 0.7338958523356706
83395001-83400000 0.5445624589566553
83400001-83405000 0.6273704616104087
83405001-83410000 0.5453643105071027
83410001-83415000 0.3606514617018974
83415001-83420000 0.7736366945628762
83420001-83425000 1.3022762591415766
83425001-83430000 1.6823409875010307
83430001-83435000 1.3119406827753204
83435001-83440000 0.7563380195415103
83440001-83445000 0.7353111322874796
83445001-83450000 0.48476063619793597
83450001-83455000 0.7706024550469759
83455001-83460000 0.9256526024123221
83460001-83465000 0.40878057945998564
83465001-83470000 0.43879079466473536
83470001-83475000 0.7715534195024815
83475001-83480000 0.46537102797234076
83480001-83485000 0.42372519091744143
83485001-83490000 0.32522717904292847
83490001-83495000 0.2771473953133515
83495001-83500000 0.49844026542821535
83500001-83505000 0.6358498805896059
83505001-83510000 0.6106925746729834
83510001-83515000 0.5792343049798646
83515001-83520000 0.717213895311664
83520001-83525000 0.7790538110631816
83525001-83530000 0.48638009445941804
83530001-83535000 0.43581391770127126
83535001-83540000 0.7424493136606709
83540001-83545000 1.5093345871562933
83545001-83550000 1.298652115022047
83550001-83555000 1.2389862156803062
83555001-83560000 1.1870565591114364
83560001-83565000 1.0917510343079484
83565001-83570000 1.1291918010641806
83570001-83575000 1.8443623722346054
83575001-83580000 1.2028157203421606
83580001-83585000 0.6954582405829505
83585001-83590000 0.7812717884721441
83590001-83595000 0.7832259198774099
83595001-83600000 1.141126498060643
83600001-83605000 1.070213947241515
83605001-83610000 0.6776319745630542
83610001-83615000 1.053328470451898
83615001-83620000 0.896545055756124
83620001-83625000 0.5554841067214563
83625001-83630000 0.49985805891551605
83630001-83635000 0.5462628494980097
83635001-83640000 0.8348225386950168
83640001-83645000 0.7653311394948781
83645001-83650000 0.932041311516403
83650001-83655000 0.9876654047630912
83655001-83660000 0.6481467282108789
83660001-83665000 0.5441087355577932
83665001-83670000 0.8072710448247267
83670001-83675000 1.9835016462053816
83675001-83680000 0.7148581562791062
83680001-83685000 0.560211392966669
83685001-83690000 1.315157525757244
83690001-83695000 0.7690013747957064
83695001-83700000 0.49354084538264253
83700001-83705000 0.6813537234300994
83705001-83710000 2.079613133693388
83710001-83715000 1.9378433894846911
83715001-83720000 0.4959639068183927
83720001-83725000 0.5595411803047962
83725001-83730000 0.8351405545611265
83730001-83735000 0.8882650816774048
83735001-83740000 0.6312270927526997
83740001-83745000 0.46908052198622413
83745001-83750000 0.5482127478905857
83750001-83755000 0.6709156361302062
83755001-83760000 0.7801857685644288
83760001-83765000 1.1375441845677883
83765001-83770000 1.0786893034013654
83770001-83775000 0.3847596454271846
83775001-83780000 0.44857803881468955
83780001-83785000 0.9584481548021327
83785001-83790000 0.5814311612081812
83790001-83795000 0.7298453884890435
83795001-83800000 1.136844799756945
83800001-83805000 0.7822140772698866
83805001-83810000 0.8212905712004568
83810001-83815000 1.2168336313511383
83815001-83820000 0.9224843190458241
83820001-83825000 0.59949326862787
83825001-83830000 0.9038610128582263
83830001-83835000 2.551491438096261
83835001-83840000 0.9507920246963466
83840001-83845000 0.5988042170978781
83845001-83850000 0.40480063694236795
83850001-83855000 0.7007354492650447
83855001-83860000 0.8880716130094931
83860001-83865000 0.3986673594122291
83865001-83870000 0.6408193484477113
83870001-83875000 0.5915728223673975
83875001-83880000 0.4361829966224482
83880001-83885000 0.5961655382053491
83885001-83890000 0.5859086020898507
83890001-83895000 0.5008732064445084
83895001-83900000 0.6263095670080163
83900001-83905000 0.5381293912359066
83905001-83910000 0.7360313370988381
83910001-83915000 1.8930637351934068
83915001-83920000 0.6792694229301376
83920001-83925000 0.6088266619635951
83925001-83930000 0.8427644845410012
83930001-83935000 0.6918615001708958
83935001-83940000 0.6664425167512693
83940001-83945000 0.692423839312434
83945001-83950000 0.8103163582784316
83950001-83955000 3.5230840174686384
83955001-83960000 0.780292769409605
83960001-83965000 0.2643257448552175
83965001-83970000 0.45068449613458633
83970001-83975000 0.6649253572196976
83975001-83980000 0.44547555687451484
83980001-83985000 0.27051006751321915
83985001-83990000 0.2772790322833704
83990001-83995000 0.3956912827549737
83995001-84000000 0.3429801768734771
84000001-84005000 0.2580435332154658
84005001-84010000 0.2616689610323931
84010001-84015000 0.43599417311084654
84015001-84020000 0.4519953906109744
84020001-84025000 0.39657711593348755
84025001-84030000 1.7937250721194342
84030001-84035000 1.5550293157559396
84035001-84040000 0.633321409702337
84040001-84045000 0.4866654923716306
84045001-84050000 0.4779120564898853
84050001-84055000 0.5409857341164706
84055001-84060000 0.3957366714874349
84060001-84065000 0.6677522551454131
84065001-84070000 1.904939510020634
84070001-84075000 2.1922628685734193
84075001-84080000 1.8063572351067534
84080001-84085000 0.8813798735093595
84085001-84090000 0.8295180444568164
84090001-84095000 0.8313187818176005
84095001-84100000 0.503742210057004
84100001-84105000 0.8306443497240815
84105001-84110000 0.5906387627620351
84110001-84115000 0.4790578883596872
84115001-84120000 0.8547963650706323
84120001-84125000 0.9637181424694018
84125001-84130000 1.072000652382729
84130001-84135000 8.706630645874235
84135001-84140000 2.014650191432116
84140001-84145000 0.5271921329429762
84145001-84150000 1.8549597835646707
84150001-84155000 1.0553816470877224
84155001-84160000 0.5243188886798836
84160001-84165000 0.48766065700905414
84165001-84170000 0.541866349026612
84170001-84175000 0.6090793549129754
84175001-84180000 0.6741592793181669
84180001-84185000 0.7707425982252459
84185001-84190000 0.5337269267035434
84190001-84195000 0.6161360474347702
84195001-84200000 0.8803357673587608
84200001-84205000 0.5564346924543959
84205001-84210000 0.49361901477784703
84210001-84215000 0.8969240825912601
84215001-84220000 1.1242529570812072
84220001-84225000 0.7170666897619905
84225001-84230000 0.9558637766712266
84230001-84235000 0.7267044559048204
84235001-84240000 0.5365401434296642
84240001-84245000 0.6892863792996067
84245001-84250000 1.361412953559084
84250001-84255000 1.5738773241627517
84255001-84260000 0.5000737265247668
84260001-84265000 0.48650867302468026
84265001-84270000 0.6094519553757791
84270001-84275000 0.3703540700367974
84275001-84280000 0.9964133089857284
84280001-84285000 1.5830396342268238
84285001-84290000 0.587347187778237
84290001-84295000 0.9406833679315245
84295001-84300000 1.231398100324033
84300001-84305000 0.9112171897554624
84305001-84310000 0.6818369741886922
84310001-84315000 1.0116797274965705
84315001-84320000 2.6751590537206584
84320001-84325000 0.7771983209609775
84325001-84330000 0.7190836763831618
84330001-84335000 0.6288368700015181
84335001-84340000 0.3439230375496825
84340001-84345000 0.45085583745258706
84345001-84350000 0.1352485780139833
84350001-84355000 0.056544893464502685
84355001-84360000 0.13587447929182647
84360001-84365000 0.5765087249350699
84365001-84370000 0.3804922424594951
84370001-84375000 0.8662339477005014
84375001-84380000 0.505292488008108
84380001-84385000 0.0
84385001-84390000 0.0
84390001-84395000 0.845241996700177
84395001-84400000 0.3961123526367115
84400001-84405000 0.12884314837976726
84405001-84410000 0.4795795472763517
84410001-84415000 0.3159566003429285
84415001-84420000 0.2593344363682094
84420001-84425000 0.42212749096058627
84425001-84430000 0.5284222503207373
84430001-84435000 0.536352259660459
84435001-84440000 0.7596786851084459
84440001-84445000 0.7762345792198758
84445001-84450000 0.28688132976497205
84450001-84455000 0.5065330556506275
84455001-84460000 0.5771401807192433
84460001-84465000 0.5171887708431372
84465001-84470000 1.4364597113768818
84470001-84475000 1.2175183106573815
84475001-84480000 1.1750342499210324
84480001-84485000 1.0913771963243897
84485001-84490000 1.4577687559786023
84490001-84495000 5.488106618623786
84495001-84500000 2.2841589906770037
84500001-84505000 0.8432276223265464
84505001-84510000 0.6678200005706261
84510001-84515000 0.5477601382407066
84515001-84520000 0.45005531384316266
84520001-84525000 0.5237463805926911
84525001-84530000 0.7118170036466475
84530001-84535000 0.8892172835079152
84535001-84540000 0.35161992749403115
84540001-84545000 0.346816777736812
84545001-84550000 0.8070057232566012
84550001-84555000 1.2583106164575288
84555001-84560000 1.1437878483365296
84560001-84565000 0.7689064188550004
84565001-84570000 0.8748356051011987
84570001-84575000 0.6943639781481491
84575001-84580000 0.6261232282946808
84580001-84585000 0.5850291367761564
84585001-84590000 0.4496092140141322
84590001-84595000 0.5832679435377995
84595001-84600000 0.7093958342715663
84600001-84605000 0.6147134235057442
84605001-84610000 0.6883542068383428
84610001-84615000 0.6083026530359531
84615001-84620000 0.5286328084989992
84620001-84625000 4.294282591400029
84625001-84630000 2.137298358871887
84630001-84635000 0.3097792022444396
84635001-84640000 1.4290590158927248
84640001-84645000 0.705823865162516
84645001-84650000 0.5885019577845291
84650001-84655000 0.8178341301478882
84655001-84660000 0.3485866919662134
84660001-84665000 0.4721682743673371
84665001-84670000 0.7600784618801268
84670001-84675000 1.1026729606546646
84675001-84680000 0.4615871747744328
84680001-84685000 0.4260534439676737
84685001-84690000 0.5368976723004238
84690001-84695000 0.46730433607847943
84695001-84700000 0.870898609381113
84700001-84705000 0.9199520079080973
84705001-84710000 0.5917687466235688
84710001-84715000 0.7282347504549395
84715001-84720000 0.7139816382883639
84720001-84725000 0.5519950410921038
84725001-84730000 0.4801805493991429
84730001-84735000 1.2760792488551913
84735001-84740000 1.097185998300803
84740001-84745000 0.6474418445975848
84745001-84750000 0.5052082766849789
84750001-84755000 0.5168508580964235
84755001-84760000 1.6327878722903746
84760001-84765000 0.8617086428423834
84765001-84770000 0.5038085038519432
84770001-84775000 0.7513645999356667
84775001-84780000 1.0365997139819234
84780001-84785000 0.501040137109322
84785001-84790000 0.42394572813674203
84790001-84795000 0.6584151530034168
84795001-84800000 0.2603649673440763
84800001-84805000 0.3557500574505758
84805001-84810000 0.41692663444630773
84810001-84815000 0.3228433900842695
84815001-84820000 0.8181503609657879
84820001-84825000 0.5602339923539531
84825001-84830000 0.39402396450469823
84830001-84835000 0.3992110043515703
84835001-84840000 0.8698127832198376
84840001-84845000 1.0257094085571943
84845001-84850000 0.29468385939586045
84850001-84855000 0.28074429552970426
84855001-84860000 0.529189261104118
84860001-84865000 0.2436144366466392
84865001-84870000 0.3628791069564912
84870001-84875000 0.5582113476808762
84875001-84880000 0.34044311098823726
84880001-84885000 0.6513779371142805
84885001-84890000 0.7323230134964941
84890001-84895000 0.4924614124090605
84895001-84900000 0.6408735724397515
84900001-84905000 2.2373311186178246
84905001-84910000 1.0958861951203058
84910001-84915000 1.055737647151057
84915001-84920000 0.7784408817515366
84920001-84925000 0.7405511418884364
84925001-84930000 1.4564493772689258
84930001-84935000 0.8796017327268303
84935001-84940000 0.8891172869485385
84940001-84945000 0.5374881469315367
84945001-84950000 0.6297741929398196
84950001-84955000 0.8145122390697733
84955001-84960000 0.6819003913801968
84960001-84965000 0.6933673128283916
84965001-84970000 0.5718865692747152
84970001-84975000 0.7090528871113536
84975001-84980000 0.8660923419003665
84980001-84985000 0.8847411143984896
84985001-84990000 0.80666899363606
84990001-84995000 1.0189733729190917
84995001-85000000 1.2215615502524464
85000001-85005000 0.8995428915835296
85005001-85010000 0.9040489596914283
85010001-85015000 0.8040300500580596
85015001-85020000 3.5301389123837663
85020001-85025000 3.3460432756953664
85025001-85030000 0.5418235836081646
85030001-85035000 2.7688380427950956
85035001-85040000 3.6660906783966256
85040001-85045000 0.5600523042808202
85045001-85050000 0.7629614040077688
85050001-85055000 1.4115791151954493
85055001-85060000 1.0054981631081215
85060001-85065000 1.4155151242707456
85065001-85070000 1.1168912872741115
85070001-85075000 0.9882034189726405
85075001-85080000 3.15410621634279
85080001-85085000 1.38778039785152
85085001-85090000 1.3680126227547433
85090001-85095000 0.8463232485678327
85095001-85100000 0.6499476399278342
85100001-85105000 0.9332508225934554
85105001-85110000 1.16805625027205
85110001-85115000 1.4796481843459464
85115001-85120000 0.7725132081546773
85120001-85125000 2.202075819762684
85125001-85130000 2.154444776859181
85130001-85135000 0.447763166127658
85135001-85140000 0.6060135464389232
85140001-85145000 0.6837201880997799
85145001-85150000 0.42603088443124915
85150001-85155000 0.46464158961811525
85155001-85160000 1.341345565002755
85160001-85165000 1.2812176898048369
85165001-85170000 0.6274134940952597
85170001-85175000 0.5988657919072579
85175001-85180000 0.6289717884298602
85180001-85185000 0.6625741310187381
85185001-85190000 0.6699175370286002
85190001-85195000 0.4537011288611328
85195001-85200000 0.4291233042561795
85200001-85205000 0.7557615305924119
85205001-85210000 1.149248042836396
85210001-85215000 0.6298386052684468
85215001-85220000 0.5156437013921911
85220001-85225000 0.9401744034644771
85225001-85230000 0.581964125715595
85230001-85235000 0.2855726790634584
85235001-85240000 0.9660687004132127
85240001-85245000 0.7922143398648117
85245001-85250000 0.39927842752323023
85250001-85255000 0.672210872434865
85255001-85260000 0.7408996292514094
85260001-85265000 0.5689674157063824
85265001-85270000 0.6089939628787258
85270001-85275000 0.5273987527680288
85275001-85280000 1.8674299611062952
85280001-85285000 3.2219589489983838
85285001-85290000 0.8908909653810556
85290001-85295000 1.6609954450968658
85295001-85300000 0.7835665341564397
85300001-85305000 0.44988732567613804
85305001-85310000 0.7285414023838361
85310001-85315000 0.5795067931983241
85315001-85320000 0.687922893670635
85320001-85325000 1.0792649002882686
85325001-85330000 0.9778310415273787
85330001-85335000 1.5016428132206012
85335001-85340000 1.2144186729228905
85340001-85345000 1.1459374991145221
85345001-85350000 0.7896244448255985
85350001-85355000 0.8059660241345902
85355001-85360000 1.289429468440515
85360001-85365000 0.7581850501068742
85365001-85370000 0.6941174134035605
85370001-85375000 0.6711774185035759
85375001-85380000 0.6530989029603158
85380001-85385000 0.8875341473221688
85385001-85390000 1.5827438253525954
85390001-85395000 0.817793232047822
85395001-85400000 0.4515848354196633
85400001-85405000 0.9149444647280646
85405001-85410000 1.303106457081945
85410001-85415000 0.4090376476535116
85415001-85420000 0.525655246682547
85420001-85425000 0.7945099323053905
85425001-85430000 0.6046125427306123
85430001-85435000 0.7947478450698052
85435001-85440000 0.9890924231370716
85440001-85445000 0.9654068074350559
85445001-85450000 1.2968223690979346
85450001-85455000 2.086665583262175
85455001-85460000 1.8668863512450087
85460001-85465000 1.4729770407107579
85465001-85470000 2.3067639299735627
85470001-85475000 1.4872511138936795
85475001-85480000 1.0191159406022612
85480001-85485000 1.1431384507796851
85485001-85490000 1.7637983111276485
85490001-85495000 1.400999846924831
85495001-85500000 0.7118385366011033
85500001-85505000 0.6969248712873395
85505001-85510000 1.0072665533413525
85510001-85515000 1.1685202698053714
85515001-85520000 0.8106553746650356
85520001-85525000 0.6710983091457186
85525001-85530000 0.9913563556380453
85530001-85535000 1.6677220812890003
85535001-85540000 1.4384370061394705
85540001-85545000 2.0849355527288918
85545001-85550000 2.843865482027226
85550001-85555000 2.7214508413547014
85555001-85560000 1.2357281978923367
85560001-85565000 1.4850257496500963
85565001-85570000 3.2898361214416156
85570001-85575000 0.8850150835087296
85575001-85580000 0.8912265643539633
85580001-85585000 0.7037248665918073
85585001-85590000 0.5612227704687038
85590001-85595000 0.818285753500719
85595001-85600000 0.8671390599035733
85600001-85605000 0.8315990160252853
85605001-85610000 1.2504298908727207
85610001-85615000 3.9271953302509894
85615001-85620000 3.2716060458519403
85620001-85625000 1.168298832289541
85625001-85630000 1.1164124645736802
85630001-85635000 4.717533595347804
85635001-85640000 0.770903502520157
85640001-85645000 0.36984996073382287
85645001-85650000 0.3478747850111131
85650001-85655000 0.6625138017605972
85655001-85660000 2.298962949047262
85660001-85665000 0.39523171150994235
85665001-85670000 0.36114878469225153
85670001-85675000 0.44974155398868204
85675001-85680000 0.510263376634281
85680001-85685000 0.43178450135717583
85685001-85690000 0.5273295455096751
85690001-85695000 0.4552126693870023
85695001-85700000 1.0582190396998141
85700001-85705000 0.8339884797997785
85705001-85710000 0.2545155978597808
85710001-85715000 0.6881267000471031
85715001-85720000 0.9188826062340965
85720001-85725000 1.2284213552166243
85725001-85730000 1.265941581008475
85730001-85735000 0.5593108204095473
85735001-85740000 0.24994992823872972
85740001-85745000 0.35973114384103877
85745001-85750000 0.6106703098956257
85750001-85755000 0.31851373749299977
85755001-85760000 0.45072647372605523
85760001-85765000 0.7355305222007177
85765001-85770000 0.6658254336569742
85770001-85775000 0.6304616880254915
85775001-85780000 0.6373631520533195
85780001-85785000 0.6418928772689131
85785001-85790000 0.3582406366858748
85790001-85795000 0.30143360277671505
85795001-85800000 0.5417677976533685
85800001-85805000 1.0348884814051957
85805001-85810000 2.1137529369785515
85810001-85815000 2.2950841355885303
85815001-85820000 1.9722951730459581
85820001-85825000 1.7743256311191544
85825001-85830000 1.546956044002049
85830001-85835000 2.4082837517585864
85835001-85840000 1.7282166191308106
85840001-85845000 0.7214632892174898
85845001-85850000 1.6717334140393787
85850001-85855000 2.221727005694037
85855001-85860000 0.6492551309510136
85860001-85865000 1.4470584818626229
85865001-85870000 1.054845533993192
85870001-85875000 0.44767495092861176
85875001-85880000 1.7595358780032961
85880001-85885000 2.652747003513419
85885001-85890000 1.6762672358778996
85890001-85895000 3.1393817740373238
85895001-85900000 1.4929960875039383
85900001-85905000 1.999325814648289
85905001-85910000 2.100663634547504
85910001-85915000 0.985524638606359
85915001-85920000 1.154004108344502
85920001-85925000 1.860792219905762
85925001-85930000 1.138715838837853
85930001-85935000 0.7619554261229273
85935001-85940000 4.504297911977565
85940001-85945000 0.8105473489091279
85945001-85950000 0.24308259654643943
85950001-85955000 0.787224670673778
85955001-85960000 0.6643024564727105
85960001-85965000 0.4504497711100651
85965001-85970000 1.82503534605512
85970001-85975000 1.9892877424829287
85975001-85980000 0.606190955488542
85980001-85985000 0.7590078692679142
85985001-85990000 0.5701246075969663
85990001-85995000 0.7469196282717827
85995001-86000000 0.6948399376833221
86000001-86005000 0.4250341798763174
86005001-86010000 0.6020460255978691
86010001-86015000 1.0321274779549774
86015001-86020000 1.2265113129490284
86020001-86025000 1.7099069081415128
86025001-86030000 1.1118488039016134
86030001-86035000 0.8011303247808496
86035001-86040000 1.0758365548333293
86040001-86045000 0.7305455399555757
86045001-86050000 0.8346914762818232
86050001-86055000 0.7752102895833132
86055001-86060000 0.5495450884951293
86060001-86065000 1.1478665828567565
86065001-86070000 0.68863256057326
86070001-86075000 0.4789367610633171
86075001-86080000 0.5802953382483782
86080001-86085000 1.0713089447091038
86085001-86090000 0.5728459463085095
86090001-86095000 0.3452741942085661
86095001-86100000 0.5167959596302553
86100001-86105000 0.8131358985653004
86105001-86110000 0.628214227595933
86110001-86115000 0.5955880200731659
86115001-86120000 0.7023276671164501
86120001-86125000 0.6657700437332884
86125001-86130000 1.0399260040616038
86130001-86135000 0.8672601419728695
86135001-86140000 0.5546007277018529
86140001-86145000 0.7168312675255017
86145001-86150000 0.5932776401353079
86150001-86155000 1.0406192724329306
86155001-86160000 1.2200918129038532
86160001-86165000 0.8824282702382005
86165001-86170000 0.9228641410573851
86170001-86175000 0.6270198740256704
86175001-86180000 0.6059415737241668
86180001-86185000 0.7226424721575532
86185001-86190000 1.6802053949064555
86190001-86195000 0.7361749386540728
86195001-86200000 0.6543896636059453
86200001-86205000 1.3060259444452553
86205001-86210000 0.5371542380353741
86210001-86215000 0.7439119374398979
86215001-86220000 1.062421412367115
86220001-86225000 0.6646052090072281
86225001-86230000 1.0583933701597865
86230001-86235000 1.0203345497094727
86235001-86240000 0.5871158370624143
86240001-86245000 0.6213642870293218
86245001-86250000 0.9146897353471616
86250001-86255000 1.1959183963534734
86255001-86260000 1.510755810560821
86260001-86265000 1.4784496564996246
86265001-86270000 1.4044090592612206
86270001-86275000 0.9807913319886362
86275001-86280000 0.6396425302276765
86280001-86285000 0.7933443630864373
86285001-86290000 0.6325581079015156
86290001-86295000 0.6358593028137135
86295001-86300000 1.0816127110668783
86300001-86305000 0.6960163129496074
86305001-86310000 0.6946249270601721
86310001-86315000 1.2225073828170854
86315001-86320000 2.3920189341200575
86320001-86325000 15.34170398638236
86325001-86330000 4.625135148295872
86330001-86335000 2.2976741430154166
86335001-86340000 3.6553376793778676
86340001-86345000 2.8214117167483805
86345001-86350000 2.5296200141711185
86350001-86355000 9.070146463992403
86355001-86360000 4.201156025254871
86360001-86365000 1.1693510198785424
86365001-86370000 0.9395179841740452
86370001-86375000 0.7627801187482726
86375001-86380000 0.7164057475586069
86380001-86385000 0.9417765008984769
86385001-86390000 1.4363376685688762
86390001-86395000 0.6557142019515926
86395001-86400000 0.46976098407983286
86400001-86405000 1.2951553712432333
86405001-86410000 0.5766369737798601
86410001-86415000 0.3047780517469688
86415001-86420000 0.4673002938511638
86420001-86425000 0.8439807079438301
86425001-86430000 0.7889993757476427
86430001-86435000 0.611441460697754
86435001-86440000 0.5079363828317003
86440001-86445000 0.8731623373499293
86445001-86450000 1.0964747940918138
86450001-86455000 0.8344682071454067
86455001-86460000 0.7233715438836135
86460001-86465000 0.7344361580862591
86465001-86470000 0.8909308832198057
86470001-86475000 0.7679258203505848
86475001-86480000 1.4761679136951695
86480001-86485000 4.956989596959228
86485001-86490000 1.186408060263282
86490001-86495000 1.1113324440557182
86495001-86500000 1.5475465793779635
86500001-86505000 1.0325010072007303
86505001-86510000 0.6939387416987453
86510001-86515000 0.7847728522316723
86515001-86520000 1.097662575186866
86520001-86525000 1.1601252661123527
86525001-86530000 0.7408766893982349
86530001-86535000 0.7195274133692083
86535001-86540000 0.7937624454568609
86540001-86545000 0.5100965644304092
86545001-86550000 0.6552530051354365
86550001-86555000 1.4342781045735846
86555001-86560000 0.9431597011260006
86560001-86565000 0.6064101921009531
86565001-86570000 0.6278233660295579
86570001-86575000 0.8446513047103062
86575001-86580000 2.656258702134291
86580001-86585000 1.8490238256681342
86585001-86590000 1.2552916723308412
86590001-86595000 0.9590086556518586
86595001-86600000 1.0458455541870189
86600001-86605000 1.0340581726271778
86605001-86610000 0.847915799545277
86610001-86615000 1.1886719902793161
86615001-86620000 0.6749860094877328
86620001-86625000 0.7389441184524325
86625001-86630000 0.6354699971147622
86630001-86635000 0.7901897043064212
86635001-86640000 2.1683840633322027
86640001-86645000 0.5717297659636366
86645001-86650000 0.47202897035472746
86650001-86655000 1.6812459976608491
86655001-86660000 2.030985731763581
86660001-86665000 0.5863904752521589
86665001-86670000 0.7709539074650815
86670001-86675000 0.6219953602578465
86675001-86680000 0.5674030166305245
86680001-86685000 1.3360939943935903
86685001-86690000 2.3320649688229005
86690001-86695000 3.269282977758803
86695001-86700000 3.8904320096326686
86700001-86705000 2.4799801766617144
86705001-86710000 1.895791102962937
86710001-86715000 1.7774905563697811
86715001-86720000 0.6784391999019825
86720001-86725000 0.3455347337764307
86725001-86730000 2.2104181411627257
86730001-86735000 1.633036200050628
86735001-86740000 0.46037307486142864
86740001-86745000 0.8834653656741726
86745001-86750000 0.9756812022714709
86750001-86755000 1.1649864962179861
86755001-86760000 1.8800322628248158
86915001-86920000 3.468837380244442
86920001-86925000 1.5449696687816703
86925001-86930000 0.862379381029733
86930001-86935000 1.1066030838103154
86935001-86940000 1.5677230743579211
86940001-86945000 0.7656547028759019
86945001-86950000 0.5543770480685823
86950001-86955000 4.68939806083406
86955001-86960000 1.7091341533344109
86960001-86965000 0.517575516465978
86965001-86970000 1.2758538720277668
86970001-86975000 0.5985417218637186
86975001-86980000 0.432559767001578
86980001-86985000 1.4794047217443975
86985001-86990000 0.5699047338605525
86990001-86995000 0.4151360483449264
86995001-87000000 0.4930969362692535
87000001-87005000 0.4168109202748432
87005001-87010000 0.4398753201304805
87010001-87015000 0.5638116218984495
87015001-87020000 0.7167923704221906
87020001-87025000 0.5803250686691644
87025001-87030000 0.7715659271445223
87030001-87035000 0.9663681854022689
87035001-87040000 2.689545421694164
87040001-87045000 4.622017741372599
87045001-87050000 1.0344384036064733
87050001-87055000 0.7130336200268633
87055001-87060000 0.4764385289502583
87060001-87065000 0.8233909449495247
87065001-87070000 1.2251573691937825
87070001-87075000 0.3705933943835047
87075001-87080000 0.45678335162083405
87080001-87085000 0.63050121653804
87085001-87090000 0.5779799366406996
87090001-87095000 0.3322285514162115
87095001-87100000 0.2895287231259566
87100001-87105000 0.3704836951045773
87105001-87110000 0.6962943644793276
87110001-87115000 1.4697367595606112
87115001-87120000 0.6534633444050812
87120001-87125000 0.9766454215315972
87125001-87130000 1.563129067659074
87130001-87135000 1.1851803466763866
87135001-87140000 1.02241101298151
87140001-87145000 0.4205971320457465
87145001-87150000 1.1622745503946845
87150001-87155000 5.23677560242018
87155001-87160000 0.8726899698752084
87160001-87165000 1.0048199432226181
87165001-87170000 2.286531655833647
87170001-87175000 2.8818170585004896
87175001-87180000 1.802203585871575
87180001-87185000 0.7360288080712558
87185001-87190000 0.5670420302010364
87190001-87195000 1.0520881318086417
87195001-87200000 1.0982465925473959
87200001-87205000 1.364042166300084
87205001-87210000 1.854219132291717
87210001-87215000 1.1077318320788148
87215001-87220000 0.6779270259313592
87220001-87225000 0.7880168362460392
87225001-87230000 0.9219598001953158
87230001-87235000 0.5943608677773334
87235001-87240000 0.4308152932704027
87240001-87245000 0.22689313475887338
87245001-87250000 0.28986884033145527
87250001-87255000 0.9171846702796088
87255001-87260000 0.6912972194173104
87260001-87265000 0.7083877529132828
87265001-87270000 0.6034986323740382
87270001-87275000 0.7558992804228077
87275001-87280000 0.7764083250188654
87280001-87285000 0.4730589086928719
87285001-87290000 0.6623983242819884
87290001-87295000 0.3876419798390683
87295001-87300000 0.2295351104483559
87300001-87305000 0.5351298948538176
87305001-87310000 0.7120581898466525
87310001-87315000 0.5313963433586921
87315001-87320000 0.5830763689470031
87320001-87325000 0.5495152005962041
87325001-87330000 0.6101827141163922
87330001-87335000 0.7936873853902243
87335001-87340000 0.5923460436080786
87340001-87345000 0.5148099002620897
87345001-87350000 0.7003636368335645
87350001-87355000 0.41203232496981346
87355001-87360000 0.538871969305792
87360001-87365000 0.7246866255557372
87365001-87370000 0.34840903158426884
87370001-87375000 0.31912936778188916
87375001-87380000 0.4709605766616686
87380001-87385000 0.4266381834652107
87385001-87390000 0.3939436319628686
87390001-87395000 0.6385225416085858
87395001-87400000 0.4878301770733797
87400001-87405000 0.3325845861043801
87405001-87410000 0.5635954561260018
87410001-87415000 1.0272213726853516
87415001-87420000 0.6871542792919461
87420001-87425000 0.4436286352703504
87425001-87430000 0.9672637359536478
87430001-87435000 0.9210660164140145
87435001-87440000 0.19732014879232213
87440001-87445000 0.22277752925739794
87445001-87450000 0.38944945556265287
87450001-87455000 0.413910659572566
87455001-87460000 0.49857281657993524
87460001-87465000 0.5352808507691459
87465001-87470000 0.4576744072299263
87470001-87475000 0.5050887876102026
87475001-87480000 0.4737477402322799
87480001-87485000 0.3957512274952
87485001-87490000 0.47185273494724816
87490001-87495000 0.5753798871365066
87495001-87500000 0.4992846870541759
87500001-87505000 0.53794368168158
87505001-87510000 0.45624253153600647
87510001-87515000 0.2680358642502965
87515001-87520000 0.47722815980135586
87520001-87525000 0.47015500606647115
87525001-87530000 0.39255770894689435
87530001-87535000 1.0279481477610806
87535001-87540000 0.5441367332341053
87540001-87545000 0.47868970383766396
87545001-87550000 0.34786933672806775
87550001-87555000 0.38975253434161905
87555001-87560000 0.6117372215861102
87560001-87565000 0.40331648653623564
87565001-87570000 0.5694315711198586
87570001-87575000 0.6780178175592557
87575001-87580000 0.46636994335324183
87580001-87585000 0.45635669755468294
87585001-87590000 0.8026644294335735
87590001-87595000 0.8479052526120407
87595001-87600000 0.49592463518969115
87600001-87605000 0.6138747445097763
87605001-87610000 0.5890872720548674
87610001-87615000 0.5732780551906723
87615001-87620000 0.6305004663894405
87620001-87625000 0.714797784375972
87625001-87630000 0.9659380268949582
87630001-87635000 0.3604545349385281
87635001-87640000 0.36244463766443374
87640001-87645000 1.0661791770436035
87645001-87650000 0.6137350599301936
87650001-87655000 0.2709811717957115
87655001-87660000 0.34648702048052765
87660001-87665000 0.8103071836627516
87665001-87670000 0.5280476311561157
87670001-87675000 0.6392380159009646
87675001-87680000 0.7111100027025056
87680001-87685000 0.5351240771111475
87685001-87690000 0.3379598642308604
87690001-87695000 0.36239650338658236
87695001-87700000 0.5817268636471057
87700001-87705000 0.5402832102203575
87705001-87710000 0.5942649447252586
87710001-87715000 0.29039637398669244
87715001-87720000 0.3917374395716198
87720001-87725000 0.9734639218659888
87725001-87730000 0.9025742656335913
87730001-87735000 0.8918130748442922
87735001-87740000 0.6199048539023027
87740001-87745000 0.7071216555359238
87745001-87750000 0.5713818049001927
87750001-87755000 0.4975106896537979
87755001-87760000 0.6243378325980314
87760001-87765000 0.6012342171437156
87765001-87770000 0.8109467661960538
87770001-87775000 0.7909836772155874
87775001-87780000 0.8436188670799601
87780001-87785000 2.5392495445876206
87785001-87790000 1.4682202626516931
87790001-87795000 0.8457041978524935
87795001-87800000 0.7724240408240332
87800001-87805000 0.7029513224548758
87805001-87810000 0.13589225906500577
87810001-87815000 0.11631544082681115
87815001-87820000 0.5509661289045245
87820001-87825000 0.9428486448363704
87825001-87830000 0.6093403188282166
87830001-87835000 0.5199943361945879
87835001-87840000 0.6895155033417278
87840001-87845000 0.9856730734957307
87845001-87850000 1.1341860521713538
87850001-87855000 0.4940239263987306
87855001-87860000 0.30774659577875685
87860001-87865000 0.5433100172054287
87865001-87870000 0.511859732446073
87870001-87875000 0.19387763212846482
87875001-87880000 0.6291593900114489
87880001-87885000 0.5323187373546256
87885001-87890000 0.5770470650173236
87890001-87895000 0.7977467304447144
87895001-87900000 0.3151424212311747
87900001-87905000 0.758583065668497
87905001-87910000 1.291978916774773
87910001-87915000 0.799550296568418
87915001-87920000 0.9270408493102197
87920001-87925000 1.1301210594351576
87925001-87930000 0.8005788617557869
87930001-87935000 1.6280098792217017
87935001-87940000 1.2404861352127305
87940001-87945000 0.3465597632107205
87945001-87950000 0.6241692946305829
87950001-87955000 0.7809933233533588
87955001-87960000 0.5423350581592876
87960001-87965000 0.893600162208054
87965001-87970000 0.7246788873930622
87970001-87975000 0.600209977756226
87975001-87980000 1.8135171323191275
87980001-87985000 4.684210085931888
87985001-87990000 1.0066685708505465
87990001-87995000 0.9574145382126604
87995001-88000000 1.0673620389704135
88000001-88005000 0.4517077432378644
88005001-88010000 0.5513301372076798
88010001-88015000 0.542376155652804
88015001-88020000 1.281695648233091
88020001-88025000 1.2909111961732882
88025001-88030000 1.0151698478837725
88030001-88035000 5.434900542828226
88035001-88040000 1.2027273425856355
88040001-88045000 0.8813642123669178
88045001-88050000 0.7875781852398929
88050001-88055000 1.2779561626470992
88055001-88060000 2.7872630361713475
88060001-88065000 2.4793941180674315
88065001-88070000 1.7984161093497895
88070001-88075000 1.7293946553794142
88075001-88080000 1.4443601872459628
88080001-88085000 1.088247845201297
88085001-88090000 0.7642511740872326
88090001-88095000 1.041653328391255
88095001-88100000 2.0004887242868112
88100001-88105000 0.5318453731708989
88105001-88110000 0.4168981429640813
88110001-88115000 0.7060366833068922
88115001-88120000 0.598914804437225
88120001-88125000 0.4328625780953744
88125001-88130000 0.6481562463495857
88130001-88135000 0.5859348408133789
88135001-88140000 0.8126512807873777
88140001-88145000 1.3919877801880813
88145001-88150000 0.7530060552767519
88150001-88155000 0.941772165784101
88155001-88160000 0.7212207724351515
88160001-88165000 0.7452697941280556
88165001-88170000 1.4606953958728606
88170001-88175000 0.580802069105073
88175001-88180000 0.628544032089163
88180001-88185000 1.0171281396412455
88185001-88190000 0.8564447569608948
88190001-88195000 5.423300439267507
88195001-88200000 1.8297081638538806
88200001-88205000 0.41843436431180026
88205001-88210000 0.6741884508128476
88210001-88215000 0.660071518634832
88215001-88220000 0.628505584899372
88220001-88225000 0.5797541614716649
88225001-88230000 0.5529065991452968
88230001-88235000 0.6550086592539544
88235001-88240000 0.6878607858662179
88240001-88245000 0.707504993341257
88245001-88250000 0.6926494069623074
88250001-88255000 0.7181866114714315
88255001-88260000 0.5096280539014131
88260001-88265000 0.4746909927897733
88265001-88270000 0.7646598249186974
88270001-88275000 1.2173330029740337
88275001-88280000 1.5413719148237024
88280001-88285000 2.145738060395569
88285001-88290000 1.0086752643598869
88290001-88295000 0.4930338928019228
88295001-88300000 0.7532198911325032
88300001-88305000 1.3721858934216624
88305001-88310000 0.6455265146175381
88310001-88315000 0.5239718911839666
88315001-88320000 0.4903585504714131
88320001-88325000 0.5769516706215913
88325001-88330000 0.9606177620293003
88330001-88335000 0.6559380349185574
88335001-88340000 0.5799273833459406
88340001-88345000 0.7270204650694869
88345001-88350000 0.6490649857592419
88350001-88355000 0.3880576757310767
88355001-88360000 0.35431736780729806
88360001-88365000 4.4011775950114025
88365001-88370000 1.3893304300854383
88370001-88375000 0.3013936500772604
88375001-88380000 0.4798614258527143
88380001-88385000 0.7304983398711618
88385001-88390000 0.7428929954372065
88390001-88395000 0.8496961406322806
88395001-88400000 0.547994248035565
88400001-88405000 0.49985608208581567
88405001-88410000 0.43181107936750507
88410001-88415000 0.29576200997975005
88415001-88420000 0.2655480514267844
88420001-88425000 1.2296692768907078
88425001-88430000 0.9012963802297697
88430001-88435000 0.3582165699780824
88435001-88440000 0.5247369388797807
88440001-88445000 0.6748451651945331
88445001-88450000 0.5060852189380534
88450001-88455000 0.4485324026915586
88455001-88460000 1.6578755924605448
88460001-88465000 1.0059913231019688
88465001-88470000 0.7321757320846239
88470001-88475000 0.8626927601710166
88475001-88480000 0.5839799154071561
88480001-88485000 0.6709690633951427
88485001-88490000 0.9431267219477496
88490001-88495000 0.6622950675148315
88495001-88500000 0.47190882113702964
88500001-88505000 0.4480523301437435
88505001-88510000 4.070064148063748
88510001-88515000 1.275892019400952
88515001-88520000 0.5187570017485797
88520001-88525000 0.4970678862689354
88525001-88530000 0.5110088625094594
88530001-88535000 0.6882891137878867
88535001-88540000 0.9161642621696932
88540001-88545000 0.24853076571957997
88545001-88550000 0.1562291108874184
88550001-88555000 0.38148888679802245
88555001-88560000 1.4436116366209424
88560001-88565000 2.2798609931002636
88565001-88570000 0.9761804112392184
88570001-88575000 1.4689329130519515
88575001-88580000 1.2113838417225862
88580001-88585000 0.6014562490003538
88585001-88590000 0.6126648931805581
88590001-88595000 0.6225199242385173
88595001-88600000 0.6349347119421428
88600001-88605000 0.6589884506130524
88605001-88610000 1.0189117743979932
88610001-88615000 4.087449239297673
88615001-88620000 1.3370119845507045
88620001-88625000 0.37680077427468095
88625001-88630000 0.5956394726922762
88630001-88635000 0.545148932372624
88635001-88640000 0.3335778137281645
88640001-88645000 0.8940851474388481
88645001-88650000 0.6561699079445555
88650001-88655000 0.8796377851116208
88655001-88660000 1.1390916390882442
88660001-88665000 1.2050971305219513
88665001-88670000 0.9663367766366325
88670001-88675000 0.6970969034267399
88675001-88680000 0.7545758061528702
88680001-88685000 0.6177709222402695
88685001-88690000 0.6150688619965565
88690001-88695000 1.4097471661355254
88695001-88700000 0.9420685036823103
88700001-88705000 0.6170490767112194
88705001-88710000 0.7070389667376469
88710001-88715000 0.6210595919506547
88715001-88720000 1.0230280589797984
88720001-88725000 1.6515280596026112
88725001-88730000 0.937479089810258
88730001-88735000 1.264365346217229
88735001-88740000 1.1554916118963199
88740001-88745000 0.9312918664400125
88745001-88750000 2.951513042054929
88750001-88755000 1.8367582294511793
88755001-88760000 0.7935817421391776
88760001-88765000 0.7244992957040518
88765001-88770000 0.9933453060489482
88770001-88775000 1.2735697589555375
88775001-88780000 0.7277811987802643
88780001-88785000 0.5421168197508819
88785001-88790000 0.9021079358825065
88790001-88795000 1.0097560229604876
88795001-88800000 0.5085634197481529
88800001-88805000 0.9236259107255831
88805001-88810000 0.9937258504028543
88810001-88815000 0.36228531130944347
88815001-88820000 0.4355076421248482
88820001-88825000 0.6950905693495094
88825001-88830000 0.7065128685874744
88830001-88835000 0.4495631654606893
88835001-88840000 0.44194217595592944
88840001-88845000 0.4182794803885516
88845001-88850000 0.49639376919888084
88850001-88855000 0.791542405937232
88855001-88860000 0.535611267621401
88860001-88865000 0.5575918494316474
88865001-88870000 0.44472762301179075
88870001-88875000 0.502045581666697
88875001-88880000 0.43794487240388125
88880001-88885000 0.33855535510917056
88885001-88890000 0.38056626291011475
88890001-88895000 0.4337989929884377
88895001-88900000 0.8053292838978595
88900001-88905000 0.6223172062949156
88905001-88910000 0.41840043924907167
88910001-88915000 0.3309904618061858
88915001-88920000 0.8156373448229453
88920001-88925000 1.0032536850060445
88925001-88930000 0.5640911853897
88930001-88935000 0.7997895405516016
88935001-88940000 0.614680625279005
88940001-88945000 0.5692872635854638
88945001-88950000 0.5988217231956555
88950001-88955000 0.8220922939577263
88955001-88960000 0.8495171962666226
88960001-88965000 1.565217336890625
88965001-88970000 3.644496295337974
88970001-88975000 0.5664711116820731
88975001-88980000 0.3544387732074997
88980001-88985000 0.5952005746537342
88985001-88990000 0.9151982250176501
88990001-88995000 0.634704132393279
88995001-89000000 1.0053522956981027
89000001-89005000 0.3185716123965603
89005001-89010000 0.31388941784681734
89010001-89015000 1.2869936569284388
89015001-89020000 0.527921077429472
89020001-89025000 0.4846346209951497
89025001-89030000 0.6589580763650854
89030001-89035000 0.540794168869837
89035001-89040000 0.5171553893210694
89040001-89045000 0.6608404245449271
89045001-89050000 0.3662634956360593
89050001-89055000 0.2320696187874992
89055001-89060000 1.8590088218463856
89060001-89065000 3.218157170689335
89065001-89070000 0.8576369433456472
89070001-89075000 0.9679870913151383
89075001-89080000 0.9321651231476147
89080001-89085000 0.6722328870359429
89085001-89090000 0.6159301709295624
89090001-89095000 0.9386334500415865
89095001-89100000 0.9806455213212081
89100001-89105000 0.559501059912343
89105001-89110000 0.413183444845116
89110001-89115000 0.5251419923850007
89115001-89120000 0.6335158000445287
89120001-89125000 0.3477379701748667
89125001-89130000 0.27742758816597357
89130001-89135000 0.36996701313911856
89135001-89140000 2.21888986231265
89140001-89145000 0.785383720552715
89145001-89150000 0.25528254571333747
89150001-89155000 0.8195751110819834
89155001-89160000 0.6097516378780805
89160001-89165000 0.3630249328671863
89165001-89170000 0.5217531044795815
89170001-89175000 0.7293661057973417
89175001-89180000 0.6597848325303756
89180001-89185000 0.4812249545379541
89185001-89190000 0.9039784661382423
89190001-89195000 1.6704668981120665
89195001-89200000 1.1310866613245358
89200001-89205000 0.6659986959216879
89205001-89210000 1.1352194968677132
89210001-89215000 1.3090533112624931
89215001-89220000 0.9153936330819897
89220001-89225000 0.948907135422674
89225001-89230000 0.7875956184140208
89230001-89235000 1.5320148633953719
89235001-89240000 1.7132245526308871
89240001-89245000 1.1541812532235343
89245001-89250000 1.2700091012504422
89250001-89255000 1.1335190777694413
89255001-89260000 6.7597909977884525
89260001-89265000 3.215938792201538
89265001-89270000 0.592331175481272
89270001-89275000 0.550418999499442
89275001-89280000 1.2184706382972144
89280001-89285000 1.5966518983390747
89285001-89290000 0.5655384285043458
89290001-89295000 0.508279945211766
89295001-89300000 0.30990277800611576
89300001-89305000 0.44011203315698305
89305001-89310000 0.9995439036743698
89310001-89315000 0.4893429395029148
89315001-89320000 0.5833625617192477
89320001-89325000 0.4633619887409669
89325001-89330000 0.45664603039464835
89330001-89335000 0.6487631101304799
89335001-89340000 0.6953404135164413
89340001-89345000 0.5990694119409898
89345001-89350000 0.6139430828625021
89350001-89355000 0.39935179107975066
89355001-89360000 0.25114707936425373
89360001-89365000 0.4049325068761278
89365001-89370000 0.8487653156017396
89370001-89375000 0.5188460270129016
89375001-89380000 0.3794088360973608
89380001-89385000 0.4874572070742025
89385001-89390000 0.6104189092288159
89390001-89395000 0.910278302967232
89395001-89400000 0.6889868292811613
89400001-89405000 0.4062692813097292
89405001-89410000 0.5141260494097362
89410001-89415000 0.9279476661746306
89415001-89420000 0.7354473312700711
89420001-89425000 0.44958989768702007
89425001-89430000 0.3520894120581404
89430001-89435000 0.7648933183840207
89435001-89440000 0.6311851266749068
89440001-89445000 0.39249085169923453
89445001-89450000 0.4192809752527449
89450001-89455000 0.6185760416452935
89455001-89460000 0.6304749316676788
89460001-89465000 0.3860292845024235
89465001-89470000 0.8176663553010256
89470001-89475000 0.6997374937820522
89475001-89480000 0.34035294492400964
89480001-89485000 0.19589193436020386
89485001-89490000 0.28672811846310775
89490001-89495000 1.3233891545863228
89495001-89500000 0.39822660307303803
89500001-89505000 0.33828042343713527
89505001-89510000 0.3948323143497569
89510001-89515000 0.6176358499627883
89515001-89520000 1.4884578121410674
89520001-89525000 0.677364235145903
89525001-89530000 0.40058121338869157
89530001-89535000 0.4111316278233053
89535001-89540000 0.5194081943689354
89540001-89545000 0.3997144932306065
89545001-89550000 0.4309349711874674
89550001-89555000 0.7232961207011377
89555001-89560000 0.6129877859198521
89560001-89565000 0.6138480332521442
89565001-89570000 0.3870842731665672
89570001-89575000 0.29044893884403944
89575001-89580000 0.44434641798037805
89580001-89585000 0.46837624438178166
89585001-89590000 0.37645559151851415
89590001-89595000 0.4447502060538609
89595001-89600000 0.3977652895936036
89600001-89605000 0.3823133190039818
89605001-89610000 0.5818291570387406
89610001-89615000 0.7580462770197498
89615001-89620000 0.6776129431896784
89620001-89625000 0.6594583765536375
89625001-89630000 0.6069767307563136
89630001-89635000 0.4797763126282045
89635001-89640000 0.6692645913095262
89640001-89645000 0.47688635414331854
89645001-89650000 0.28013065399571346
89650001-89655000 0.3806676667531992
89655001-89660000 0.4177455269772171
89660001-89665000 0.470691185786443
89665001-89670000 0.7254879428320247
89670001-89675000 0.5848806110850545
89675001-89680000 0.42968451629025745
89680001-89685000 0.43541235740767525
89685001-89690000 0.7462109629863456
89690001-89695000 0.8628942592134305
89695001-89700000 0.6331979265116591
89700001-89705000 0.6728571919648334
89705001-89710000 0.5836768723633929
89710001-89715000 0.5201155190317626
89715001-89720000 0.5945717988347741
89720001-89725000 0.37539589027485143
89725001-89730000 0.4804052969149759
89730001-89735000 0.6998614902969217
89735001-89740000 0.7596131110366174
89740001-89745000 0.5780445022903326
89745001-89750000 0.5569674521373719
89750001-89755000 0.7558815051627514
89755001-89760000 0.7739546747780436
89760001-89765000 0.6906728387921751
89765001-89770000 0.3368123789344203
89770001-89775000 0.3722756362348644
89775001-89780000 0.7787691093345953
89780001-89785000 0.6734492397581602
89785001-89790000 0.5850468594407996
89790001-89795000 0.5165037665974797
89795001-89800000 0.6868595191584567
89800001-89805000 0.5354448399567635
89805001-89810000 0.39002264246225266
89810001-89815000 1.1035427171442422
89815001-89820000 1.5263708953192485
89820001-89825000 0.5509789537628399
89825001-89830000 0.48759963120079663
89830001-89835000 0.468292509020521
89835001-89840000 0.46295083181470675
89840001-89845000 0.42664052372764083
89845001-89850000 0.3190050070588785
89850001-89855000 0.5345826656778113
89855001-89860000 0.7078345055977565
89860001-89865000 0.45077650081734477
89865001-89870000 0.5027451333591502
89870001-89875000 0.45858223009564475
89875001-89880000 0.41906010595600196
89880001-89885000 0.63899937092562
89885001-89890000 0.5169906254845648
89890001-89895000 0.49863035178865595
89895001-89900000 0.6527684113795413
89900001-89905000 0.6398951516731226
89905001-89910000 0.47480860712989575
89910001-89915000 0.5233174518923456
89915001-89920000 0.5845787261842593
89920001-89925000 0.6576949046762722
89925001-89930000 2.243640570917654
89930001-89935000 0.5892193418991041
89935001-89940000 0.5100612184386999
89940001-89945000 0.35663382900924817
89945001-89950000 0.2676219787614866
89950001-89955000 0.35543144381914027
89955001-89960000 0.3796155297927153
89960001-89965000 0.41480300465757924
89965001-89970000 0.50418428703606
89970001-89975000 1.1045297789299402
89975001-89980000 0.7262113027567922
89980001-89985000 0.5473838569289599
89985001-89990000 0.5899070779661147
89990001-89995000 0.8268633446532393
89995001-90000000 0.8883095406349082
90000001-90005000 0.657135567999841
90005001-90010000 0.41922496205543125
90010001-90015000 0.4947667809209625
90015001-90020000 0.6571541625092895
90020001-90025000 0.778207121112009
90025001-90030000 0.4364329365761201
90030001-90035000 0.29138824027683785
90035001-90040000 0.33473315082373095
90040001-90045000 0.45133221787366734
90045001-90050000 0.3765347013105831
90050001-90055000 0.30324326899407694
90055001-90060000 1.2064106382573838
90060001-90065000 0.31334576984456747
90065001-90070000 0.2728193567719812
90070001-90075000 0.5406454375819472
90075001-90080000 0.5457189904208741
90080001-90085000 0.6156463430265993
90085001-90090000 1.802039624785736
90090001-90095000 3.5350656553836393
90095001-90100000 1.1807248356323188
90100001-90105000 1.0488376724573445
90105001-90110000 0.7130522598784407
90110001-90115000 0.6292105282633146
90115001-90120000 0.7914618877006286
90120001-90125000 0.816767581422566
90125001-90130000 0.6840187078721733
90130001-90135000 0.7387990080685326
90135001-90140000 1.0903043414299023
90140001-90145000 0.6000675705651266
90145001-90150000 0.648825681243685
90150001-90155000 1.9586985487147346
90155001-90160000 0.687183415039945
90160001-90165000 0.523623641266503
90165001-90170000 0.6198703446802102
90170001-90175000 3.4754286297029005
90175001-90180000 4.086355081363782
90180001-90185000 0.9473625505003882
90185001-90190000 1.9195100662605018
90190001-90195000 1.1762686189893552
90195001-90200000 0.5769888397881113
90200001-90205000 1.9944111326318352
90205001-90210000 1.0526622556968428
90210001-90215000 0.5017616681987713
90215001-90220000 1.360469886247929
90220001-90225000 1.482835961845094
90225001-90230000 0.723490954167269
90230001-90235000 1.6063078501928216
90235001-90240000 0.9409981417468282
90240001-90245000 0.661444586559364
90245001-90250000 1.2347648013805974
90250001-90255000 0.3565293511732823
90255001-90260000 0.30506822095046066
90260001-90265000 0.5898884065822086
90265001-90270000 0.7190111841580367
90270001-90275000 0.4184306173103489
90275001-90280000 0.5869230627648938
90280001-90285000 0.5028696517927166
90285001-90290000 0.5630991779418869
90290001-90295000 0.7211644224175522
90295001-90300000 0.453831486183882
90300001-90305000 0.7414553428576028
90305001-90310000 0.7944496207016084
90310001-90315000 0.6291244280742808
90315001-90320000 0.8892223996554661
90320001-90325000 0.9934618993961608
90325001-90330000 0.4492571845811734
90330001-90335000 0.22016262115471982
90335001-90340000 0.626507310467834
90340001-90345000 0.3983634719780436
90345001-90350000 0.2002803521206832
90350001-90355000 0.7930093083465126
90355001-90360000 2.3811103341454705
90360001-90365000 2.4230103852262386
90365001-90370000 2.7604889064771005
90370001-90375000 1.773752804713265
90375001-90380000 0.9847546320934999
90380001-90385000 0.7746606384652087
90385001-90390000 0.6477701817389258
90390001-90395000 1.3282315074039677
90395001-90400000 1.1364151239425575
90400001-90405000 0.5173321863958993
90405001-90410000 0.5336926796085343
90410001-90415000 0.6835940102854117
90415001-90420000 0.950229847289083
90420001-90425000 0.9512514925703524
90425001-90430000 1.6533833026546645
90430001-90435000 7.867462445577414
90435001-90440000 1.8563427834080082
90440001-90445000 0.6880296219999427
90445001-90450000 0.6337052492547809
90450001-90455000 0.7720132165542356
90455001-90460000 1.3047822746888513
90460001-90465000 2.665376121724756
90465001-90470000 1.1797366543145975
90470001-90475000 1.2955298447744232
90475001-90480000 1.8855485280272832
90480001-90485000 0.9253211806361491
90485001-90490000 0.8820848620394106
90490001-90495000 0.8298286271308999
90495001-90500000 0.46301108568542876
90500001-90505000 0.8982903630455125
90505001-90510000 2.4663879082687097
90510001-90515000 0.9918468356556188
90515001-90520000 6.561681431823804
90520001-90525000 12.100287207699122
90525001-90530000 0.5820961977230209
90530001-90535000 0.702400290384606
90535001-90540000 0.9628330416993942
90540001-90545000 0.28472892416507645
90545001-90550000 0.5296167625326591
90550001-90555000 0.6917818846221192
90555001-90560000 0.28032929035982396
90560001-90565000 0.7397519657448812
90565001-90570000 0.7611104191307472
90570001-90575000 0.7785599414119085
90575001-90580000 1.7187503636201023
90580001-90585000 0.7396728567875495
90585001-90590000 0.6447017572041536
90590001-90595000 0.9604489952183043
90595001-90600000 0.6662258467482789
90600001-90605000 0.7160979545703523
90605001-90610000 0.8653402231716847
90610001-90615000 0.5696540920281339
90615001-90620000 0.5349607018378154
90620001-90625000 0.806239164427548
90625001-90630000 1.7916973600314827
90630001-90635000 3.1817641999210897
90635001-90640000 3.358918016963052
90640001-90645000 2.9720839673500694
90645001-90650000 0.7552193497169172
90650001-90655000 0.469276764709999
90655001-90660000 0.7588689285126554
90660001-90665000 1.8384387237435704
90665001-90670000 1.1042912081343483
90670001-90675000 0.5091756804124976
90675001-90680000 0.9300976661141976
90680001-90685000 0.6620173522989705
90685001-90690000 0.5909775925442697
90690001-90695000 0.9045089405398877
90695001-90700000 0.5127864909786843
90700001-90705000 0.7309682161205223
90705001-90710000 1.5427791222325822
90710001-90715000 0.7310324837882176
90715001-90720000 0.6802238323013184
90720001-90725000 1.3820370909975948
90725001-90730000 1.1946845110494382
90730001-90735000 0.8457514100265324
90735001-90740000 1.4641757391638712
90740001-90745000 0.9673915899104641
90745001-90750000 0.49270975407801565
90750001-90755000 0.5107043604462264
90755001-90760000 1.2579715356045964
90760001-90765000 0.8658888963592379
90765001-90770000 0.8816900582613542
90770001-90775000 1.2038038105812006
90775001-90780000 0.8120452790597712
90780001-90785000 0.9231364516300982
90785001-90790000 0.7472770051424099
90790001-90795000 0.921285817713036
90795001-90800000 1.3276393920075271
90800001-90805000 0.7849871890312154
90805001-90810000 0.5836879856269841
90810001-90815000 4.539670167058104
90815001-90820000 2.255225817478462
90820001-90825000 0.7675956838624893
90825001-90830000 1.1174964031374408
90830001-90835000 0.5394052395904585
90835001-90840000 0.6662083804762162
90840001-90845000 0.3916352354481434
90845001-90850000 0.34576479489764456
90850001-90855000 0.9002725937620859
90855001-90860000 0.7931396387210211
90860001-90865000 1.0331235451625542
90865001-90870000 1.1222943180218685
90870001-90875000 5.60090211966704
90875001-90880000 3.881026487814502
90880001-90885000 0.7085753148345889
90885001-90890000 2.881719064758154
90890001-90895000 2.6066217006119965
90895001-90900000 1.668212325317537
90900001-90905000 2.2655141744034712
90905001-90910000 0.8740141133294542
90910001-90915000 0.628062747651282
90915001-90920000 1.9090270398967397
90920001-90925000 5.521958954550106
90925001-90930000 2.3262867103841796
90930001-90935000 1.7789385628723071
90935001-90940000 1.0803576984986765
90940001-90945000 0.8598318169186021
90945001-90950000 2.3643827727502322
90950001-90955000 1.4468130204023133
90955001-90960000 0.6127072736647926
90960001-90965000 0.965364710845501
90965001-90970000 0.8360184180519578
90970001-90975000 0.4465759426138121
90975001-90980000 0.7470353878024891
90980001-90985000 1.0333817433255728
90985001-90990000 0.4956297608758917
90990001-90995000 0.7695687701523676
90995001-91000000 1.151771118664902
91000001-91005000 0.7959188709928229
91005001-91010000 1.1414832110959239
91010001-91015000 0.7952354931507641
91015001-91020000 1.7429643249703055
91020001-91025000 2.09822710277546
91025001-91030000 0.6992821481986435
91030001-91035000 0.9961351452425778
91035001-91040000 0.6751595726602255
91040001-91045000 0.6277679217125142
91045001-91050000 0.5589171625132305
91050001-91055000 1.2284422422228218
91055001-91060000 1.8168874538987378
91060001-91065000 0.7902517195743927
91065001-91070000 0.7610262110270541
91070001-91075000 0.6240318453185817
91075001-91080000 0.6324230149329951
91080001-91085000 4.9514758804768135
91085001-91090000 4.008612446532132
91090001-91095000 0.7941742354392617
91095001-91100000 0.7875825553334372
91100001-91105000 0.7860937339699426
91105001-91110000 0.8023448376741533
91110001-91115000 0.8691302880229311
91115001-91120000 0.7977103333132103
91120001-91125000 0.44582760086896017
91125001-91130000 0.5851080771580622
91130001-91135000 0.6886368838652762
91135001-91140000 0.6121208869751307
91140001-91145000 0.7766088536355001
91145001-91150000 1.0886709149201736
91150001-91155000 5.392229769159207
91155001-91160000 1.1827058172448495
91160001-91165000 0.6138606558045403
91165001-91170000 0.7353886582015831
91170001-91175000 0.8905458849981739
91175001-91180000 0.9195194822559268
91180001-91185000 1.165114152749036
91185001-91190000 0.6417053809095924
91190001-91195000 0.5348283042436927
91195001-91200000 0.8187588515608784
91200001-91205000 1.014731778391707
91205001-91210000 0.8902421123493505
91210001-91215000 1.152011660108115
91215001-91220000 0.7825409373597662
91220001-91225000 0.5210475601552327
91225001-91230000 1.4364970917696003
91230001-91235000 1.374079612457688
91235001-91240000 0.5571360427520411
91240001-91245000 0.6189452930708574
91245001-91250000 0.42793294367848767
91250001-91255000 0.3587044698343159
91255001-91260000 0.4487169662916891
91260001-91265000 0.7053529374247992
91265001-91270000 0.928677734784629
91270001-91275000 0.5870771645671907
91275001-91280000 0.410050562592289
91280001-91285000 0.4834249755421809
91285001-91290000 0.8508813880519706
91290001-91295000 0.8608959988769708
91295001-91300000 1.0074443368199737
91300001-91305000 0.6268826435130919
91305001-91310000 0.641188293088257
91310001-91315000 0.8963700074290686
91315001-91320000 0.47076114312894896
91320001-91325000 0.5243815292737425
91325001-91330000 0.6288202748678727
91330001-91335000 0.712269836405953
91335001-91340000 0.8209423874244112
91340001-91345000 0.7406969296091139
91345001-91350000 0.5592231436486499
91350001-91355000 0.6649652834661822
91355001-91360000 1.4271146430557118
91360001-91365000 0.7340736391880305
91365001-91370000 0.5535457509626841
91370001-91375000 0.4259396064594232
91375001-91380000 0.5516700422048095
91380001-91385000 2.6493762437701665
91385001-91390000 0.8767418058691638
91390001-91395000 0.4983621918187248
91395001-91400000 1.2115604865895486
91400001-91405000 0.9817506853198401
91405001-91410000 0.4436690566499236
91410001-91415000 1.082290850240701
91415001-91420000 1.6368925536655956
91420001-91425000 0.8891980563935712
91425001-91430000 0.58545801703084
91430001-91435000 0.421309793185913
91435001-91440000 0.6377511237580774
91440001-91445000 0.9233368547482216
91445001-91450000 0.9965662355284985
91450001-91455000 3.0103044981629803
91455001-91460000 1.349413027768455
91460001-91465000 0.6676164386254215
91465001-91470000 0.899920330931321
91470001-91475000 0.90677648421581
91475001-91480000 1.1931470409453062
91480001-91485000 1.1261159048132483
91485001-91490000 1.3187896669352404
91490001-91495000 1.3173697460059237
91495001-91500000 0.8042258980400213
91500001-91505000 0.9604010180094168
91505001-91510000 0.8299997157932822
91510001-91515000 0.5475790732349045
91515001-91520000 0.7453500498662624
91520001-91525000 1.6692129134701907
91525001-91530000 0.9395456733823727
91530001-91535000 0.6137755260317475
91535001-91540000 0.9369451550003054
91540001-91545000 0.7258480543857514
91545001-91550000 0.5857125416250513
91550001-91555000 0.9629620367110953
91555001-91560000 1.0911418513283917
91560001-91565000 0.6965988332773246
91565001-91570000 0.5358183297370792
91570001-91575000 1.5299635342892484
91575001-91580000 1.3778325902462873
91580001-91585000 0.6345751151378287
91585001-91590000 0.5819372776509588
91590001-91595000 0.5917516826656083
91595001-91600000 1.1219973225275568
91600001-91605000 1.068165303201405
91605001-91610000 0.8894154514358577
91610001-91615000 0.6535366460164603
91615001-91620000 0.43034592094841256
91620001-91625000 0.5850235093025006
91625001-91630000 0.755547895040384
91630001-91635000 0.5627479293577491
91635001-91640000 0.8261370585609229
91640001-91645000 0.9730555002372905
91645001-91650000 0.46922007439144214
91650001-91655000 0.48697802790785033
91655001-91660000 0.6895850651643167
91660001-91665000 0.47507143387558565
91665001-91670000 1.254525763085171
91670001-91675000 0.6963040826879286
91675001-91680000 0.48360626689165725
91680001-91685000 1.0767174338453864
91685001-91690000 0.5781735461783808
91690001-91695000 0.6045402942865519
91695001-91700000 0.7783705062466436
91700001-91705000 0.41002694496197717
91705001-91710000 0.3555820031598845
91710001-91715000 0.6312170029014735
91715001-91720000 0.7714856288505975
91720001-91725000 0.8005094277353307
91725001-91730000 0.8660720367736533
91730001-91735000 3.172550344494458
91735001-91740000 1.1113191940367064
91740001-91745000 0.6532602271608299
91745001-91750000 0.7833863374959787
91750001-91755000 0.7390310646362509
91755001-91760000 0.7337048803816792
91760001-91765000 5.949987212019997
91765001-91770000 2.7245461607348282
91770001-91775000 0.5491177147717261
91775001-91780000 0.8386249909544813
91780001-91785000 0.5873808283807452
91785001-91790000 0.6513264140880407
91790001-91795000 0.7324810024986766
91795001-91800000 0.47498644556966074
91800001-91805000 0.5253935411593696
91805001-91810000 0.6090141189004652
91810001-91815000 0.7305407648870557
91815001-91820000 0.7185031454396116
91820001-91825000 0.7352567576987452
91825001-91830000 0.7626467343727079
91830001-91835000 0.49935278526387894
91835001-91840000 0.48998814787329886
91840001-91845000 0.928627603379306
91845001-91850000 0.31513935208568267
91850001-91855000 0.296993055769788
91855001-91860000 0.5382091142911877
91860001-91865000 0.24868977547448684
91865001-91870000 0.32022425401626053
91870001-91875000 0.5424009660119226
91875001-91880000 0.5292486481074392
91880001-91885000 0.5255254913655422
91885001-91890000 0.5780027633742973
91890001-91895000 1.0210952453072546
91895001-91900000 1.0408495628541858
91900001-91905000 0.7958410569885916
91905001-91910000 0.724952325620274
91910001-91915000 0.6529351777668007
91915001-91920000 0.7663440398999338
91920001-91925000 0.4606814300622093
91925001-91930000 0.368281167146108
91930001-91935000 0.481079607201347
91935001-91940000 0.7422582495859219
91940001-91945000 0.6955959445776823
91945001-91950000 0.946081338441565
91950001-91955000 1.291327392519737
91955001-91960000 1.3346021926190588
91960001-91965000 1.0563747791146176
91965001-91970000 2.738509035400373
91970001-91975000 6.889617582569258
91975001-91980000 1.1451312960266469
91980001-91985000 1.336555739153303
91985001-91990000 1.0691972721630887
91990001-91995000 0.787605730163655
91995001-92000000 0.5276576321642398
92000001-92005000 0.39476626111730084
92005001-92010000 0.3725679287300294
92010001-92015000 0.5213348039595078
92015001-92020000 0.7710284291141277
92020001-92025000 0.5290018536780048
92025001-92030000 0.9823611830645941
92030001-92035000 1.5253550941375678
92035001-92040000 0.8575320762997977
92040001-92045000 0.6146260960335709
92045001-92050000 0.7216281139007482
92050001-92055000 0.6544557736435807
92055001-92060000 0.4724061328146749
92060001-92065000 2.9593361473762267
92065001-92070000 4.318416094020004
92070001-92075000 0.7658904862636384
92075001-92080000 0.5399745925723439
92080001-92085000 0.6877805819660295
92085001-92090000 0.7111189942491506
92090001-92095000 0.5694910658695793
92095001-92100000 0.8728696722582746
92100001-92105000 0.8198013466710039
92105001-92110000 1.0706651161602254
92110001-92115000 1.7808122581600028
92115001-92120000 3.247437291482013
92120001-92125000 1.8320443882027349
92125001-92130000 1.6802222603811066
92130001-92135000 2.0118818541709658
92135001-92140000 0.9183045674005893
92140001-92145000 0.8211238272828284
92145001-92150000 6.972859466540792
92150001-92155000 7.4797283078637244
92155001-92160000 0.7524635695309482
92160001-92165000 0.5419897926639565
92165001-92170000 0.19547000558957342
92170001-92175000 0.1572796151715721
92175001-92180000 0.2595256850427796
92180001-92185000 0.3784878889129787
92185001-92190000 0.7075265092773501
92190001-92195000 1.3231117330982147
92195001-92200000 0.8831850755563034
92200001-92205000 0.6099309523092227
92205001-92210000 0.6473600422964508
92210001-92215000 0.4483321084664278
92215001-92220000 0.6496600497858824
92220001-92225000 2.568687158489864
92225001-92230000 0.603045002813412
92230001-92235000 0.4059782548652208
92235001-92240000 0.7240656170901341
92240001-92245000 1.2528691488185868
92245001-92250000 0.8053287464890626
92250001-92255000 0.6370512388880356
92255001-92260000 0.6669931042587073
92260001-92265000 1.9938691030718094
92265001-92270000 2.4010972888683746
92270001-92275000 0.7931051907607943
92275001-92280000 0.802494895841028
92280001-92285000 0.8309634534952025
92285001-92290000 0.4953480518721511
92290001-92295000 1.3106507754986705
92295001-92300000 2.4676500263056065
92300001-92305000 0.13211862752004505
92305001-92310000 0.22396866757942813
92310001-92315000 0.4273833448465107
92315001-92320000 0.43221182618690235
92320001-92325000 0.627216616482969
92325001-92330000 0.8025297776736445
92330001-92335000 0.8297238118856878
92335001-92340000 0.8411599203087436
92340001-92345000 0.8945404643261201
92345001-92350000 0.8157665375858392
92350001-92355000 0.9144229492228663
92355001-92360000 1.1988839628304913
92360001-92365000 0.62430503173691
92365001-92370000 0.84007451929584
92370001-92375000 2.1562669129553464
92375001-92380000 3.8410326094847926
92380001-92385000 2.4063098966966647
92385001-92390000 1.4219005914178129
92390001-92395000 1.1615461047801687
92395001-92400000 1.2107450385309229
92400001-92405000 1.7548100248486185
92405001-92410000 1.1126679898658933
92410001-92415000 1.363963813989756
92415001-92420000 1.1260120587327094
92420001-92425000 1.1995274545661274
92425001-92430000 1.4031515170845286
92430001-92435000 1.0524151238905934
92435001-92440000 1.1507106420728146
92440001-92445000 0.9166008230472941
92445001-92450000 0.9147735845750672
92450001-92455000 1.458353850134749
92455001-92460000 1.0439577396183652
92460001-92465000 0.5845539874586946
92465001-92470000 0.6443443693032398
92470001-92475000 1.169668203317804
92475001-92480000 0.7697590163711299
92480001-92485000 0.5819006173684099
92485001-92490000 0.9876706303301923
92490001-92495000 0.6706624482630594
92495001-92500000 0.5339459440678206
92500001-92505000 0.5884073094234974
92505001-92510000 0.6212960860148213
92510001-92515000 1.0055904579606085
92515001-92520000 0.8901976954441164
92520001-92525000 0.7653485758990113
92525001-92530000 0.8122101888190066
92530001-92535000 0.9183018013958617
92535001-92540000 1.0116621381677589
92540001-92545000 0.9174652320693216
92545001-92550000 0.973078390176425
92550001-92555000 0.8259564688885381
92555001-92560000 0.6091255911208117
92560001-92565000 0.4646993458672989
92565001-92570000 0.5170409310322112
92570001-92575000 0.8974996464166423
92575001-92580000 0.4466863486479061
92580001-92585000 0.14377112614476475
92585001-92590000 0.3599563188051958
92590001-92595000 0.5335666517705796
92595001-92600000 0.28953770061093176
92600001-92605000 0.909122434582276
92605001-92610000 0.5975006456588021
92610001-92615000 0.5202619452165169
92615001-92620000 0.7332062631511268
92620001-92625000 0.4785707220745486
92625001-92630000 0.5190186910016702
92630001-92635000 0.8212402452180815
92635001-92640000 0.764026466666849
92640001-92645000 0.6116970617337045
92645001-92650000 0.41430862928827666
92650001-92655000 0.6115448697277344
92655001-92660000 1.3290845901769657
92660001-92665000 0.7567234809709479
92665001-92670000 0.7098626473989476
92670001-92675000 0.8969511773635009
92675001-92680000 1.3031833139066975
92680001-92685000 2.352274887380273
92685001-92690000 1.1636428201013767
92690001-92695000 0.9546725009447018
92695001-92700000 0.9538667507977171
92700001-92705000 0.7994110919820507
92705001-92710000 0.9368538960559791
92710001-92715000 0.8454807812182406
92715001-92720000 1.2583067349564727
92720001-92725000 1.3549549166707622
92725001-92730000 0.6854806052792971
92730001-92735000 0.7295647975254699
92735001-92740000 0.6053294475729273
92740001-92745000 0.7757505236856508
92745001-92750000 0.7734355208525572
92750001-92755000 0.7611378914123729
92755001-92760000 0.8195811615071897
92760001-92765000 0.6335554696486263
92765001-92770000 0.8234964566568087
92770001-92775000 1.471668026445815
92775001-92780000 1.084167542027054
92780001-92785000 1.109789201256525
92785001-92790000 1.6550207727227197
92790001-92795000 1.3454089330475294
92795001-92800000 3.5431970824139127
92800001-92805000 1.3257893395305154
92805001-92810000 0.7671054894171577
92810001-92815000 0.6743552889084344
92815001-92820000 0.5078258561428967
92820001-92825000 0.5167979461626305
92825001-92830000 2.4796299985720514
92830001-92835000 1.8333102818511635
92835001-92840000 0.9128305498503428
92840001-92845000 1.4382222152683788
92845001-92850000 0.9113989563180778
92850001-92855000 0.7738950077485144
92855001-92860000 1.0251350370455123
92860001-92865000 1.0134573038105443
92865001-92870000 0.8450399159944771
92870001-92875000 0.8752680431515913
92875001-92880000 1.2416003926896466
92880001-92885000 1.0287433756624333
92885001-92890000 1.2793384817086773
92890001-92895000 2.3847241338472442
92895001-92900000 1.604740057046123
92900001-92905000 1.2998625639843415
92905001-92910000 1.5343494711028403
92910001-92915000 3.377126717706101
92915001-92920000 1.7524177567058399
92920001-92925000 1.4920052459800466
92925001-92930000 1.5959071442629131
92930001-92935000 0.9021748437484698
92935001-92940000 0.7167119124629882
92940001-92945000 1.0219402765643653
92945001-92950000 2.4258870729540107
92950001-92955000 1.5914890767863468
92955001-92960000 1.156054311391675
92960001-92965000 0.8420473292948539
92965001-92970000 0.6100683445825115
92970001-92975000 0.6679624368963007
92975001-92980000 0.803244129036261
92980001-92985000 1.0314135372824846
92985001-92990000 0.9996798993309113
92990001-92995000 0.5490405608586889
92995001-93000000 0.9413426339083962
93000001-93005000 0.8595304566462656
93005001-93010000 0.43251167277108854
93010001-93015000 0.5213948306405438
93015001-93020000 0.9395841253912232
93020001-93025000 3.1243975589896924
93025001-93030000 1.4149390566461066
93030001-93035000 1.8567316449412214
93035001-93040000 2.61799500488787
93040001-93045000 0.898273855647112
93045001-93050000 0.9643961946082995
93050001-93055000 0.9925868845909038
93055001-93060000 0.7702213297134622
93060001-93065000 0.8930794363884746
93065001-93070000 0.9850359153981968
93070001-93075000 0.8199348586831503
93075001-93080000 0.5707707650128521
93080001-93085000 0.47941415638253765
93085001-93090000 0.5020156078648512
93090001-93095000 0.955134838416006
93095001-93100000 1.5298858070656822
93100001-93105000 1.094019038607714
93105001-93110000 3.862974121975478
93110001-93115000 1.757072527538647
93115001-93120000 0.831833585073381
93120001-93125000 0.9596303315470458
93125001-93130000 1.5548664774818282
93130001-93135000 7.461714920844648
93135001-93140000 1.5918472929712597
93140001-93145000 1.4333208459498492
93145001-93150000 1.1915689049941847
93150001-93155000 0.9898798063699592
93155001-93160000 1.0268980424792702
93160001-93165000 1.1180525282789089
93165001-93170000 0.9684307519926956
93170001-93175000 0.8107776507248579
93175001-93180000 1.1522701621420472
93180001-93185000 0.5860968411574736
93185001-93190000 0.4518063215339202
93190001-93195000 0.7128716263929475
93195001-93200000 0.7533519029859511
93200001-93205000 0.757369948466933
93205001-93210000 0.8583098409428057
93210001-93215000 0.7380937542729088
93215001-93220000 0.6161575270121304
93220001-93225000 0.9139333142472545
93225001-93230000 0.9465191988919612
93230001-93235000 1.116805601101504
93235001-93240000 15.015670265252027
93240001-93245000 2.0101467971372116
93245001-93250000 1.0701775717345292
93250001-93255000 1.044537929049139
93255001-93260000 0.9199346966877633
93260001-93265000 0.879400199751842
93265001-93270000 1.0146185843744957
93270001-93275000 1.4582303559986767
93275001-93280000 1.626196528221263
93280001-93285000 8.804169602517465
93285001-93290000 4.2355660573835054
93290001-93295000 1.1379837670738073
93295001-93300000 1.4981856437470635
93300001-93305000 1.0866223108119377
93305001-93310000 0.6332382977693929
93310001-93315000 0.5000611722828194
93315001-93320000 3.752045850164705
93320001-93325000 3.4908839816155086
93325001-93330000 1.2545971324982947
93330001-93335000 1.3170878565650777
93335001-93340000 1.4180357907061134
93340001-93345000 1.0820754199122202
93345001-93350000 0.7709079132201876
93350001-93355000 0.7999457397582874
93355001-93360000 0.8336448888592825
93360001-93365000 0.554294640701093
93365001-93370000 0.4462831817247401
93370001-93375000 0.5772094993640712
93375001-93380000 0.9427558273326293
93380001-93385000 0.665936390706635
93385001-93390000 0.4498172787947896
93390001-93395000 1.1448312358277999
93395001-93400000 0.9184724673079928
93400001-93405000 0.2676626494695863
93405001-93410000 0.3815281831183825
93410001-93415000 0.8311084237486542
93415001-93420000 0.8037180556010715
93420001-93425000 0.44892863260200105
93425001-93430000 0.7280486163016302
93430001-93435000 1.09149262857417
93435001-93440000 0.19097301242794754
93440001-93445000 0.16776336967683597
93445001-93450000 0.3754270282578039
93450001-93455000 0.26191037144574913
93455001-93460000 0.3162641102122877
93460001-93465000 0.8752469443157935
93465001-93470000 0.33317590370558714
93470001-93475000 0.440449837528872
93475001-93480000 0.5075535084575118
93480001-93485000 0.41824451929015816
93485001-93490000 0.46502075896496575
93490001-93495000 0.41028878310983097
93495001-93500000 0.6206443463794479
93500001-93505000 0.7636044784012572
93505001-93510000 0.9661422647728007
93510001-93515000 0.9193633369465279
93515001-93520000 0.45427140089594886
93520001-93525000 0.7661025944814654
93525001-93530000 0.7730296423336535
93530001-93535000 0.5507177552213806
93535001-93540000 0.42052995000256355
93540001-93545000 0.41260822756342336
93545001-93550000 0.6357824664155638
93550001-93555000 0.7729568121436697
93555001-93560000 0.599875854699167
93560001-93565000 0.8392425393072038
93565001-93570000 1.7438798374866065
93570001-93575000 0.6448562993026418
93575001-93580000 0.703403773841257
93580001-93585000 1.0432406437008959
93585001-93590000 0.7031920997289172
93590001-93595000 0.9319650651125816
93595001-93600000 1.0865483208791724
93600001-93605000 0.600487457361145
93605001-93610000 0.5024297880091783
93610001-93615000 0.542408550077455
93615001-93620000 0.8699870578286143
93620001-93625000 0.8527456441125307
93625001-93630000 0.4994540808424583
93630001-93635000 0.5392143210467468
93635001-93640000 0.8209381755156077
93640001-93645000 0.6649825964471132
93645001-93650000 1.7406664372579757
93650001-93655000 2.256374743827412
93655001-93660000 0.5199960237494565
93660001-93665000 0.6196752229624855
93665001-93670000 0.7093733354872237
93670001-93675000 0.5744420665632681
93675001-93680000 0.7940685773602942
93680001-93685000 1.7450638866046537
93685001-93690000 0.7197558061282084
93690001-93695000 0.5345437597963071
93695001-93700000 1.0064491548079928
93700001-93705000 2.5906604098780335
93705001-93710000 1.8414090220698114
93710001-93715000 1.1452072679904368
93715001-93720000 0.7038031229249583
93720001-93725000 0.8003617182578167
93725001-93730000 0.8976010089889925
93730001-93735000 0.5208266080990176
93735001-93740000 0.5114067408522741
93740001-93745000 15.937806244364113
93745001-93750000 17.18055415963306
93750001-93755000 1.1282564179196135
93755001-93760000 1.2158948697312013
93760001-93765000 1.0938965884469989
93765001-93770000 1.0172934718575581
93770001-93775000 1.342753487202862
93775001-93780000 0.6081481544553186
93780001-93785000 0.4308056554999961
93785001-93790000 0.7399471166980389
93790001-93795000 1.2418064146381151
93795001-93800000 0.9431957779884516
93800001-93805000 0.7117324438921458
93805001-93810000 0.43405806562461097
93810001-93815000 1.582006959517733
93815001-93820000 3.444595041862865
93820001-93825000 0.6261341200185148
93825001-93830000 1.0233116992850744
93830001-93835000 0.9478603753541542
93835001-93840000 1.543091284570454
93840001-93845000 1.7229970765836058
93845001-93850000 1.1024255559326062
93850001-93855000 1.0563387107092819
93855001-93860000 0.8969930441442296
93860001-93865000 1.1786220114521335
93865001-93870000 0.5913050214666702
93870001-93875000 0.47548347847100775
93875001-93880000 1.3713065903563428
93880001-93885000 1.3083129739811283
93885001-93890000 0.7421668451639731
93890001-93895000 0.7056261085767979
93895001-93900000 0.861325506961404
93900001-93905000 0.7148084484653933
93905001-93910000 0.5883993645746326
93910001-93915000 0.7705130864083771
93915001-93920000 0.9808042913303577
93920001-93925000 3.3678455458166905
93925001-93930000 1.4404423209052915
93930001-93935000 0.7927268010816716
93935001-93940000 0.7301767571700241
93940001-93945000 0.6237605112759623
93945001-93950000 0.8122427233291933
93950001-93955000 0.692622634210529
93955001-93960000 0.6461323386156674
93960001-93965000 1.2840211727319777
93965001-93970000 1.92840945971616
93970001-93975000 2.03972387731468
93975001-93980000 1.030103485043317
93980001-93985000 0.48148529023574244
93985001-93990000 0.41732244640410904
93990001-93995000 0.5176145059802051
93995001-94000000 0.5872816245880731
94000001-94005000 0.3865171696887145
94005001-94010000 0.5092337634912991
94010001-94015000 0.7961489037436786
94015001-94020000 2.862695749300294
94020001-94025000 1.8254119355228802
94025001-94030000 0.4289783003524185
94030001-94035000 0.7668188869767188
94035001-94040000 0.7303668505889888
94040001-94045000 0.8374800269218279
94045001-94050000 1.0149944592574793
94050001-94055000 1.298982541717916
94055001-94060000 1.128868599687426
94060001-94065000 0.8509928326818269
94065001-94070000 0.6351903224021366
94070001-94075000 0.7624683602700394
94075001-94080000 1.11960225396881
94080001-94085000 1.245499766476089
94085001-94090000 1.0584154704107314
94090001-94095000 0.8630755691665308
94095001-94100000 1.1748179241082803
94100001-94105000 1.4592045335306874
94105001-94110000 1.9746617345847959
94110001-94115000 1.6804402501379176
94115001-94120000 1.5993427332277972
94120001-94125000 1.1530199862450148
94125001-94130000 0.6668741472511294
94130001-94135000 1.1996845963643155
94135001-94140000 0.7377769960883525
94140001-94145000 0.28696147614184053
94145001-94150000 0.4305650637915669
94150001-94155000 1.516000806275963
94155001-94160000 0.9807727547953691
94160001-94165000 0.5366389353478819
94165001-94170000 0.6932455104900679
94170001-94175000 0.517929768747091
94175001-94180000 0.3956666274623099
94180001-94185000 0.4612361978993256
94185001-94190000 0.9737223016582658
94190001-94195000 0.5428760953449735
94195001-94200000 0.35901615998272907
94200001-94205000 1.5008822175812262
94205001-94210000 1.6376534724603669
94210001-94215000 1.3048352313364215
94215001-94220000 2.9059683946739625
94220001-94225000 0.8321434127965782
94225001-94230000 0.748851704679969
94230001-94235000 0.6218336786014546
94235001-94240000 0.3190720870544049
94240001-94245000 0.37609275594760955
94245001-94250000 1.4577235346449742
94250001-94255000 0.5123641619854269
94255001-94260000 0.3830283279749965
94260001-94265000 0.6866380397862515
94265001-94270000 0.595503451107034
94270001-94275000 1.2403397473895945
94275001-94280000 1.5667906609554865
94280001-94285000 1.545929746775193
94285001-94290000 1.953497081424583
94290001-94295000 1.5227087996473858
94295001-94300000 0.9651368978973442
94300001-94305000 0.9485226022803596
94305001-94310000 1.3901508653022727
94310001-94315000 0.6232915773821476
94315001-94320000 0.5101343066368668
94320001-94325000 0.8461248671599265
94325001-94330000 0.6214677351520984
94330001-94335000 0.5306490713634049
94335001-94340000 0.7207429197457211
94340001-94345000 0.733697595688514
94345001-94350000 1.2006982262242913
94350001-94355000 0.9321052464336179
94355001-94360000 0.6650773022559332
94360001-94365000 0.6362652836351577
94365001-94370000 0.6230202178207265
94370001-94375000 0.8326919526572223
94375001-94380000 0.990833147229948
94380001-94385000 0.9215470366974727
94385001-94390000 0.940457589326572
94390001-94395000 0.8713010530798518
94395001-94400000 0.6324832134156594
94400001-94405000 1.8623785335627174
94405001-94410000 1.2666089490934935
94410001-94415000 0.7898255303932402
94415001-94420000 2.374489453256601
94420001-94425000 0.6865518443481287
94425001-94430000 0.9682105270415102
94430001-94435000 1.0595960437382004
94435001-94440000 0.4609426081857947
94440001-94445000 1.2397270353045442
94445001-94450000 1.4680427708802415
94450001-94455000 0.9639342791392222
94455001-94460000 0.8549698223510556
94460001-94465000 0.47845077993399143
94465001-94470000 0.7375701334390835
94470001-94475000 0.9423917484891325
94475001-94480000 0.5595040780946139
94480001-94485000 0.5749597796064576
94485001-94490000 0.6075862886611945
94490001-94495000 0.7593030001484863
94495001-94500000 0.7145676622435451
94500001-94505000 0.8056169357312268
94505001-94510000 0.6421099372603744
94510001-94515000 0.5077194345359365
94515001-94520000 0.6335551222181953
94520001-94525000 0.5948103046763199
94525001-94530000 0.6252955413865983
94530001-94535000 0.7686509829867784
94535001-94540000 0.4999642063367121
94540001-94545000 0.4742846438058919
94545001-94550000 0.8622347596136123
94550001-94555000 0.8162854548265274
94555001-94560000 0.6541297376707621
94560001-94565000 7.707943977472355
94565001-94570000 4.9239853456266305
94570001-94575000 0.8269057738393546
94575001-94580000 0.9725328150730501
94580001-94585000 0.8892052701982744
94585001-94590000 0.7040452716241681
94590001-94595000 0.9215556874429838
94595001-94600000 0.9800160513581119
94600001-94605000 0.755401114387692
94605001-94610000 0.8058916443334053
94610001-94615000 0.924673260969739
94615001-94620000 0.8519256135172174
94620001-94625000 0.846517752300752
94625001-94630000 0.6386946403695073
94630001-94635000 0.4794196092905546
94635001-94640000 0.5997319635842371
94640001-94645000 0.8583969538701118
94645001-94650000 0.8359734927005268
94650001-94655000 0.6357501955217402
94655001-94660000 0.5280418370374571
94660001-94665000 0.2539365177284413
94665001-94670000 0.5488566995219207
94670001-94675000 0.7996062977669153
94675001-94680000 0.3061422745566764
94680001-94685000 0.5460906839427154
94685001-94690000 0.8530011583654606
94690001-94695000 0.7458692115563099
94695001-94700000 0.6909202523187967
94700001-94705000 0.7505207591732818
94705001-94710000 0.9349587063134966
94710001-94715000 0.8583188088200755
94715001-94720000 0.814318104884288
94720001-94725000 1.1111483884808293
94725001-94730000 0.9616249892975389
94730001-94735000 1.6654066502765101
94735001-94740000 2.878124801069811
94740001-94745000 1.2342844095936145
94745001-94750000 0.8202829323941947
94750001-94755000 0.8084368640822824
94755001-94760000 0.6995281935927109
94760001-94765000 0.5585567694534842
94765001-94770000 0.617529968505748
94770001-94775000 0.5996892482051106
94775001-94780000 5.545756855788396
94780001-94785000 3.4917380079653935
94785001-94790000 0.7640086303724407
94790001-94795000 1.1727815038763854
94795001-94800000 2.9393246651731544
94800001-94805000 2.28510566783408
94805001-94810000 1.046993499539646
94810001-94815000 1.1549992288369175
94815001-94820000 0.7664807802990341
94820001-94825000 0.5127743024653608
94825001-94830000 4.110760739508685
94830001-94835000 6.775097874578154
94835001-94840000 0.3924998712910229
94840001-94845000 0.5933493350879612
94845001-94850000 0.732519653834659
94850001-94855000 0.6429873345196099
94855001-94860000 0.7752315503990749
94860001-94865000 3.280710932532087
94865001-94870000 1.8118968796619435
94870001-94875000 0.6547627188896963
94875001-94880000 0.8807150795140297
94880001-94885000 1.7135314122293817
94885001-94890000 1.2627286198278127
94890001-94895000 0.45322557246174044
94895001-94900000 0.509610513816972
94900001-94905000 19.395104298974715
94905001-94910000 7.631019312133032
94910001-94915000 0.7464604794446763
94915001-94920000 4.404214810234714
94920001-94925000 10.542829460238092
94925001-94930000 1.0639446099837178
94930001-94935000 0.8749000659592596
94935001-94940000 1.0098600987841964
94940001-94945000 0.995537903299486
94945001-94950000 0.8975160850619663
94950001-94955000 0.7829264095431326
94955001-94960000 0.7852393108642963
94960001-94965000 0.9715964086809488
94965001-94970000 1.1879440625670818
94970001-94975000 0.8391422299636753
94975001-94980000 2.2318972133069943
94980001-94985000 1.516570259351081
94985001-94990000 0.3551742601547447
94990001-94995000 1.1805348333299888
94995001-95000000 1.0451086815795974
95000001-95005000 0.9022780574716415
95005001-95010000 1.2233888261277568
95010001-95015000 0.4961124039762907
95015001-95020000 0.7104373442331929
95020001-95025000 0.44878726875694236
95025001-95030000 0.5247406838559485
95030001-95035000 1.815819107227562
95035001-95040000 2.0531611059980595
95040001-95045000 2.1899060941325352
95045001-95050000 0.9709379021073578
95050001-95055000 0.590021694465994
95055001-95060000 1.09601668245639
95060001-95065000 10.077912571727728
95065001-95070000 0.7925078994831961
95070001-95075000 0.8551557086398204
95075001-95080000 0.9281736600227148
95080001-95085000 1.4886453219825853
95085001-95090000 1.8755396603674712
95090001-95095000 0.8187745211885713
95095001-95100000 0.6378575000197053
95100001-95105000 0.5170765021632929
95105001-95110000 0.6870484219284515
95110001-95115000 0.7193645659160506
95115001-95120000 0.7488795393047797
95120001-95125000 0.5620891379557175
95125001-95130000 0.7001639547811868
95130001-95135000 0.6531502777655919
95135001-95140000 1.4931975386964864
95140001-95145000 1.939327973371486
95145001-95150000 1.6619383862544317
95150001-95155000 4.168991986546441
95155001-95160000 1.02268158986422
95160001-95165000 0.8712414290247827
95165001-95170000 0.755912607972933
95170001-95175000 0.7188923843679358
95175001-95180000 0.7963892166335912
95180001-95185000 0.9282690064870327
95185001-95190000 0.7534482477839736
95190001-95195000 0.5557202399284553
95195001-95200000 0.7865629552307942
95200001-95205000 1.3033047194006209
95205001-95210000 2.397150544658075
95210001-95215000 1.8543646689359274
95215001-95220000 1.8562453795664073
95220001-95225000 1.2164491654790732
95225001-95230000 0.4787867475880858
95230001-95235000 0.608392782732635
95235001-95240000 1.3059931190765626
95240001-95245000 0.8748636423322219
95245001-95250000 0.8768431710461423
95250001-95255000 1.4553163251266943
95255001-95260000 0.5528058616687699
95260001-95265000 0.38148138134315757
95265001-95270000 0.4515168597477578
95270001-95275000 0.6845030878088899
95275001-95280000 0.9372300971190907
95280001-95285000 0.6281302030540417
95285001-95290000 1.682939296562908
95290001-95295000 2.4028362641327137
95295001-95300000 0.6166087875512547
95300001-95305000 0.4950638461494413
95305001-95310000 0.49743000777935115
95310001-95315000 1.1007835151646093
95315001-95320000 0.771998532387902
95320001-95325000 0.517170647816837
95325001-95330000 2.051040942866733
95330001-95335000 1.323094825476509
95335001-95340000 0.6331718660959024
95340001-95345000 0.7139392334420295
95345001-95350000 0.666194044171532
95350001-95355000 0.5038068323654823
95355001-95360000 1.1520438660108103
95360001-95365000 1.670836204544558
95365001-95370000 0.671276289465126
95370001-95375000 1.4050936340669484
95375001-95380000 3.4855327396599076
95380001-95385000 0.8426106201332795
95385001-95390000 0.48594080567476994
95390001-95395000 0.5146110297899184
95395001-95400000 1.1771014044630264
95400001-95405000 1.6922935982914245
95405001-95410000 0.8433212252412225
95410001-95415000 0.8551119946743316
95415001-95420000 0.7036816594173996
95420001-95425000 1.209816450847575
95425001-95430000 2.366988307227142
95430001-95435000 0.6941331436030757
95435001-95440000 0.7511461628358678
95440001-95445000 0.5445251757726716
95445001-95450000 1.3102945807852397
95450001-95455000 2.004736939222688
95455001-95460000 0.47319801334884704
95460001-95465000 0.9545867619025298
95465001-95470000 2.0878129698821946
95470001-95475000 2.305500518601243
95475001-95480000 17.870752457776742
95480001-95485000 4.213258166728873
95485001-95490000 0.495956739009434
95490001-95495000 0.592684916772069
95495001-95500000 0.7551635301223419
95500001-95505000 1.0013175052810912
95505001-95510000 0.700334498386553
95510001-95515000 0.7035849344263836
95515001-95520000 2.0884666844443895
95520001-95525000 0.7717047506410675
95525001-95530000 0.6689489508742794
95530001-95535000 1.441424858277738
95535001-95540000 3.7637834479159546
95540001-95545000 7.636375462920607
95545001-95550000 1.136381951442462
95550001-95555000 0.6582580333391764
95555001-95560000 1.4815186491651564
95560001-95565000 1.7113909439055774
95565001-95570000 0.7923404586871843
95570001-95575000 0.7069898418395774
95575001-95580000 5.567670296301229
95580001-95585000 3.341579036462447
95585001-95590000 0.7985819967574922
95590001-95595000 1.4516345528252994
95595001-95600000 1.1667715664707254
95600001-95605000 0.6390626697723236
95605001-95610000 1.9761161925263924
95610001-95615000 5.1111718772895225
95615001-95620000 0.5765638770132738
95620001-95625000 0.5374213774246072
95625001-95630000 0.4006826979867274
95630001-95635000 0.493843722272879
95635001-95640000 0.9665066158005549
95640001-95645000 1.3054574107561496
95645001-95650000 2.029761704472023
95650001-95655000 1.0341865242162236
95655001-95660000 0.8148557911251606
95660001-95665000 2.281018016032335
95665001-95670000 0.9590713196070205
95670001-95675000 0.45067370117031486
95675001-95680000 1.8553341104363985
95680001-95685000 1.8638679455056313
95685001-95690000 0.5654039267324529
95690001-95695000 0.8424543330296629
95695001-95700000 0.9824362091416654
95700001-95705000 0.6597134834682056
95705001-95710000 0.9441147410840703
95710001-95715000 1.5102518593590026
95715001-95720000 0.7673453323606951
95720001-95725000 0.7109387634558237
95725001-95730000 1.152169320096662
95730001-95735000 1.1338287219600867
95735001-95740000 1.0683392587652163
95740001-95745000 1.055410341620643
95745001-95750000 0.7295330367184378
95750001-95755000 1.0146546535829442
95755001-95760000 1.0044217227186605
95760001-95765000 0.7541877441171119
95765001-95770000 0.7464920944863648
95770001-95775000 0.7141628319636752
95775001-95780000 0.8455444987583066
95780001-95785000 12.478616476811395
95785001-95790000 4.74208048681648
95790001-95795000 0.5137331498439395
95795001-95800000 0.9681173507638674
95800001-95805000 0.9651555791097504
95805001-95810000 0.9022839021451841
95810001-95815000 1.1321550858764426
95815001-95820000 1.8099457818576539
95820001-95825000 16.89992301242597
95825001-95830000 1.6261987193657597
95830001-95835000 0.8992540698980441
95835001-95840000 2.0967136693448842
95840001-95845000 1.758121367270574
95845001-95850000 1.4311962496669635
95850001-95855000 0.8781957698320121
95855001-95860000 1.4862912913154056
95860001-95865000 2.2927493072929006
95865001-95870000 1.3553774503576028
95870001-95875000 1.539655944297647
95875001-95880000 1.5010794378929093
95880001-95885000 1.1713265759066847
95885001-95890000 1.2792665628049134
95890001-95895000 2.4528410136002576
95895001-95900000 2.426294239339183
95900001-95905000 0.9741730016425308
95905001-95910000 0.8197188190361147
95910001-95915000 1.0392521119746891
95915001-95920000 0.6892105052365334
95920001-95925000 0.8845739815357966
95925001-95930000 1.573577105422655
95930001-95935000 3.0850380012982135
95935001-95940000 1.7016848837878678
95940001-95945000 1.3380905930746472
95945001-95950000 3.141321647042681
95950001-95955000 1.2616473054581716
95955001-95960000 1.224462730847766
95960001-95965000 1.9320227666957357
95965001-95970000 1.7643060126178947
95970001-95975000 4.4202029968049965
95975001-95980000 4.363274928854874
95980001-95985000 2.4532501004529865
95985001-95990000 12.2959665357564
95990001-95995000 5.173005157199108
95995001-96000000 2.1806267781164754
96000001-96005000 1.5229235533223218
96005001-96010000 1.1130530732455874
96010001-96015000 1.7705407297068259
96015001-96020000 5.38623010859392
96020001-96025000 3.0046161704358063
96025001-96030000 1.7154531945464921
96030001-96035000 0.9561788048511382
96035001-96040000 1.1512123558659952
96040001-96045000 5.222113784016175
96045001-96050000 1.2662825133699083
96050001-96055000 2.276002729406036
96055001-96060000 2.200254257156637
96060001-96065000 0.6799967223798659
96065001-96070000 0.8236185689909459
96070001-96075000 0.9942164365268951
96075001-96080000 0.7225410538596007
96080001-96085000 1.095512870132987
96085001-96090000 3.9963254596192175
96090001-96095000 1.0877945020787512
96095001-96100000 1.4833937866801534
96100001-96105000 1.4659261057329702
96105001-96110000 0.6209639716896561
96110001-96115000 0.6431457636603082
96115001-96120000 1.938926551819783
96120001-96125000 1.8195783432807349
96125001-96130000 1.748574995713392
96130001-96135000 10.892079772627667
96135001-96140000 2.796962144398305
96140001-96145000 1.6923871555660002
96145001-96150000 1.303051983072802
96150001-96155000 1.0203779395096586
96155001-96160000 0.9489509774915186
96160001-96165000 1.6882174910448633
96165001-96170000 1.0837131110103775
96170001-96175000 0.7978074801933943
96175001-96180000 1.2174947247502514
96180001-96185000 1.0325022982317296
96185001-96190000 1.3733471796083505
96190001-96195000 1.4384247670922718
96195001-96200000 0.8833806772422981
96200001-96205000 0.9085829276235318
96205001-96210000 1.0713992216782382
96210001-96215000 1.1713681165296248
96215001-96220000 0.5314027331399583
96220001-96225000 0.920333567354536
96225001-96230000 0.6401918573889837
96230001-96235000 0.24277713069162987
96235001-96240000 0.8193169811531883
96240001-96245000 0.595468960268992
96245001-96250000 0.4316697182368216
96250001-96255000 0.5183196101287046
96255001-96260000 0.6401128814338534
96260001-96265000 0.3714284305668459
96265001-96270000 0.48687412985645817
96270001-96275000 1.2212243516699859
96275001-96280000 0.47794312397658595
96280001-96285000 0.6947914731597356
96285001-96290000 0.6819696336175382
96290001-96295000 0.5083246241824638
96295001-96300000 0.6152762754162083
96300001-96305000 1.068878787863183
96305001-96310000 1.1106205655254697
96310001-96315000 0.5432837808774518
96315001-96320000 0.6862936842545652
96320001-96325000 0.7938516695973874
96325001-96330000 0.2311385835589154
96330001-96335000 0.17395345862084866
96335001-96340000 0.3878019846026424
96340001-96345000 0.9681409660148125
96345001-96350000 0.943199215782561
96350001-96355000 0.7580713122875877
96355001-96360000 0.3558806990761717
96360001-96365000 0.3658430504087602
96365001-96370000 0.7457440097181197
96370001-96375000 0.3809470264944008
96375001-96380000 0.27650109646147386
96380001-96385000 0.6792935991220238
96385001-96390000 0.12379241670728591
96390001-96395000 0.07291223482779735
96395001-96400000 0.4063898837199782
96400001-96405000 0.6131453119270943
96405001-96410000 1.087915583931461
96410001-96415000 0.5380114365215084
96415001-96420000 0.5303235735486607
96420001-96425000 0.14798298321290354
96425001-96430000 0.05386928278053167
96430001-96435000 0.671159570417444
96435001-96440000 1.031963950819172
96440001-96445000 0.2975666292105029
96445001-96450000 0.8555246882778209
96450001-96455000 0.14628451258514946
96455001-96460000 0.0011138050106824122
96460001-96465000 0.05232057136338954
96465001-96470000 0.47590829165587784
96470001-96475000 0.56587327192297
96475001-96480000 0.45861515960953764
96480001-96485000 0.6184954535379326
96485001-96490000 0.8197599450545665
96490001-96495000 0.5424747180990813
96495001-96500000 0.7564351905290522
96500001-96505000 0.46461936268572845
96505001-96510000 0.2726981864203428
96510001-96515000 0.5198054596509837
96515001-96520000 0.6133238773103807
96520001-96525000 0.6936446560431264
96525001-96530000 0.5908594321037502
96530001-96535000 0.6161933151832311
96535001-96540000 0.8195244829125066
96540001-96545000 0.5540895431146362
96545001-96550000 0.5949500722268538
96550001-96555000 0.6473075304529796
96555001-96560000 0.23963595962066606
96560001-96565000 0.2578605841601142
96565001-96570000 0.8541876239959214
96570001-96575000 0.5415646216321012
96575001-96580000 0.5080736585029911
96580001-96585000 1.790831102106499
96585001-96590000 0.765400332094518
96590001-96595000 0.6739393987346882
96595001-96600000 1.0256270789835333
96600001-96605000 0.7896850872451612
96605001-96610000 0.7804588656377143
96610001-96615000 0.7566626144625364
96615001-96620000 0.8904774875527276
96620001-96625000 0.6237501397950855
96625001-96630000 0.5850369835299467
96630001-96635000 0.8738141590264498
96635001-96640000 0.9387212228225762
96640001-96645000 0.8226905569215733
96645001-96650000 0.8009043330848085
96650001-96655000 0.6822298997331738
96655001-96660000 0.6028296790015907
96660001-96665000 0.5929584643770026
96665001-96670000 0.6806039465513661
96670001-96675000 0.64415316422816
96675001-96680000 0.42113721322465864
96680001-96685000 0.6077753393186606
96685001-96690000 0.7615466596128679
96690001-96695000 0.58284473570907
96695001-96700000 0.5741874613356446
96700001-96705000 0.638342578193687
96705001-96710000 1.061324580377378
96710001-96715000 0.8336175948569029
96715001-96720000 1.0233402459948588
96720001-96725000 0.9247019130525177
96725001-96730000 0.3477170300521194
96730001-96735000 0.28756623844739193
96735001-96740000 0.6867217484468714
96740001-96745000 0.6878262108072611
96745001-96750000 0.33792036861216296
96750001-96755000 0.4191499596137651
96755001-96760000 0.8496606290841274
96760001-96765000 1.5002057322064377
96765001-96770000 0.6606204647864741
96770001-96775000 0.4283162162863043
96775001-96780000 0.4692112043712494
96780001-96785000 0.6731437269009837
96785001-96790000 0.500025976990381
96790001-96795000 0.47295549995723946
96795001-96800000 0.5937903279905267
96800001-96805000 0.5313086242269913
96805001-96810000 0.36271771508882644
96810001-96815000 0.8194280379771006
96815001-96820000 1.5126614215316607
96820001-96825000 0.34581713030542166
96825001-96830000 0.4481738500032705
96830001-96835000 0.7104536368891046
96835001-96840000 0.39857415308378785
96840001-96845000 0.4341494176998123
96845001-96850000 0.8986649216520557
96850001-96855000 0.9488832503838426
96855001-96860000 0.7028673583395709
96860001-96865000 0.6193877644755914
96865001-96870000 0.7819087909817709
96870001-96875000 0.49048199824942357
96875001-96880000 0.5288567082043584
96880001-96885000 1.0591880399855438
96885001-96890000 0.6319975906466506
96890001-96895000 0.4583096828268551
96895001-96900000 0.6945246513760673
96900001-96905000 0.6364964280271433
96905001-96910000 0.46427735621006005
96910001-96915000 0.6924273653013183
96915001-96920000 0.688322890313942
96920001-96925000 0.6432701689509309
96925001-96930000 0.7078566840341868
96930001-96935000 0.6400988312307115
96935001-96940000 0.7075949307105035
96940001-96945000 0.651560923462212
96945001-96950000 0.4606879552932645
96950001-96955000 0.5911117037571141
96955001-96960000 0.39378463606266817
96960001-96965000 0.1984464631619396
96965001-96970000 0.2607024176751015
96970001-96975000 0.5799680482664953
96975001-96980000 0.553805451454258
96980001-96985000 0.5552767713505772
96985001-96990000 0.5315478246383015
96990001-96995000 0.5211901614713184
96995001-97000000 1.3487555601266497
97000001-97005000 0.7693123219651642
97005001-97010000 0.6304537866682343
97010001-97015000 0.6829892444983584
97015001-97020000 2.0970274187725204
97020001-97025000 2.4658535846524
97025001-97030000 0.4862850606140832
97030001-97035000 0.6718160710059937
97035001-97040000 0.7213222497968644
97040001-97045000 1.0120453022647646
97045001-97050000 4.01271525780973
97050001-97055000 1.3080571841601554
97055001-97060000 1.173015808825204
97060001-97065000 1.0370197159249648
97065001-97070000 1.0138167024646552
97070001-97075000 0.7906115724478513
97075001-97080000 1.0038467228605106
97080001-97085000 1.878548931429775
97085001-97090000 0.6959836362932122
97090001-97095000 0.662819058798977
97095001-97100000 0.904064450380884
97100001-97105000 1.073629458368165
97105001-97110000 0.7776882124850667
97110001-97115000 0.6303796870753522
97115001-97120000 0.5840102847937945
97120001-97125000 0.6158026216163814
97125001-97130000 1.9040447752597125
97130001-97135000 1.2778407918604215
97135001-97140000 0.07526826395879897
97140001-97145000 0.12227100481535828
97145001-97150000 0.5182216220796495
97150001-97155000 0.5448405798112779
97155001-97160000 0.5091931205732646
97160001-97165000 0.4418517219172207
97165001-97170000 0.6855405024574844
97170001-97175000 0.6254315439436438
97175001-97180000 0.4516858315585013
97180001-97185000 0.4116225261209333
97185001-97190000 1.2373245212825166
97190001-97195000 0.663226120056418
97195001-97200000 0.3522345976574017
97200001-97205000 0.8047531486925417
97205001-97210000 0.45723070525506276
97210001-97215000 0.53452384391623
97215001-97220000 0.6617667691587175
97220001-97225000 0.37569335327908837
97225001-97230000 0.31502044068543766
97230001-97235000 0.578452896360746
97235001-97240000 1.1042317312148746
97240001-97245000 0.20944532949050496
97245001-97250000 0.2903132107841995
97250001-97255000 0.5478749169470032
97255001-97260000 0.4159820599183131
97260001-97265000 0.8584880822065333
97265001-97270000 0.5873048839334652
97270001-97275000 0.3692521721000954
97275001-97280000 0.4462322763873891
97280001-97285000 0.7091385365932708
97285001-97290000 1.1116862098303066
97290001-97295000 0.8470272519392872
97295001-97300000 0.7942589249895142
97300001-97305000 0.7962944254562946
97305001-97310000 0.4983580490162395
97310001-97315000 0.6120676125996704
97315001-97320000 0.7651104413564702
97320001-97325000 0.40207929631273115
97325001-97330000 0.9979862847907053
97330001-97335000 0.9671063037155111
97335001-97340000 0.20665334821987835
97340001-97345000 0.13818637115646004
97345001-97350000 0.6413457704217642
97350001-97355000 0.8932419365308082
97355001-97360000 0.4587030897441202
97360001-97365000 1.1491727290516334
97365001-97370000 0.6736628674690581
97370001-97375000 0.36485089237993906
97375001-97380000 1.0412804250188654
97380001-97385000 1.9789212175066109
97385001-97390000 0.4508481723467906
97390001-97395000 0.6050529786298594
97395001-97400000 0.8924160460561127
97400001-97405000 0.7112705442650256
97405001-97410000 0.48093777172252145
97410001-97415000 0.7898515111444078
97415001-97420000 2.5300712501431732
97420001-97425000 0.7970341691175064
97425001-97430000 0.6560800949936246
97430001-97435000 0.7330412462957319
97435001-97440000 0.6482657828888373
97440001-97445000 0.8027744891609508
97445001-97450000 0.7911823797439331
97450001-97455000 0.7111879529485766
97455001-97460000 0.37585098835501574
97460001-97465000 0.5372333465912958
97465001-97470000 0.9581705447282873
97470001-97475000 0.6274365419564716
97475001-97480000 0.6591458296156102
97480001-97485000 0.565259808131087
97485001-97490000 0.689731603249596
97490001-97495000 0.6516527316504587
97495001-97500000 0.7887947301339412
97500001-97505000 1.0386910252023465
97505001-97510000 0.6387464589429075
97510001-97515000 0.5524665166627941
97515001-97520000 16.704469050230582
97520001-97525000 4.092126423690804
97525001-97530000 0.44988516093060454
97530001-97535000 0.6720547701158647
97535001-97540000 0.7982362805801828
97540001-97545000 0.6140599626257626
97545001-97550000 0.6477978359976776
97550001-97555000 0.9527818055052365
97555001-97560000 0.5848271374294013
97560001-97565000 0.6038740452420288
97565001-97570000 0.7967528898709708
97570001-97575000 0.7421454014942354
97575001-97580000 3.9515492249049857
97580001-97585000 1.391067677346875
97585001-97590000 0.1305099564025381
97590001-97595000 0.3665742222693305
97595001-97600000 0.9565385432064633
97600001-97605000 0.4721540086891802
97605001-97610000 0.4211881783646317
97610001-97615000 0.32578146173432293
97615001-97620000 0.3370551392567776
97620001-97625000 0.3545387463873859
97625001-97630000 0.7737696711670399
97630001-97635000 0.8219702002711146
97635001-97640000 0.6654916986129379
97640001-97645000 2.179841973904929
97645001-97650000 0.8616912535995508
97650001-97655000 0.5339966184168153
97655001-97660000 0.763920508825802
97660001-97665000 0.6812562752589109
97665001-97670000 0.5917014976239422
97670001-97675000 0.3245495318902765
97675001-97680000 0.37883998487758613
97680001-97685000 0.3985676418483953
97685001-97690000 0.4673957430094022
97690001-97695000 0.4621805997534092
97695001-97700000 0.6776640202837764
97700001-97705000 0.5986279315566758
97705001-97710000 0.2547350145713691
97710001-97715000 0.7501872422853162
97715001-97720000 0.6522556780639706
97720001-97725000 0.5345919929505918
97725001-97730000 0.41143837559224516
97730001-97735000 0.5303045355648855
97735001-97740000 0.37453136818449984
97740001-97745000 0.3324074764429298
97745001-97750000 0.5743938489041409
97750001-97755000 0.6748058307570276
97755001-97760000 0.736586990106378
97760001-97765000 1.9107708646220876
97765001-97770000 1.6285285803221499
97770001-97775000 0.34778039449472975
97775001-97780000 0.14060216816148657
97780001-97785000 0.12979690179146253
97785001-97790000 0.7980748586463421
97790001-97795000 0.45568939908479633
97795001-97800000 0.37873889762023466
97800001-97805000 0.697582569519947
97805001-97810000 0.5020972059959794
97810001-97815000 0.5062837537998334
97815001-97820000 0.7557663549741929
97820001-97825000 0.8743810372015703
97825001-97830000 0.48328076284076643
97830001-97835000 0.425623484479647
97835001-97840000 0.8743818619590306
97840001-97845000 0.5506839642591883
97845001-97850000 0.5400951406793989
97850001-97855000 0.4508809569479525
97855001-97860000 0.5632198059167027
97860001-97865000 1.0749068652474707
97865001-97870000 0.48380727698262793
97870001-97875000 0.660238365719564
97875001-97880000 1.0994127219813827
97880001-97885000 0.4451397160874871
97885001-97890000 0.5590300645073769
97890001-97895000 0.8454778247828221
97895001-97900000 0.42757338183398186
97900001-97905000 0.5532148179324893
97905001-97910000 0.7185824870041803
97910001-97915000 1.0466213749385618
97915001-97920000 2.129372964834907
97920001-97925000 0.9927375600725856
97925001-97930000 0.5853710386347091
97930001-97935000 0.6808214315515506
97935001-97940000 2.641336717368012
97940001-97945000 0.8637418501113281
97945001-97950000 0.5267299962104387
97950001-97955000 0.7383708670059491
97955001-97960000 1.146084263344451
97960001-97965000 1.3670467303520482
97965001-97970000 1.5867102633513357
97970001-97975000 1.1512274437762176
97975001-97980000 0.7864710643930939
97980001-97985000 0.8427972253466144
97985001-97990000 1.191064075026577
97990001-97995000 1.0903551975743417
97995001-98000000 0.9229437496718311
98000001-98005000 0.6919034019233294
98005001-98010000 0.7039867153193375
98010001-98015000 0.8358002456848554
98015001-98020000 1.083905733442055
98020001-98025000 0.8064681658032334
98025001-98030000 0.5313062019489858
98030001-98035000 1.347755124442004
98035001-98040000 1.0159695150112367
98040001-98045000 0.7938977813850514
98045001-98050000 0.6023028269010168
98050001-98055000 0.7364638211420537
98055001-98060000 1.2680185117535598
98060001-98065000 0.6532278050052047
98065001-98070000 0.6725176443571128
98070001-98075000 0.5474035406335975
98075001-98080000 0.7090410946963783
98080001-98085000 0.8226919316623315
98085001-98090000 0.3469200653134825
98090001-98095000 0.49532072070129035
98095001-98100000 0.15666728155661402
98100001-98105000 0.1737202755785959
98105001-98110000 0.6890590205215124
98110001-98115000 0.3297640182021353
98115001-98120000 0.6654512700858328
98120001-98125000 0.8932648018701246
98125001-98130000 0.703738119945319
98130001-98135000 0.5496224717075385
98135001-98140000 0.5696117622045831
98140001-98145000 0.5392707705670144
98145001-98150000 0.3841887626633267
98150001-98155000 0.22979293227152692
98155001-98160000 0.45135443559018107
98160001-98165000 0.5089049707509754
98165001-98170000 0.39254162540992205
98170001-98175000 0.6587614259147144
98175001-98180000 0.3883169070684735
98180001-98185000 0.4986097054799601
98185001-98190000 0.6378197465115101
98190001-98195000 0.6492478400063881
98195001-98200000 0.47312848300938753
98200001-98205000 0.3447718499153551
98205001-98210000 0.5324932097278057
98210001-98215000 0.8577438918738595
98215001-98220000 0.6882023495154613
98220001-98225000 1.0987529796478692
98225001-98230000 0.8137638287952993
98230001-98235000 0.7904393076298627
98235001-98240000 0.8301559531673008
98240001-98245000 0.4493295963617106
98245001-98250000 0.5381108639140151
98250001-98255000 0.9510867888531999
98255001-98260000 0.49995540948882267
98260001-98265000 0.5356594805170597
98265001-98270000 1.4171403421032094
98270001-98275000 0.6388329804292276
98275001-98280000 0.47389527934930703
98280001-98285000 0.7147920155492219
98285001-98290000 0.2914086134481561
98290001-98295000 0.4072623446110584
98295001-98300000 0.8163358560699897
98300001-98305000 0.5005938756890944
98305001-98310000 0.7044079657696003
98310001-98315000 10.290990421773158
98315001-98320000 2.8981287774156113
98320001-98325000 0.4360023349629379
98325001-98330000 1.0118575375955552
98330001-98335000 0.8354191047894965
98335001-98340000 0.5136279948380954
98340001-98345000 0.9240310776225074
98345001-98350000 0.7841421384347951
98350001-98355000 0.5500834788594098
98355001-98360000 0.8410910307653755
98360001-98365000 0.9460876509335671
98365001-98370000 0.7946108838250131
98370001-98375000 0.7355662661313452
98375001-98380000 0.7195969378742413
98380001-98385000 0.6435631529216814
98385001-98390000 0.4176895283582435
98390001-98395000 0.8845611976876424
98395001-98400000 1.203871134314082
98400001-98405000 0.5769451170552957
98405001-98410000 2.8164383001557654
98410001-98415000 1.543127359036681
98415001-98420000 0.4379863254993822
98420001-98425000 0.5394869542895785
98425001-98430000 2.5418191758566864
98430001-98435000 7.725482892465482
98435001-98440000 0.8320905935911965
98440001-98445000 1.0104954349029052
98445001-98450000 1.1362122594796522
98450001-98455000 1.140954649289522
98455001-98460000 1.6384928001260641
98460001-98465000 0.8890833058064149
98465001-98470000 1.0913312355841531
98470001-98475000 2.084058850803081
98475001-98480000 2.15238749097733
98480001-98485000 1.2334901695599814
98485001-98490000 0.5895064586370844
98490001-98495000 2.918818243926676
98495001-98500000 4.591640449342072
98500001-98505000 0.7248015682733607
98505001-98510000 0.8713082597973735
98510001-98515000 0.9298438516307599
98515001-98520000 0.9814992370301784
98520001-98525000 1.2168648575334042
98525001-98530000 9.784198174295776
98530001-98535000 3.048192839304837
98535001-98540000 1.107511418412023
98540001-98545000 0.9219135242229618
98545001-98550000 0.8931023392199141
98550001-98555000 1.8038975962643258
98555001-98560000 0.6111449325199757
98560001-98565000 0.5340145293200349
98565001-98570000 3.644702097021264
98570001-98575000 2.4201635962691994
98575001-98580000 1.6217320635429229
98580001-98585000 2.1921840968338255
98585001-98590000 0.8524975001988724
98590001-98595000 0.5966380614168669
98595001-98600000 0.8049334291664546
98600001-98605000 2.6458383820085833
98605001-98610000 0.40581191376015296
98610001-98615000 0.47262600371742175
98615001-98620000 1.0942338765951796
98620001-98625000 0.4819615656304493
98625001-98630000 0.56277339924866
98630001-98635000 0.7552801633079292
98635001-98640000 0.8363603208331445
98640001-98645000 0.8325444806627325
98645001-98650000 0.9476110415860427
98650001-98655000 0.9339817980516778
98655001-98660000 0.7722197004286041
98660001-98665000 0.5670603475350228
98665001-98670000 0.9500750782192077
98670001-98675000 0.764155256091941
98675001-98680000 0.7658038864509373
98680001-98685000 1.883284143595638
98685001-98690000 1.2584727980111028
98690001-98695000 1.5883593476181235
98695001-98700000 2.6556774693350214
98700001-98705000 0.9496377176711311
98705001-98710000 0.5993351345571079
98710001-98715000 1.4216993123404298
98715001-98720000 2.4371466807115345
98720001-98725000 0.7970108454957116
98725001-98730000 0.6932057565369164
98730001-98735000 0.7300019007612206
98735001-98740000 0.6482434812220264
98740001-98745000 0.6013172828821259
98745001-98750000 8.128408809248501
98750001-98755000 7.396933900497817
98755001-98760000 0.7110643816842702
98760001-98765000 1.055147530910464
98765001-98770000 0.962506502403376
98770001-98775000 0.7920401723698764
98775001-98780000 1.129664403752262
98780001-98785000 1.36544803694607
98785001-98790000 2.9282092327355786
98790001-98795000 1.8026347122535726
98795001-98800000 0.880171484581748
98800001-98805000 1.8149385761362702
98805001-98810000 2.3591052060335698
98810001-98815000 0.627627005084542
98815001-98820000 0.6136859043352729
98820001-98825000 0.5133710220198867
98825001-98830000 1.6901828276569741
98830001-98835000 9.373065861568215
98835001-98840000 1.0214337727129976
98840001-98845000 1.6683873618671852
98845001-98850000 1.2361562439504918
98850001-98855000 0.9588449373633546
98855001-98860000 1.414399825950212
98860001-98865000 1.3706163641269358
98865001-98870000 2.0271072822303933
98870001-98875000 0.8775143131771884
98875001-98880000 0.9425063039710369
98880001-98885000 0.7655076241871206
98885001-98890000 2.1888720548110534
98890001-98895000 5.684451276118791
98895001-98900000 0.9776258012336827
98900001-98905000 1.282685720704898
98905001-98910000 2.0445655088515706
98910001-98915000 3.4271397265835164
98915001-98920000 3.948479964553695
98920001-98925000 2.443007274107008
98925001-98930000 1.2429434133569472
98930001-98935000 2.2954056841434087
98935001-98940000 8.679393873655943
98940001-98945000 1.9132837774414186
98945001-98950000 1.3194272378575902
98950001-98955000 1.1893555384488186
98955001-98960000 9.184790047990086
98960001-98965000 4.819310441639178
98965001-98970000 1.012881332438778
98970001-98975000 0.894687464448513
98975001-98980000 0.7346559162831846
98980001-98985000 2.331700274536866
98985001-98990000 1.2524630506878076
98990001-98995000 0.5263611038565752
98995001-99000000 0.6866976182003995
99000001-99005000 1.9580265331202802
99005001-99010000 2.0130402662497104
99010001-99015000 1.069701549486931
99015001-99020000 0.9772051759399234
99020001-99025000 0.889299319064766
99025001-99030000 2.4362062098006185
99030001-99035000 2.7098404331252817
99035001-99040000 1.0275081958499612
99040001-99045000 1.7174648437635494
99045001-99050000 1.59785614764276
99050001-99055000 1.3302559147732143
99055001-99060000 3.93414348833896
99060001-99065000 1.1245776942859524
99065001-99070000 0.6606960311796953
99070001-99075000 0.856234602835047
99075001-99080000 1.5177349125695572
99080001-99085000 17.353551021101573
99085001-99090000 15.734087965066871
99090001-99095000 4.803137025148734
99095001-99100000 5.255821644009914
99100001-99105000 1.9937254677933458
99105001-99110000 1.0973057995336268
99110001-99115000 1.238403845032227
99115001-99120000 0.8872366483437448
99120001-99125000 1.3960786713811892
99125001-99130000 1.2841191155331368
99130001-99135000 0.7173551980354593
99135001-99140000 0.9328046529722014
99140001-99145000 0.5367853211656256
99145001-99150000 0.4533747026090121
99150001-99155000 0.6668643307939949
99155001-99160000 0.8626453416424736
99160001-99165000 0.9584268742325693
99165001-99170000 0.8757437421502297
99170001-99175000 0.9042882407979016
99175001-99180000 0.7675181788956263
99180001-99185000 0.9898412008278636
99185001-99190000 0.6716732271873115
99190001-99195000 0.5595821647599201
99195001-99200000 0.6111374785936189
99200001-99205000 0.6433263433383111
99205001-99210000 0.6923021360412558
99210001-99215000 0.5268798847885472
99215001-99220000 0.5262872453027232
99220001-99225000 0.6497407530525241
99225001-99230000 0.7380151481278457
99230001-99235000 0.9404389768883855
99235001-99240000 1.0278038235467595
99240001-99245000 1.110425023772419
99245001-99250000 3.9291869109043045
99250001-99255000 0.9676792948149727
99255001-99260000 0.545750662789821
99260001-99265000 14.16373721629729
99265001-99270000 16.21028912047351
99270001-99275000 0.5977007781690582
99275001-99280000 1.1947321040420065
99280001-99285000 3.7035538917780375
99285001-99290000 1.0684448069638852
99290001-99295000 2.2642753903637876
99295001-99300000 3.0350847014491813
99300001-99305000 0.8154173159221906
99305001-99310000 0.9082829384787231
99310001-99315000 1.7484019574914484
99315001-99320000 1.7766772372157336
99320001-99325000 0.8884216875358283
99325001-99330000 1.3330854241228827
99330001-99335000 1.6106084606042654
99335001-99340000 1.6444116950344858
99340001-99345000 2.6836868256495423
99345001-99350000 1.5526169548841289
99350001-99355000 1.3879974688954735
99355001-99360000 1.7874182372511611
99360001-99365000 1.247779897891134
99365001-99370000 1.9662830042108408
99370001-99375000 3.1330430211123654
99375001-99380000 3.8366447972461346
99380001-99385000 3.3589436275836055
99385001-99390000 1.247935599018159
99390001-99395000 6.004091508556056
99395001-99400000 3.415929240643498
99400001-99405000 0.8980955585184645
99405001-99410000 0.8605443509146252
99410001-99415000 1.238050493842663
99415001-99420000 1.7805743715461866
99420001-99425000 1.4365046303108688
99425001-99430000 5.594483346114497
99430001-99435000 4.499942705231042
99435001-99440000 5.343690549160493
99440001-99445000 3.465961232565377
99445001-99450000 0.8616945541432307
99450001-99455000 0.8241191982895728
99455001-99460000 1.1652873494059466
99460001-99465000 0.7364283266589593
99465001-99470000 0.8448890498545677
99470001-99475000 1.1270069859298195
99475001-99480000 1.4644100519635925
99480001-99485000 3.278900338964534
99485001-99490000 0.7351272649868228
99490001-99495000 0.5246140242206591
99495001-99500000 0.862675962307274
99500001-99505000 0.7848234316408956
99505001-99510000 0.8491015829236157
99510001-99515000 1.287802227798818
99515001-99520000 0.493897069076332
99520001-99525000 0.4371443712172302
99525001-99530000 0.7562624709655269
99530001-99535000 0.9019185157265249
99535001-99540000 0.8957000941545626
99540001-99545000 0.8475558882363042
99545001-99550000 0.8688200361127789
99550001-99555000 0.6815244419170686
99555001-99560000 0.5640395031606193
99560001-99565000 0.5471977536151057
99565001-99570000 0.5615939894329899
99570001-99575000 0.7159392989468142
99575001-99580000 0.9760049182892865
99580001-99585000 0.6498714851605499
99585001-99590000 0.5219242363556559
99590001-99595000 2.9339705779881275
99595001-99600000 0.943736394526876
99600001-99605000 0.4822324362855643
99605001-99610000 0.6672304395804755
99610001-99615000 0.9901933376260131
99615001-99620000 1.1007253369502437
99620001-99625000 1.456368583932301
99625001-99630000 1.4804962575890714
99630001-99635000 0.490205340807195
99635001-99640000 0.6822351183620948
99640001-99645000 0.9671884408683176
99645001-99650000 0.5228187289307203
99650001-99655000 0.41974099342371757
99655001-99660000 0.4802770249539588
99660001-99665000 0.4529550203125199
99665001-99670000 0.4442577089734115
99670001-99675000 0.6050765874063518
99675001-99680000 0.7659882310434127
99680001-99685000 0.7770588737555195
99685001-99690000 0.5817410458176228
99690001-99695000 0.5974281140762965
99695001-99700000 0.6312111855742024
99700001-99705000 0.7236101949981549
99705001-99710000 0.6379163023973505
99710001-99715000 0.47923060619734426
99715001-99720000 0.4680959379546664
99720001-99725000 0.3780334795385134
99725001-99730000 0.4172737875116584
99730001-99735000 1.0282479509042541
99735001-99740000 1.2379519154548757
99740001-99745000 0.6585229563808075
99745001-99750000 0.7235395269889481
99750001-99755000 0.9646129291617462
99755001-99760000 1.2402240061816678
99760001-99765000 2.3738896172023716
99765001-99770000 8.37024760150993
99770001-99775000 3.06758854568476
99775001-99780000 1.9939472917123742
99780001-99785000 0.9667934499373657
99785001-99790000 0.6416060198225507
99790001-99795000 0.7324093554933573
99795001-99800000 0.8740460651055699
99800001-99805000 0.8927364204842778
99805001-99810000 0.5382123995009811
99810001-99815000 0.6388153349559956
99815001-99820000 0.9460988903728542
99820001-99825000 0.7165521639367612
99825001-99830000 0.8288339108526399
99830001-99835000 0.705752959576785
99835001-99840000 0.38592691731403295
99840001-99845000 0.5098098531622934
99845001-99850000 0.9643900044756945
99850001-99855000 0.5966811396604793
99855001-99860000 0.4877752780589733
99860001-99865000 0.47550853353032274
99865001-99870000 0.6599543636453559
99870001-99875000 1.1131038352227518
99875001-99880000 0.6529571849819554
99880001-99885000 0.7051434373495986
99885001-99890000 1.1566058408187077
99890001-99895000 0.41560679783901994
99895001-99900000 0.5498818679922045
99900001-99905000 0.8249195462041726
99905001-99910000 0.42584634018038314
99910001-99915000 0.5951558068958006
99915001-99920000 0.734111668164463
99920001-99925000 0.5970030528596776
99925001-99930000 0.566257173776841
99930001-99935000 0.7349494615961404
99935001-99940000 0.7381213207639883
99940001-99945000 0.5879761626758656
99945001-99950000 0.7649437160654659
99950001-99955000 0.6831503273203429
99955001-99960000 0.58095017326125
99960001-99965000 0.9821004252309278
99965001-99970000 2.2330872911161768
99970001-99975000 1.1595286860015714
99975001-99980000 0.8588480984086444
99980001-99985000 0.8092971210340405
99985001-99990000 0.7711898692701539
99990001-99995000 0.6314943749869647
99995001-100000000 0.5560355070715957
100000001-100005000 0.8515635048796433
100005001-100010000 0.9610613247142321
100010001-100015000 0.5276512467070658
100015001-100020000 2.774186706124098
100020001-100025000 2.6811215786624714
100025001-100030000 0.44241880759931856
100030001-100035000 0.6521532726640368
100035001-100040000 0.8056949915814171
100040001-100045000 1.2408979499035735
100045001-100050000 1.2735499845794638
100050001-100055000 1.2665363392165165
100055001-100060000 1.4806396994137407
100060001-100065000 1.1493262106540347
100065001-100070000 1.758890945670603
100070001-100075000 2.1720456637699503
100075001-100080000 1.6768283716969763
100080001-100085000 2.2137397716807707
100085001-100090000 1.0382960575909295
100090001-100095000 0.8018469729140081
100095001-100100000 1.154208304403726
100100001-100105000 3.6802429549407063
100105001-100110000 2.336036874844069
100110001-100115000 1.36025478485271
100115001-100120000 2.587812591810449
100120001-100125000 1.5556765855929844
100125001-100130000 0.8185202893938955
100130001-100135000 0.6884205475117456
100135001-100140000 0.5435508038341773
100140001-100145000 0.30007105774386766
100145001-100150000 0.3075371588427096
100150001-100155000 0.6199253689910955
100155001-100160000 0.4246704149491735
100160001-100165000 0.4848179319812625
100165001-100170000 0.7424853226194661
100170001-100175000 0.49146302291387195
100175001-100180000 0.5893040788472965
100180001-100185000 0.6419023591087576
100185001-100190000 0.6138382030138141
100190001-100195000 0.5558668583499319
100195001-100200000 0.5394237174418506
100200001-100205000 0.7998200765026469
100205001-100210000 0.5011402289678346
100210001-100215000 0.6382531707106499
100215001-100220000 1.8440852286902063
100220001-100225000 1.223089201631008
100225001-100230000 0.9028959972762238
100230001-100235000 1.6448861100407213
100235001-100240000 3.885605661724482
100240001-100245000 1.672533163696824
100245001-100250000 0.9463455127542152
100250001-100255000 0.7443573395669038
100255001-100260000 1.085383363892044
100260001-100265000 0.7900366277883131
100265001-100270000 0.7224909744842841
100270001-100275000 1.0143588263044232
100275001-100280000 0.5045597580644358
100280001-100285000 0.5823645880126763
100285001-100290000 0.8461724700398877
100290001-100295000 0.5049879170924112
100295001-100300000 0.6319739192385216
100300001-100305000 0.7683658039821336
100305001-100310000 0.7748343783455964
100310001-100315000 1.4746186390884732
100315001-100320000 0.7818639624081289
100320001-100325000 0.8474885515819708
100325001-100330000 1.2321223074538068
100330001-100335000 0.651048223236597
100335001-100340000 0.5955722832514717
100340001-100345000 0.66945194004968
100345001-100350000 0.8581351962230443
100350001-100355000 1.3156421746435554
100355001-100360000 0.9069082172931933
100360001-100365000 0.6706368601118882
100365001-100370000 0.6426781413232442
100370001-100375000 0.5933574316414256
100375001-100380000 0.8860828312822177
100380001-100385000 1.6385808885316036
100385001-100390000 0.8846764782404083
100390001-100395000 0.4963359859407295
100395001-100400000 1.6323905784388415
100400001-100405000 4.23946949260854
100405001-100410000 1.1390781227265123
100410001-100415000 0.8711053708455201
100415001-100420000 1.051865645060363
100420001-100425000 1.1598310429494927
100425001-100430000 0.700606959088766
100430001-100435000 1.826657464959406
100435001-100440000 1.0358532673786633
100440001-100445000 0.3493733443417431
100445001-100450000 0.5825328650175363
100450001-100455000 0.8376798028280545
100455001-100460000 2.698565557168866
100460001-100465000 4.438240107124518
100465001-100470000 0.6486251363881819
100470001-100475000 2.198366256601625
100475001-100480000 11.87340513730508
100480001-100485000 0.8343839836224247
100485001-100490000 0.8642150119592789
100490001-100495000 2.054928775341346
100495001-100500000 0.9883043360784965
100500001-100505000 0.8127425675195589
100505001-100510000 3.7934973323459658
100510001-100515000 2.2968777704434165
100515001-100520000 1.8366076253644426
100520001-100525000 4.166866397114
100525001-100530000 1.2617490417808368
100530001-100535000 0.7485921745476121
100535001-100540000 0.6197604239653061
100540001-100545000 2.5853782661551294
100545001-100550000 4.417281658801185
100550001-100555000 1.5729811575501507
100555001-100560000 3.8662123683801846
100560001-100565000 1.6142520793413206
100565001-100570000 0.6833390005133936
100570001-100575000 5.3150980979704645
100575001-100580000 7.253494125183118
100580001-100585000 2.7945022553464804
100585001-100590000 2.453442025151515
100590001-100595000 1.446034839201017
100595001-100600000 3.6355482871265923
100600001-100605000 2.5095807701196757
100605001-100610000 0.8005331636124735
100610001-100615000 0.9565908141104819
100615001-100620000 0.8038968996168827
100620001-100625000 0.5795455090624735
100625001-100630000 5.322895423413882
100630001-100635000 5.149056770767341
100635001-100640000 0.8445896878267374
100640001-100645000 4.31690187449797
100645001-100650000 2.9214536735104852
100650001-100655000 0.6713150500807172
100655001-100660000 0.5778614577895734
100660001-100665000 0.5675224102715091
100665001-100670000 0.587550481956182
100670001-100675000 0.4700396206815488
100675001-100680000 0.647754303720213
100680001-100685000 0.4806535327275613
100685001-100690000 0.3864385660896212
100690001-100695000 0.616094960184337
100695001-100700000 0.8979677825358792
100700001-100705000 0.919130413243545
100705001-100710000 0.5853964017770713
100710001-100715000 0.6386848873290979
100715001-100720000 0.8851884380919027
100720001-100725000 1.0224349452775539
100725001-100730000 1.6410289459883498
100730001-100735000 2.0855162456791927
100735001-100740000 1.7569138857051398
100740001-100745000 1.6747544696235193
100745001-100750000 1.0853015864696565
100750001-100755000 0.6486176380795592
100755001-100760000 0.5489848834084433
100760001-100765000 0.41601416103281624
100765001-100770000 0.5632499736907919
100770001-100775000 0.7976903155595039
100775001-100780000 0.4192399770451701
100780001-100785000 0.8169948437559459
100785001-100790000 4.240143336967448
100790001-100795000 0.8000261206161957
100795001-100800000 0.791296573097133
100800001-100805000 0.6754443430233893
100805001-100810000 0.5509461178563423
100810001-100815000 0.6905202970154868
100815001-100820000 0.43963198465744435
100820001-100825000 0.8603175301747642
100825001-100830000 1.6253072440603376
100830001-100835000 0.4513551884045316
100835001-100840000 0.6681305077628049
100840001-100845000 0.9225715085879325
100845001-100850000 0.6910702940644159
100850001-100855000 0.808831595099468
100855001-100860000 0.7149138135043902
100860001-100865000 0.7232103582916534
100865001-100870000 0.9194192103207501
100870001-100875000 0.6032235014659939
100875001-100880000 0.44432100270512326
100880001-100885000 0.7868867812599544
100885001-100890000 0.5350956806148804
100890001-100895000 0.41831095457245143
100895001-100900000 1.1038827097769746
100900001-100905000 1.1181632552823766
100905001-100910000 0.7679681894077345
100910001-100915000 1.7208575945026532
100915001-100920000 1.6420693961300217
100920001-100925000 0.5140490643836543
100925001-100930000 0.5339915473231437
100930001-100935000 1.0132098711585902
100935001-100940000 1.0383377465020296
100940001-100945000 0.2774061824418806
100945001-100950000 0.5128020451228217
100950001-100955000 0.5704161471788421
100955001-100960000 0.2980476706502323
100960001-100965000 0.6873022904626573
100965001-100970000 0.6826135731736317
100970001-100975000 0.8007592867011376
100975001-100980000 0.722940710440585
100980001-100985000 0.6734418695016352
100985001-100990000 0.6451591009365575
100990001-100995000 0.7203507132307687
100995001-101000000 1.1908637962774964
101000001-101005000 0.9509267040941551
101005001-101010000 0.8330928393851597
101010001-101015000 1.595186196231704
101015001-101020000 0.9215504383508075
101020001-101025000 0.49394324127564676
101025001-101030000 0.5908999295047555
101030001-101035000 0.16091557033247839
101035001-101040000 0.1185236182305594
101040001-101045000 0.29431175519754216
101045001-101050000 0.408715747163669
101050001-101055000 0.944362094596325
101055001-101060000 0.6933231244652724
101060001-101065000 0.4126653958246682
101065001-101070000 0.4413946195870914
101070001-101075000 0.396584888782166
101075001-101080000 0.9066215046125815
101080001-101085000 1.1808845257495706
101085001-101090000 0.3758523577500133
101090001-101095000 0.9823171945120064
101095001-101100000 0.9209062561263186
101100001-101105000 0.8488761630848658
101105001-101110000 1.046975385371168
101110001-101115000 0.7738426167519566
101115001-101120000 0.9841589794782142
101120001-101125000 0.8984346933946529
101125001-101130000 1.0588064243681203
101130001-101135000 0.6270812024233205
101135001-101140000 0.6842842392873204
101140001-101145000 1.110152172890269
101145001-101150000 1.1971969038831554
101150001-101155000 1.2266103843129557
101155001-101160000 1.289318175631275
101160001-101165000 1.0487047610326088
101165001-101170000 0.7794747362070996
101170001-101175000 2.322004518604692
101175001-101180000 5.19808279900759
101180001-101185000 1.605410194182463
101185001-101190000 0.9602612407954901
101190001-101195000 0.5523765863860409
101195001-101200000 0.6072504991986631
101200001-101205000 0.5347284643978971
101205001-101210000 0.5164478473823098
101210001-101215000 1.0663067785361975
101215001-101220000 0.6266444573679268
101220001-101225000 0.6693426384637134
101225001-101230000 0.8677486385380235
101230001-101235000 0.5548128745264428
101235001-101240000 0.7159101371046855
101240001-101245000 0.29516201718487206
101245001-101250000 0.38026410841934516
101250001-101255000 0.8301307241486326
101255001-101260000 1.2146064837698674
101260001-101265000 1.7781982832047265
101265001-101270000 0.6296165381786607
101270001-101275000 1.5849785559995038
101275001-101280000 2.753942333056138
101280001-101285000 1.3579669305560362
101285001-101290000 0.9019884728736304
101290001-101295000 0.7657213560726557
101295001-101300000 0.6209863479051378
101300001-101305000 0.576765922294035
101305001-101310000 0.8584398611957167
101310001-101315000 0.672718734080749
101315001-101320000 0.5070819915130422
101320001-101325000 0.5714266483288128
101325001-101330000 1.3336440755673111
101330001-101335000 0.6932808787387476
101335001-101340000 0.3872477174230215
101340001-101345000 0.681874885337274
101345001-101350000 0.433436582751177
101350001-101355000 0.5958001255649601
101355001-101360000 0.7497086491108954
101360001-101365000 0.5664018553953711
101365001-101370000 0.7666762791910655
101370001-101375000 0.5900291832990252
101375001-101380000 2.5928277700741194
101380001-101385000 1.6391604376742235
101385001-101390000 0.6013717751946821
101390001-101395000 0.9266617364399742
101395001-101400000 2.2552176823788606
101400001-101405000 1.4715419535128973
101405001-101410000 0.8107666713883283
101410001-101415000 0.8581688143385147
101415001-101420000 0.5417143145783483
101420001-101425000 1.0714983373508011
101425001-101430000 2.05161274899993
101430001-101435000 0.6642774067067749
101435001-101440000 1.1612747365519769
101440001-101445000 0.9676258925473766
101445001-101450000 0.5649884267668847
101450001-101455000 1.093945613416534
101455001-101460000 1.045710348097394
101460001-101465000 0.7223642112309533
101465001-101470000 0.9523208534083072
101470001-101475000 0.9389305585446216
101475001-101480000 0.8296574972245842
101480001-101485000 0.9341493692992123
101485001-101490000 2.0420794962490745
101490001-101495000 0.797401976723547
101495001-101500000 0.35510952489429776
101500001-101505000 0.427005215394656
101505001-101510000 0.8607524722522047
101510001-101515000 1.1297672282183486
101515001-101520000 0.9534691472739334
101520001-101525000 15.418414150865708
101525001-101530000 4.612413206275148
101530001-101535000 0.9543483513825128
101535001-101540000 1.4423623343155518
101540001-101545000 1.0957213440196225
101545001-101550000 0.9379440037933968
101550001-101555000 0.7783336012412799
101555001-101560000 1.5445921666778692
101560001-101565000 2.5775505595456907
101565001-101570000 2.457634026930901
101570001-101575000 9.416448250170012
101575001-101580000 1.4515719829997646
101580001-101585000 0.8405775041968429
101585001-101590000 0.8424497200412367
101590001-101595000 1.6523076016300982
101595001-101600000 2.233598396743723
101600001-101605000 2.044909774071701
101605001-101610000 7.435617656169654
101610001-101615000 1.266778847904184
101615001-101620000 0.8852812075492982
101620001-101625000 2.0960342955625006
101625001-101630000 1.9905590697223512
101630001-101635000 1.0477697283579401
101635001-101640000 1.598051730385166
101640001-101645000 1.2719720299549393
101645001-101650000 0.9546277418282197
101650001-101655000 0.8046767969233614
101655001-101660000 0.9002894840809399
101660001-101665000 1.1190695325961213
101665001-101670000 2.4703084788376177
101670001-101675000 4.495109424896644
101675001-101680000 0.9863855109489138
101680001-101685000 0.9486297012203021
101685001-101690000 2.243199780477126
101690001-101695000 2.480355478840391
101695001-101700000 1.3348967542215364
101700001-101705000 1.8146135728517045
101705001-101710000 1.8324376282873143
101710001-101715000 1.6767546403052758
101715001-101720000 1.1846425441703932
101720001-101725000 0.7746406069511472
101725001-101730000 0.8654684008248477
101730001-101735000 2.100403754185434
101735001-101740000 1.5446454441324968
101740001-101745000 0.9268393268660524
101745001-101750000 0.997344931830924
101750001-101755000 3.3859720081688085
101755001-101760000 57.4385481406231
101760001-101765000 4.9674835984620085
101765001-101770000 6.826062839767125
101770001-101775000 2.7039257835032955
101775001-101780000 0.760988843559275
101780001-101785000 0.7666772165973492
101785001-101790000 0.957876906650007
101790001-101795000 0.7530475421385479
101795001-101800000 1.1632635018768118
101800001-101805000 1.8721377270382207
101805001-101810000 1.585154831065256
101810001-101815000 3.2276298406606774
101815001-101820000 1.6080006038731087
101820001-101825000 1.8761173087810212
101825001-101830000 1.517581963129271
101830001-101835000 1.5979990150526513
101835001-101840000 3.4633816445804433
101840001-101845000 0.7597032110052365
101845001-101850000 0.5143278831028734
101850001-101855000 0.7985134756637058
101855001-101860000 1.0451045108934565
101860001-101865000 0.6541508491256188
101865001-101870000 0.515649538941955
101870001-101875000 0.48942397391366455
101875001-101880000 0.6599679982244442
101880001-101885000 0.8619194234759681
101885001-101890000 0.722392881071345
101890001-101895000 0.9314258739925049
101895001-101900000 0.9095775161640686
101900001-101905000 0.5778503639595816
101905001-101910000 0.6159852134194991
101910001-101915000 0.6584561404998155
101915001-101920000 0.4865441690727689
101920001-101925000 0.7029020509847613
101925001-101930000 1.2116544112348155
101930001-101935000 2.5517186572023656
101935001-101940000 1.7067564937323403
101940001-101945000 0.7322653431728618
101945001-101950000 0.9424647293223406
101950001-101955000 1.0491797023093288
101955001-101960000 1.5880086887824085
101960001-101965000 1.794261193129812
101965001-101970000 1.8721000669012062
101970001-101975000 2.1212866363660843
101975001-101980000 1.0660065085884989
101980001-101985000 0.9189479135808571
101985001-101990000 1.7314066644681356
101990001-101995000 0.7392050014620211
101995001-102000000 0.6585510765977565
102000001-102005000 1.0088313541454323
102005001-102010000 0.7596926658146165
102010001-102015000 0.7527042364931092
102015001-102020000 1.504164963903185
102020001-102025000 1.2820758018381522
102025001-102030000 0.9551324699602394
102030001-102035000 1.8785487872488897
102035001-102040000 1.2542850813313566
102040001-102045000 0.7788842803616622
102045001-102050000 0.8919655132290062
102050001-102055000 1.1963078109980083
102055001-102060000 0.6005960363367133
102060001-102065000 0.8495143297002407
102065001-102070000 1.5004363502158609
102070001-102075000 0.37582264491902895
102075001-102080000 0.6711054747818167
102080001-102085000 0.7915915852894646
102085001-102090000 0.7366376256111118
102090001-102095000 1.2073010411053724
102095001-102100000 0.626269847381088
102100001-102105000 1.4100153336764376
102105001-102110000 1.4385041682311888
102110001-102115000 0.6430655175763142
102115001-102120000 1.2318886147608834
102120001-102125000 3.1193310592126986
102125001-102130000 1.9509549110018962
102130001-102135000 1.6060838043161687
102135001-102140000 0.9148366776709339
102140001-102145000 1.7366319066109592
102145001-102150000 2.328225470109578
102150001-102155000 1.334693597667307
102155001-102160000 2.5594966336596845
102160001-102165000 1.1332726025065791
102165001-102170000 0.9587950618817237
102170001-102175000 0.9377300530022841
102175001-102180000 0.8315405222044782
102180001-102185000 1.3230351996957104
102185001-102190000 0.7248257005571626
102190001-102195000 0.6067375417087346
102195001-102200000 0.8200363594109412
102200001-102205000 0.8183233218472824
102205001-102210000 0.6209755901252441
102210001-102215000 0.49924094819247744
102215001-102220000 0.5421502344973729
102220001-102225000 0.623382900236623
102225001-102230000 0.6160679860735425
102230001-102235000 0.665635756257104
102235001-102240000 0.5292983820654779
102240001-102245000 1.03111494273612
102245001-102250000 1.2945268411765078
102250001-102255000 0.39849725354380783
102255001-102260000 0.481125142088145
102260001-102265000 0.6217961832004326
102265001-102270000 0.7358620142281092
102270001-102275000 0.5905167483666564
102275001-102280000 0.5510941675604024
102280001-102285000 1.2109069285381506
102285001-102290000 2.7978326872817783
102290001-102295000 0.907717852867764
102295001-102300000 1.163105935945497
102300001-102305000 5.3163424835418285
102305001-102310000 19.541754355633852
102310001-102315000 1.7106686359924221
102315001-102320000 0.7769697867217464
102320001-102325000 0.8471658130724012
102325001-102330000 0.917903957354116
102330001-102335000 1.087423017318504
102335001-102340000 0.972036089938969
102340001-102345000 1.0047690440365855
102345001-102350000 1.2228813342079456
102350001-102355000 0.7999726688118486
102355001-102360000 0.972006662086609
102360001-102365000 1.0334455021902447
102365001-102370000 0.8919605938923114
102370001-102375000 1.5276242794746702
102375001-102380000 1.2609377236524628
102380001-102385000 0.7837245730790884
102385001-102390000 2.1790988000358986
102390001-102395000 2.0129953939333887
102395001-102400000 0.613987634476003
102400001-102405000 0.9054027658714034
102405001-102410000 2.0159060516873244
102410001-102415000 1.3328075654303666
102415001-102420000 0.9673461820497753
102420001-102425000 0.907543062643587
102425001-102430000 1.1498910392498187
102430001-102435000 1.5248610945734002
102435001-102440000 0.8644499771985671
102440001-102445000 0.5992065425455111
102445001-102450000 0.7117037483742475
102450001-102455000 1.4032637845757352
102455001-102460000 1.2287329642325377
102460001-102465000 1.023923771349923
102465001-102470000 1.1653471910727193
102470001-102475000 1.9083913482806587
102475001-102480000 1.879458742277388
102480001-102485000 1.4102492519268226
102485001-102490000 1.5629732365622653
102490001-102495000 1.517560787817314
102495001-102500000 1.9146011559393317
102500001-102505000 1.3956564667701856
102505001-102510000 1.0574368826264522
102510001-102515000 1.7554403706100363
102515001-102520000 0.819533025279507
102520001-102525000 0.5561670691982082
102525001-102530000 0.6594225655080617
102530001-102535000 1.416748835933179
102535001-102540000 4.292076702206699
102540001-102545000 0.8181442051733899
102545001-102550000 0.6516593478559994
102550001-102555000 0.925123968135061
102555001-102560000 1.0636683202622768
102560001-102565000 0.620529856521511
102565001-102570000 0.6886303668811129
102570001-102575000 0.823871780451478
102575001-102580000 0.9245494817878358
102580001-102585000 0.8320060069601376
102585001-102590000 0.6033396173139566
102590001-102595000 0.9792388848107351
102595001-102600000 0.8541786547955538
102600001-102605000 0.9472845587500032
102605001-102610000 2.619587307885624
102610001-102615000 1.0248392403039779
102615001-102620000 0.8709350013508012
102620001-102625000 2.24456736850028
102625001-102630000 2.366446640406907
102630001-102635000 0.9262209452154856
102635001-102640000 0.7619902039895461
102640001-102645000 0.6259878675503131
102645001-102650000 0.6057787650152412
102650001-102655000 0.9089206977019648
102655001-102660000 1.0869627362946057
102660001-102665000 0.9765267010406067
102665001-102670000 0.6495754936115826
102670001-102675000 0.5493898266330015
102675001-102680000 0.9696182969187483
102680001-102685000 1.0831405006306454
102685001-102690000 1.003625089423826
102690001-102695000 0.8971155581273049
102695001-102700000 0.7256924052948539
102700001-102705000 0.8832807443017573
102705001-102710000 1.3554239560816017
102710001-102715000 1.3030414404488948
102715001-102720000 0.7292930896807197
102720001-102725000 0.9836734891062251
102725001-102730000 1.0181905727313734
102730001-102735000 1.7925420385710586
102735001-102740000 5.019919852005281
102740001-102745000 1.1799980148337172
102745001-102750000 1.607657485553402
102750001-102755000 1.1615762430399834
102755001-102760000 0.8414051359437538
102760001-102765000 2.8186806137970617
102765001-102770000 1.675037736727969
102770001-102775000 1.2274046003871257
102775001-102780000 1.39630920710856
102780001-102785000 1.0501764255249417
102785001-102790000 0.9653448818303514
102790001-102795000 0.9481515827295407
102795001-102800000 0.9056970508755774
102800001-102805000 0.8233974103019864
102805001-102810000 0.43759322114584515
102810001-102815000 0.5410530283254591
102815001-102820000 1.020949849887183
102820001-102825000 0.8150802453646208
102825001-102830000 1.1911820779819937
102830001-102835000 3.1733113434460827
102835001-102840000 1.6108269700778097
102840001-102845000 0.6981310703721734
102845001-102850000 1.0702060618707734
102850001-102855000 2.8406558306718375
102855001-102860000 1.5679793792546162
102860001-102865000 2.1435869583285574
102865001-102870000 1.0974046294835271
102870001-102875000 0.6321318219586507
102875001-102880000 1.1160869290754172
102880001-102885000 1.0828567716473538
102885001-102890000 1.2655874131693623
102890001-102895000 0.6346193529006211
102895001-102900000 0.4356100099953082
102900001-102905000 0.6358708686422667
102905001-102910000 1.0354876766166792
102910001-102915000 1.6863945395612792
102915001-102920000 0.9882731998250321
102920001-102925000 0.8155018513670005
102925001-102930000 1.3008777541717738
102930001-102935000 1.0564770433766464
102935001-102940000 1.0098251654599786
102940001-102945000 0.6312447758413645
102945001-102950000 0.9621847284648526
102950001-102955000 1.724543416988579
102955001-102960000 0.5445839810625244
102960001-102965000 1.0119168731213941
102965001-102970000 1.3199503827238335
102970001-102975000 0.8580587560785476
102975001-102980000 1.363307183097865
102980001-102985000 1.2177348815876081
102985001-102990000 0.7686030972755813
102990001-102995000 0.7338476133336728
102995001-103000000 1.4916247649486147
103000001-103005000 2.4242428849867017
103005001-103010000 0.7878386755771287
103010001-103015000 0.4354087028642136
103015001-103020000 1.9356071366298053
103020001-103025000 1.6544323121890359
103025001-103030000 0.5923878304876614
103030001-103035000 0.5739154359948659
103035001-103040000 0.35542671556796507
103040001-103045000 0.5240199945783337
103045001-103050000 1.198189182146291
103050001-103055000 1.668228297774665
103055001-103060000 0.5554004123120141
103060001-103065000 0.4779235999841346
103065001-103070000 0.5821593557673798
103070001-103075000 0.7307715212112734
103075001-103080000 0.77705931830289
103080001-103085000 0.7176247422080348
103085001-103090000 0.7329099275340342
103090001-103095000 0.5626814065342142
103095001-103100000 0.7807011993347734
103100001-103105000 1.344162159060172
103105001-103110000 0.765708216180497
103110001-103115000 0.5995722017137427
103115001-103120000 2.1786459710037605
103120001-103125000 1.3793142709432893
103125001-103130000 0.7772368969112086
103130001-103135000 1.1655451605848657
103135001-103140000 1.524385830574081
103140001-103145000 1.7016805791109844
103145001-103150000 0.9454260380395825
103150001-103155000 0.9881954896547982
103155001-103160000 1.4737769814646613
103160001-103165000 0.6643340094078235
103165001-103170000 0.4796712358110431
103170001-103175000 1.2173529194150325
103175001-103180000 0.6570060545960577
103180001-103185000 0.5376746144235196
103185001-103190000 1.7900795716803573
103190001-103195000 0.6837116567878995
103195001-103200000 0.8616463929667931
103200001-103205000 1.613740150502297
103205001-103210000 1.5398949983649455
103210001-103215000 0.8124187091220366
103215001-103220000 0.8698373538227734
103220001-103225000 1.6645369582671379
103225001-103230000 0.9170709591268403
103230001-103235000 3.182429573250251
103235001-103240000 2.2742602891789763
103240001-103245000 0.5714064562337898
103245001-103250000 1.4324186771879668
103250001-103255000 0.9727312295722292
103255001-103260000 0.458643879007704
103260001-103265000 0.6977859429403942
103265001-103270000 1.0565319037002598
103270001-103275000 0.8945347834255055
103275001-103280000 0.9882308119372384
103280001-103285000 0.5921604873871181
103285001-103290000 0.4484257189332031
103290001-103295000 0.781919196347696
103295001-103300000 0.45470104370431963
103300001-103305000 0.4730957400479277
103305001-103310000 1.1944580094737347
103310001-103315000 1.0669605268477151
103315001-103320000 1.1070906160112046
103320001-103325000 1.5646226960800935
103325001-103330000 1.2310558626596846
103330001-103335000 0.6499556924804156
103335001-103340000 5.5518942982375
103340001-103345000 37.66787803488344
103345001-103350000 1.1167973772151802
103350001-103355000 1.1049224471220112
103355001-103360000 2.7091557519303406
103360001-103365000 1.3325552912721517
103365001-103370000 0.7168212192589938
103370001-103375000 1.1689261587496087
103375001-103380000 0.7886689854763753
103380001-103385000 0.945487922256824
103385001-103390000 0.976164065814661
103390001-103395000 0.40684843829461587
103395001-103400000 0.44168564448430064
103400001-103405000 0.6397261651414429
103405001-103410000 0.7546126903526654
103410001-103415000 2.035903642428413
103415001-103420000 0.8526959525171028
103420001-103425000 0.4694643382259038
103425001-103430000 1.4157370034981867
103430001-103435000 0.4337683266268149
103435001-103440000 0.29000776508212206
103440001-103445000 0.6206764070965431
103445001-103450000 1.0604867980532557
103450001-103455000 0.7997757629304557
103455001-103460000 0.676920658417584
103460001-103465000 0.6130366134247707
103465001-103470000 0.9372599747067304
103470001-103475000 2.095370853869972
103475001-103480000 0.8826246723308604
103480001-103485000 0.6554679070404541
103485001-103490000 0.47510925131219284
103490001-103495000 0.46852600516771187
103495001-103500000 1.4893240659638536
103500001-103505000 0.9449004318178104
103505001-103510000 0.5827489937743138
103510001-103515000 0.5876843508933777
103515001-103520000 0.41469119173466207
103520001-103525000 1.025705452885993
103525001-103530000 3.027295291214792
103530001-103535000 0.4959872079963732
103535001-103540000 0.6554970121508723
103540001-103545000 1.4057537535750926
103545001-103550000 0.9825458946021404
103550001-103555000 1.3251150245465624
103555001-103560000 6.3259412175496035
103560001-103565000 1.6877945316247023
103565001-103570000 1.2808710095429034
103570001-103575000 2.0044245604921866
103575001-103580000 4.095107801229344
103580001-103585000 1.700397752788243
103585001-103590000 1.4201447016316953
103590001-103595000 1.6811200895163456
103595001-103600000 0.8342647964471197
103600001-103605000 0.794415364843713
103605001-103610000 0.8540097147045099
103610001-103615000 0.965893099102115
103615001-103620000 0.7641690352383913
103620001-103625000 1.0737212761352963
103625001-103630000 1.4412302673714545
103630001-103635000 0.5869768582779737
103635001-103640000 0.7682320064660677
103640001-103645000 0.9606172781092731
103645001-103650000 0.5934504011927153
103650001-103655000 0.7391211526169018
103655001-103660000 0.8925127055908466
103660001-103665000 1.132584120969491
103665001-103670000 1.0537638266874008
103670001-103675000 0.7855142120905666
103675001-103680000 0.5313468422012667
103680001-103685000 2.218096274079935
103685001-103690000 5.724328241819465
103690001-103695000 0.7295899412912971
103695001-103700000 0.7922693880058982
103700001-103705000 1.047707673608344
103705001-103710000 2.187482180486237
103710001-103715000 1.5634365784656605
103715001-103720000 1.1034297741936423
103720001-103725000 1.2179408308705766
103725001-103730000 0.8432285695391561
103730001-103735000 0.8810060491361935
103735001-103740000 1.0542312240181082
103740001-103745000 0.8814409750419747
103745001-103750000 1.0027333695189227
103750001-103755000 1.0211766896998016
103755001-103760000 0.5890484175823307
103760001-103765000 0.6080034542477991
103765001-103770000 1.4218408111216039
103770001-103775000 1.0152085923080754
103775001-103780000 0.7327199040329841
103780001-103785000 0.6953129066865098
103785001-103790000 1.1455372070390544
103790001-103795000 0.4569878384517968
103795001-103800000 0.29089437914473043
103800001-103805000 0.47413373047679525
103805001-103810000 0.42418605585109953
103810001-103815000 0.5558146555973887
103815001-103820000 0.4759567693477775
103820001-103825000 0.47035491810660446
103825001-103830000 14.0549072123304
103830001-103835000 3.004491359095428
103835001-103840000 0.4838223900866167
103840001-103845000 0.731499437866816
103845001-103850000 0.5585741312566013
103850001-103855000 0.9262992665002672
103855001-103860000 2.157862519839647
103860001-103865000 0.7523633896745734
103865001-103870000 0.6869798027383849
103870001-103875000 2.1360406046915874
103875001-103880000 3.6230498274686895
103880001-103885000 1.3583814432767074
103885001-103890000 1.3620958063761883
103890001-103895000 0.9886999430594213
103895001-103900000 1.313340055845832
103900001-103905000 5.165979364596242
103905001-103910000 1.387345959089663
103910001-103915000 1.3984555158499612
103915001-103920000 1.3222842482296489
103920001-103925000 0.7598260973858278
103925001-103930000 0.6894908283166971
103930001-103935000 0.9473843167185205
103935001-103940000 1.3262620478386673
103940001-103945000 0.8184461954768842
103945001-103950000 0.7744798048098316
103950001-103955000 1.1225952169801166
103955001-103960000 1.0108176021809425
103960001-103965000 1.0146864215370692
103965001-103970000 3.535641932971425
103970001-103975000 3.0518610845562146
103975001-103980000 1.499246697886025
103980001-103985000 1.3750031876659519
103985001-103990000 1.7595895233368795
103990001-103995000 11.569718827057569
103995001-104000000 7.843085346223738
104000001-104005000 1.7463852849365575
104005001-104010000 1.2699029410777138
104010001-104015000 0.7669094829732576
104015001-104020000 0.5504422329614694
104020001-104025000 0.9385928437373733
104025001-104030000 1.1874116886508213
104030001-104035000 1.7666658320670818
104035001-104040000 2.2962716429009262
104040001-104045000 0.6630529043495221
104045001-104050000 0.6697122961758014
104050001-104055000 0.6181867269176576
104055001-104060000 0.376577076679388
104060001-104065000 0.4236162141885853
104065001-104070000 9.675988533222835
104070001-104075000 1.8349106630117262
104075001-104080000 0.7286180592964128
104080001-104085000 0.872090340217617
104085001-104090000 0.6796070910128209
104090001-104095000 2.219818271876195
104095001-104100000 2.5112475357768282
104100001-104105000 0.7932415185067572
104105001-104110000 1.1861831624422394
104110001-104115000 1.5707311632359735
104115001-104120000 1.86625537753565
104120001-104125000 5.66675637601333
104125001-104130000 2.06941596888563
104130001-104135000 1.2046319857730872
104135001-104140000 1.0675488515491964
104140001-104145000 0.8069881034178513
104145001-104150000 0.8595709036041955
104150001-104155000 0.6159999023442214
104155001-104160000 0.7442585423270682
104160001-104165000 1.0043958856505224
104165001-104170000 1.2024986571143697
104170001-104175000 0.8945620591149931
104175001-104180000 0.7387869897869832
104180001-104185000 0.7314634055109057
104185001-104190000 0.701054758776981
104190001-104195000 1.5499061450451752
104195001-104200000 0.9656733455290265
104200001-104205000 0.5039025478291851
104205001-104210000 0.43352863569442374
104210001-104215000 0.67082040249365
104215001-104220000 1.8429939090999643
104220001-104225000 1.129800144360097
104225001-104230000 0.49452790920137496
104230001-104235000 0.49786692145004896
104235001-104240000 2.05090669641355
104240001-104245000 1.0058073619121122
104245001-104250000 0.6373756263893018
104250001-104255000 0.813923720510384
104255001-104260000 0.7001661274763181
104260001-104265000 0.6904747647736151
104265001-104270000 0.9236962239539659
104270001-104275000 1.092917712162535
104275001-104280000 1.3645928265819578
104280001-104285000 0.6745031007919016
104285001-104290000 0.385485267587099
104290001-104295000 0.37282916471372685
104295001-104300000 0.3561998584245753
104300001-104305000 0.33133367944188374
104305001-104310000 0.4730740540454253
104310001-104315000 0.561976994333672
104315001-104320000 0.3344266769426371
104320001-104325000 0.49419602610466196
104325001-104330000 0.5617757082332833
104330001-104335000 0.3893482024406036
104335001-104340000 0.47005825726783085
104340001-104345000 1.3972849146451143
104345001-104350000 2.5352195479607675
104350001-104355000 1.0250494698984005
104355001-104360000 0.8739151055326851
104360001-104365000 0.8024032565967003
104365001-104370000 1.1878217786841747
104370001-104375000 5.398589565242985
104375001-104380000 9.81739803903306
104380001-104385000 1.3489370000904648
104385001-104390000 0.5936976163072102
104390001-104395000 1.6277433996651056
104395001-104400000 1.2927464314452046
104400001-104405000 0.2844086759165647
104405001-104410000 0.3447482526580043
104410001-104415000 0.5331728277868087
104415001-104420000 0.8050939933047669
104420001-104425000 0.9994287027244569
104425001-104430000 0.7645576194561101
104430001-104435000 0.49591392261649786
104435001-104440000 0.9332946895296119
104440001-104445000 0.842803357605869
104445001-104450000 0.6649545776957676
104450001-104455000 0.4862685086155117
104455001-104460000 0.5317824651265332
104460001-104465000 0.8448598787467455
104465001-104470000 0.477404479736081
104470001-104475000 0.8089584328621776
104475001-104480000 0.475941783122482
104480001-104485000 0.41115664728240964
104485001-104490000 0.7463395266961111
104490001-104495000 0.38641421594985875
104495001-104500000 0.4934911609415725
104500001-104505000 0.7956157849689628
104505001-104510000 1.0938774901790909
104510001-104515000 1.5753796490513152
104515001-104520000 0.828897429308381
104520001-104525000 1.0643824087206013
104525001-104530000 3.049024209638853
104530001-104535000 2.1618933443827864
104535001-104540000 1.039832108065065
104540001-104545000 0.6082180425024095
104545001-104550000 0.5051676420141239
104550001-104555000 0.5302486091052339
104555001-104560000 4.929988667533907
104560001-104565000 2.2315608873615793
104565001-104570000 0.6657111331933434
104570001-104575000 1.2197305840857309
104575001-104580000 0.9955184329348205
104580001-104585000 3.229632477071854
104585001-104590000 2.774195687515436
104590001-104595000 0.8438608565424773
104595001-104600000 1.4483905374029242
104600001-104605000 1.1448472637891722
104605001-104610000 0.6735723405047402
104610001-104615000 0.9079306988875648
104615001-104620000 1.2363324725951352
104620001-104625000 1.0749077478527478
104625001-104630000 2.1770819705188083
104630001-104635000 3.389918941021551
104635001-104640000 0.9113173948814758
104640001-104645000 0.816523965959794
104645001-104650000 1.565366546498823
104650001-104655000 0.819023822784031
104655001-104660000 0.761528885842116
104660001-104665000 0.6527310996394577
104665001-104670000 0.6974636310890778
104670001-104675000 0.9415396081609062
104675001-104680000 0.7013829561924907
104680001-104685000 0.5002006720804518
104685001-104690000 0.5353913166225933
104690001-104695000 0.7716046002277019
104695001-104700000 0.5438819937566789
104700001-104705000 0.7452495036195742
104705001-104710000 1.4431048006850273
104710001-104715000 1.2297955398125548
104715001-104720000 1.833326838431518
104720001-104725000 1.6532303635712369
104725001-104730000 0.663943330139146
104730001-104735000 0.7102425200741255
104735001-104740000 1.4922080005513596
104740001-104745000 1.6314094948777536
104745001-104750000 1.273540653757225
104750001-104755000 3.1784502922382574
104755001-104760000 3.635835160060865
104760001-104765000 1.2902178064851557
104765001-104770000 2.797684021080711
104770001-104775000 2.396558614488019
104775001-104780000 0.6067199504527309
104780001-104785000 0.5342580005906468
104785001-104790000 0.6616751626488362
104790001-104795000 0.534541560404165
104795001-104800000 0.6028065932144892
104800001-104805000 0.8959689546921854
104805001-104810000 1.1128353510624371
104810001-104815000 1.9778355955099067
104815001-104820000 1.7223156383014586
104820001-104825000 1.1546613083297215
104825001-104830000 0.9622274292554623
104830001-104835000 0.9497789344602968
104835001-104840000 0.8984607342724955
104840001-104845000 3.485649540780786
104845001-104850000 1.1359452219669077
104850001-104855000 0.3409417119326521
104855001-104860000 0.20752296872346945
104860001-104865000 0.018781230254093634
104865001-104870000 0.009621176615452006
104870001-104875000 0.5091827689311881
104875001-104880000 0.4380662394741477
104880001-104885000 0.2001681024384816
104885001-104890000 0.2539733968868941
104890001-104895000 0.37428138124552707
104895001-104900000 0.23049103992041853
104900001-104905000 0.537533524969029
104905001-104910000 0.3509386850221975
104910001-104915000 0.2135368020430608
104915001-104920000 0.893573415547243
104920001-104925000 0.6303772683778278
104925001-104930000 0.8784074333065485
104930001-104935000 0.8688241727792588
104935001-104940000 1.2255778994855884
104940001-104945000 0.8909929016389803
104945001-104950000 0.5640204551711648
104950001-104955000 2.062322503318555
104955001-104960000 1.3038991928765953
104960001-104965000 0.4081334057204434
104965001-104970000 1.0910034157738697
104970001-104975000 1.6652065949905004
104975001-104980000 0.3391371227061826
104980001-104985000 0.4057532598611067
104985001-104990000 1.201831212838693
104990001-104995000 0.8949773533012865
104995001-105000000 0.5447414891531915
105000001-105005000 0.5569999117216478
105005001-105010000 4.068596798223408
105010001-105015000 3.6232836544593483
105015001-105020000 0.6648920828339145
105020001-105025000 0.6155290460093684
105025001-105030000 2.1180763428125484
105030001-105035000 4.83585877059308
105035001-105040000 0.41494923301634323
105040001-105045000 0.5345935550561445
105045001-105050000 0.8504232106423464
105050001-105055000 0.9031882691366137
105055001-105060000 0.6288341730718107
105060001-105065000 0.6233670329546886
105065001-105070000 0.8644145588630556
105070001-105075000 0.9948571090727064
105075001-105080000 4.299931449680401
105080001-105085000 2.0657963364264975
105085001-105090000 0.7488405739579617
105090001-105095000 0.8667744084815354
105095001-105100000 1.062126652471985
105100001-105105000 0.8290780831183971
105105001-105110000 0.679745906468371
105110001-105115000 1.024683894101714
105115001-105120000 5.624842904856375
105120001-105125000 1.5257667500351795
105125001-105130000 1.4636550298398254
105130001-105135000 1.973846245950772
105135001-105140000 0.9199653307084038
105140001-105145000 1.4255133480491902
105145001-105150000 1.2979511353670894
105150001-105155000 0.5931989288774214
105155001-105160000 1.1823362868627885
105160001-105165000 0.999452508181687
105165001-105170000 0.4662540131480861
105170001-105175000 1.6262039075742718
105175001-105180000 4.613513630506597
105180001-105185000 1.0262013881052583
105185001-105190000 0.7869784985005281
105190001-105195000 0.7265872629959088
105195001-105200000 0.7175286293109324
105200001-105205000 0.828647638637237
105205001-105210000 1.3611754013714417
105210001-105215000 0.8429718699665003
105215001-105220000 1.0870554150052683
105220001-105225000 2.158690727341982
105225001-105230000 0.6812205201816106
105230001-105235000 0.7275822133375094
105235001-105240000 1.401086831065924
105240001-105245000 2.302379857736215
105245001-105250000 1.7402154560371264
105250001-105255000 1.240541334814292
105255001-105260000 2.1238367695354845
105260001-105265000 2.189266716453476
105265001-105270000 0.9583091918819974
105270001-105275000 2.481331713424398
105275001-105280000 15.60522140990863
105280001-105285000 1.5371529050299493
105285001-105290000 1.3753984794321865
105290001-105295000 0.9123454783551722
105295001-105300000 0.9753564141217311
105300001-105305000 2.0622186019683264
105305001-105310000 0.6966928741048574
105310001-105315000 0.8433296194893869
105315001-105320000 1.2684719175475294
105320001-105325000 0.7249347509450644
105325001-105330000 1.0049784663155708
105330001-105335000 1.669092253144586
105335001-105340000 0.8450161230403204
105340001-105345000 2.003948790209842
105345001-105350000 2.539719716399539
105350001-105355000 0.7094949165105876
105355001-105360000 1.1562965564287633
105360001-105365000 1.4873366106305117
105365001-105370000 2.419664749074564
105370001-105375000 1.6451653788597598
105375001-105380000 0.4587935477119892
105380001-105385000 0.3181529075791686
105385001-105390000 0.30567029597113754
105390001-105395000 2.685301978992441
105395001-105400000 1.6883553645490248
105400001-105405000 0.8349202619789141
105405001-105410000 0.9393242197921307
105410001-105415000 0.8494454988372041
105415001-105420000 1.9393177873947034
105420001-105425000 2.840914186263174
105425001-105430000 1.9569072178630493
105430001-105435000 3.2665200405889445
105435001-105440000 2.319754407005122
105440001-105445000 0.9508745097577338
105445001-105450000 0.8636190645056501
105450001-105455000 0.7794320216439243
105455001-105460000 1.1659822467326713
105460001-105465000 2.2980948384223683
105465001-105470000 0.7892800831979754
105470001-105475000 4.127470634622298
105475001-105480000 10.639450390249417
105480001-105485000 1.8106929906888893
105485001-105490000 3.0758830335859724
105490001-105495000 4.556946404954138
105495001-105500000 1.347313610517669
105500001-105505000 0.7424029573048243
105505001-105510000 4.339297221447101
105510001-105515000 6.028516054290159
105515001-105520000 0.9269640530548718
105520001-105525000 1.2388564120975276
105525001-105530000 1.1288372855273723
105530001-105535000 0.7226258926111119
105535001-105540000 0.49867121694459043
105540001-105545000 1.473007966079941
105545001-105550000 1.3339963784642546
105550001-105555000 0.5264937226099188
105555001-105560000 0.8406326808158953
105560001-105565000 0.8090440978234097
105565001-105570000 1.0506960048805913
105570001-105575000 1.331730475745034
105575001-105580000 1.0274137885627999
105580001-105585000 1.330022230063888
105585001-105590000 1.6419371148650155
105590001-105595000 1.342014753666588
105595001-105600000 1.0523625671898629
105600001-105605000 1.617903513063347
105605001-105610000 1.7101672745861765
105610001-105615000 0.8642106453496812
105615001-105620000 0.880659418573082
105620001-105625000 1.6003182477851952
105625001-105630000 2.5396621811934583
105630001-105635000 2.0131374899537815
105635001-105640000 23.399078647704272
105640001-105645000 7.202553795724202
105645001-105650000 0.46947464946477485
105650001-105655000 0.4306147739349312
105655001-105660000 0.33285934956629293
105660001-105665000 3.9061364616428995
105665001-105670000 6.403701178680376
105670001-105675000 0.8147764236504714
105675001-105680000 1.2731392940892239
105680001-105685000 4.102607795131797
105685001-105690000 1.6927776884489205
105690001-105695000 0.8212142399592406
105695001-105700000 0.7707913988721417
105700001-105705000 0.8875267621181044
105705001-105710000 0.810540683933917
105710001-105715000 1.4774773312804486
105715001-105720000 2.3036139684534698
105720001-105725000 0.9542286502778018
105725001-105730000 1.6945398514531451
105730001-105735000 2.7145689564059787
105735001-105740000 1.3012449631892649
105740001-105745000 1.4585222731495744
105745001-105750000 1.3048138983055495
105750001-105755000 0.7403837150569398
105755001-105760000 0.7022306147130677
105760001-105765000 0.61234112123049
105765001-105770000 0.6125281725364005
105770001-105775000 0.6770469222624486
105775001-105780000 0.8754621554027652
105780001-105785000 1.3657215904335545
105785001-105790000 1.2647290563375984
105790001-105795000 2.392793102257002
105795001-105800000 1.0726606213309875
105800001-105805000 0.259907350454557
105805001-105810000 0.23257573921530614
105810001-105815000 1.1842391770363565
105815001-105820000 0.12326820638456346
105820001-105825000 0.1404049233234421
105825001-105830000 0.3993347329867503
105830001-105835000 0.5968088165793283
105835001-105840000 1.548307567062227
105840001-105845000 1.1759374449901314
105845001-105850000 0.9804113885652495
105850001-105855000 0.693290527806873
105855001-105860000 0.9207921373513293
105860001-105865000 3.0800945137346627
105865001-105870000 0.7412306183202791
105870001-105875000 0.7364504606613962
105875001-105880000 1.0905296972212184
105880001-105885000 1.327587743332241
105885001-105890000 2.6794852082283063
105890001-105895000 0.7848398584599404
105895001-105900000 0.8668538226936869
105900001-105905000 1.3952912475475356
105905001-105910000 1.077810711112658
105910001-105915000 1.1843952424020592
105915001-105920000 1.200739253479601
105920001-105925000 1.9491464958205593
105925001-105930000 1.2024896759543795
105930001-105935000 0.7853177828974206
105935001-105940000 1.829878608936392
105940001-105945000 1.004566257170043
105945001-105950000 0.5892792138827145
105950001-105955000 0.6192369289418284
105955001-105960000 0.8405557553340927
105960001-105965000 1.3877083275173574
105965001-105970000 1.842736678737984
105970001-105975000 2.182040501763581
105975001-105980000 3.312494749256264
105980001-105985000 3.445054527034225
105985001-105990000 4.15024913869092
105990001-105995000 5.658905336304366
105995001-106000000 0.927291554720951
106000001-106005000 0.6352964993341296
106005001-106010000 1.9516085450978458
106010001-106015000 1.6032103333452719
106015001-106020000 1.5297578007075066
106020001-106025000 0.9465769073056832
106025001-106030000 0.6047409540472691
106030001-106035000 1.6430657578798469
106035001-106040000 0.5575504683810201
106040001-106045000 0.7239634323913633
106045001-106050000 1.8000921323308157
106050001-106055000 1.4647435076556505
106055001-106060000 1.277303274472691
106060001-106065000 8.022438925399642
106065001-106070000 10.126711574750072
106070001-106075000 0.7506198175601084
106075001-106080000 1.034585921852729
106080001-106085000 1.3402556312785845
106085001-106090000 0.6181435529529592
106090001-106095000 0.46187131849584706
106095001-106100000 10.115149058975987
106100001-106105000 4.082501771642027
106105001-106110000 0.7165440935078833
106110001-106115000 1.183778174373096
106115001-106120000 1.2350572039805239
106120001-106125000 1.439347936911431
106125001-106130000 2.000185398817779
106130001-106135000 1.7555393342557104
106135001-106140000 1.1909960320486364
106140001-106145000 1.147382463481529
106145001-106150000 1.1091195008418553
106150001-106155000 6.692847809512998
106155001-106160000 5.679055051074755
106160001-106165000 0.7659424445444752
106165001-106170000 1.0664821185966555
106170001-106175000 1.33300362008694
106175001-106180000 0.9371735800560108
106180001-106185000 1.2289009133058357
106185001-106190000 3.0236054127528984
106190001-106195000 1.270252549377251
106195001-106200000 2.5862248907051524
106200001-106205000 1.657191845155059
106205001-106210000 0.4881013939857882
106210001-106215000 0.6152069038901944
106215001-106220000 0.5442589434093449
106220001-106225000 0.9180417737420689
106225001-106230000 0.71569812717262
106230001-106235000 0.6972235087487562
106235001-106240000 1.1365520494248311
106240001-106245000 1.0786713914374102
106245001-106250000 7.08306786069137
106250001-106255000 2.8323358672696894
106255001-106260000 0.6693888188692465
106260001-106265000 0.763296379094467
106265001-106270000 0.8270558736601746
106270001-106275000 0.571240962943456
106275001-106280000 0.49267842523415184
106280001-106285000 2.1883162902217146
106285001-106290000 1.650265881628902
106290001-106295000 0.7335464355459005
106295001-106300000 0.4890183530897611
106300001-106305000 0.2730088290367115
106305001-106310000 0.3665536022907372
106310001-106315000 1.4057063910506853
106315001-106320000 0.918997807731774
106320001-106325000 0.7803029221724673
106325001-106330000 0.7877071490592686
106330001-106335000 0.7161113018871574
106335001-106340000 0.8443795296666008
106340001-106345000 1.4838939414802568
106345001-106350000 1.3670656087856472
106350001-106355000 0.9834846984723795
106355001-106360000 2.358498121385949
106360001-106365000 1.3150136352941157
106365001-106370000 0.6311729431238213
106370001-106375000 0.5971609586319617
106375001-106380000 0.6254588699711012
106380001-106385000 0.5243807479640139
106385001-106390000 0.5039362453372382
106390001-106395000 9.285193979537622
106395001-106400000 7.0308059858268335
106400001-106405000 0.7239568992022701
106405001-106410000 1.211236747070963
106410001-106415000 1.2020323972166371
106415001-106420000 0.9166308192861307
106420001-106425000 1.43367120293923
106425001-106430000 2.076411561702175
106430001-106435000 1.1756338066936995
106435001-106440000 0.8010127642657509
106440001-106445000 5.606110979079757
106445001-106450000 2.6469955388068285
106450001-106455000 1.9417789949463626
106455001-106460000 3.318399920320642
106460001-106465000 0.7480002069321673
106465001-106470000 0.920234293491175
106470001-106475000 1.0434179150759135
106475001-106480000 1.3913367726977655
106480001-106485000 2.62775771430875
106485001-106490000 4.324307596940051
106490001-106495000 3.6904391302079587
106495001-106500000 0.8438460726928662
106500001-106505000 0.7465023018323556
106505001-106510000 2.6464582875414977
106510001-106515000 1.328431015080043
106515001-106520000 0.9183761050097667
106520001-106525000 3.6324878207048537
106525001-106530000 3.744974801345972
106530001-106535000 0.8977243773360905
106535001-106540000 0.8345597109424302
106540001-106545000 1.1188049223288752
106545001-106550000 1.0158566140352747
106550001-106555000 0.9467558121451903
106555001-106560000 7.171532859488693
106560001-106565000 4.769954547321526
106565001-106570000 1.0389537953912422
106570001-106575000 3.4938937362945035
106575001-106580000 1.5146813258908924
106580001-106585000 1.1774823459872363
106585001-106590000 1.1755594212587328
106590001-106595000 1.294963116779844
106595001-106600000 1.8505115888603831
106600001-106605000 0.8281654174447017
106605001-106610000 0.5346159353410757
106610001-106615000 2.0571623739827127
106615001-106620000 2.6530095407006287
106620001-106625000 0.6983332761954048
106625001-106630000 0.8841664491548935
106630001-106635000 1.1681399687057317
106635001-106640000 1.5358418263829074
106640001-106645000 1.60548718641962
106645001-106650000 6.059639215063251
106650001-106655000 6.116027417788829
106655001-106660000 1.101625290799696
106660001-106665000 0.9432449584933701
106665001-106670000 0.7536651410830778
106670001-106675000 1.0685625750007444
106675001-106680000 1.0150842392027346
106680001-106685000 0.7346027397788135
106685001-106690000 1.533224527957637
106690001-106695000 1.805649745246402
106695001-106700000 1.0054442600706324
106700001-106705000 1.1774779240590714
106705001-106710000 1.1083396248839763
106710001-106715000 2.2091807205045493
106715001-106720000 3.87204193196694
106720001-106725000 1.3861814889292658
106725001-106730000 1.0683351390827598
106730001-106735000 1.4067468020933283
106735001-106740000 10.212516770284287
106740001-106745000 1.6281281886849701
106745001-106750000 1.0073831293301223
106750001-106755000 8.001929994395862
106755001-106760000 1.881180878864201
106760001-106765000 0.6174035606981084
106765001-106770000 0.9361937180885752
106770001-106775000 0.8416686963559548
106775001-106780000 1.6194479861383633
106780001-106785000 2.964241867356865
106785001-106790000 0.4700723836402809
106790001-106795000 0.5585403284504078
106795001-106800000 0.7836537494525025
106800001-106805000 0.704914109860746
106805001-106810000 0.8167908949023772
106810001-106815000 1.080371713394729
106815001-106820000 0.7376339404917157
106820001-106825000 0.6493646112124315
106825001-106830000 0.6635336768566102
106830001-106835000 1.0136629456486008
106835001-106840000 9.231024099110048
106840001-106845000 2.6525289406919117
106845001-106850000 2.1089380877329065
106850001-106855000 1.0518788864525852
106855001-106860000 0.53452547217121
106860001-106865000 0.5001018246358035
106865001-106870000 0.05923375016167606
106870001-106875000 0.06238213843495457
106875001-106880000 0.5294281471125918
106880001-106885000 0.6239681566601911
106885001-106890000 1.1738378947134305
106890001-106895000 0.7919551379970923
106895001-106900000 0.4085438514153182
106900001-106905000 0.5333298447379967
106905001-106910000 0.8785774137770384
106910001-106915000 1.7133879458466272
106915001-106920000 1.042583608976477
106920001-106925000 1.125988859607784
106925001-106930000 1.4427689724374293
106930001-106935000 2.8214619437400645
106935001-106940000 2.12026899344229
106940001-106945000 0.5952594203638332
106945001-106950000 0.2768930497633604
106950001-106955000 0.35257185717479544
106955001-106960000 0.4868665884283465
106960001-106965000 0.34587972518977067
106965001-106970000 0.5748553041125587
106970001-106975000 0.577938076962833
106975001-106980000 0.3185723931656287
106980001-106985000 0.5147174129684868
106985001-106990000 1.1766218390626981
106990001-106995000 0.6905905813464108
106995001-107000000 1.449227596341047
107000001-107005000 3.2401007601182887
107005001-107010000 1.2686553665055673
107010001-107015000 2.4254413752635813
107015001-107020000 1.8358583529887444
107020001-107025000 0.9782524590440235
107025001-107030000 0.8866803031961175
107030001-107035000 0.8698246285734447
107035001-107040000 5.371482380688291
107040001-107045000 5.450905223276942
107045001-107050000 1.299443704504874
107050001-107055000 1.066051793567171
107055001-107060000 0.7567108212520582
107060001-107065000 2.3880095960951797
107065001-107070000 2.01186051877882
107070001-107075000 0.721596576762805
107075001-107080000 1.149961815504422
107080001-107085000 1.0262921005963757
107085001-107090000 1.4501879133641247
107090001-107095000 1.390753767506102
107095001-107100000 0.538746161694444
107100001-107105000 0.7917720921644631
107105001-107110000 2.777123797754852
107110001-107115000 3.810446529413404
107115001-107120000 3.7364711947287517
107120001-107125000 4.581357527685473
107125001-107130000 6.728205729486021
107130001-107135000 2.397701789307955
107135001-107140000 1.3358938855874172
107140001-107145000 1.3530705609273062
107145001-107150000 1.012295838299352
107150001-107155000 0.9584376925192981
107155001-107160000 1.3768673432405036
107160001-107165000 1.190438440957777
107165001-107170000 1.2986229375700977
107170001-107175000 16.00974217714321
107175001-107180000 2.197719942479442
107180001-107185000 1.0665680900773769
107185001-107190000 1.44554445818525
107190001-107195000 2.327656057027716
107195001-107200000 0.8092867043781033
107200001-107205000 0.43865621442079783
107205001-107210000 0.6718365156929871
107210001-107215000 0.380712257494969
107215001-107220000 0.38132052274690453
107220001-107225000 0.787377549589905
107225001-107230000 1.3005541534399105
107230001-107235000 1.1048563527517083
107235001-107240000 0.6566335822223827
107240001-107245000 0.5795743864941374
107245001-107250000 1.8930799527008002
107250001-107255000 1.392969887666817
107255001-107260000 0.37920449837448367
107260001-107265000 0.6350704669971553
107265001-107270000 1.3483173852054389
107270001-107275000 1.5163833866963337
107275001-107280000 0.5745114421557563
107280001-107285000 1.2214413251329233
107285001-107290000 2.1413067352808115
107290001-107295000 0.4612686291692198
107295001-107300000 0.4433961075979805
107300001-107305000 0.7610058000939071
107305001-107310000 0.4790004432933084
107310001-107315000 0.4083483482869959
107315001-107320000 0.910867366798716
107320001-107325000 0.5383119591649523
107325001-107330000 1.6782767353371275
107330001-107335000 2.1182024411831692
107335001-107340000 0.9166678382732716
107340001-107345000 0.8934752945537774
107345001-107350000 0.6343630360640049
107350001-107355000 0.5070253631426593
107355001-107360000 0.9092226334960423
107360001-107365000 1.6033810587694604
107365001-107370000 0.6058438353674942
107370001-107375000 0.6185365294933993
107375001-107380000 0.6234931183768416
107380001-107385000 1.6797894171476977
107385001-107390000 9.272415038259547
107390001-107395000 1.1418180338723005
107395001-107400000 1.2860620513277872
107400001-107405000 0.7634519592797806
107405001-107410000 0.46082453807464147
107410001-107415000 1.4119706486693686
107415001-107420000 2.1686679241072113
107420001-107425000 0.9432241291858735
107425001-107430000 1.3744118073633165
107430001-107435000 1.183816429203969
107435001-107440000 0.6509149434916586
107440001-107445000 0.8004735122377041
107445001-107450000 0.9183880713678977
107450001-107455000 0.7159390397564994
107455001-107460000 0.806420256497932
107460001-107465000 0.9148982101241425
107465001-107470000 0.85991019889499
107470001-107475000 0.5920960765525196
107475001-107480000 0.363281702063774
107480001-107485000 0.370224491248919
107485001-107490000 0.502371019336492
107490001-107495000 1.1253400721552498
107495001-107500000 1.2945574561905118
107500001-107505000 0.6235932071343904
107505001-107510000 0.8929432865473639
107510001-107515000 1.3368633193213102
107515001-107520000 1.6116842657105863
107520001-107525000 1.0742115411836783
107525001-107530000 0.6413931101323568
107530001-107535000 0.7096622485891732
107535001-107540000 0.48663776554919136
107540001-107545000 0.2618220721809532
107545001-107550000 1.0190391779946872
107550001-107555000 2.189568204540588
107555001-107560000 0.8332939985870608
107560001-107565000 1.7901943308408241
107565001-107570000 1.9458883175013106
107570001-107575000 0.9192562556076377
107575001-107580000 0.5698091605168911
107580001-107585000 0.4986661642155651
107585001-107590000 0.7168630035973939
107590001-107595000 1.440130110393622
107595001-107600000 1.0317170596575405
107600001-107605000 0.3327244533316576
107605001-107610000 0.4967316051881418
107610001-107615000 0.6111982241912004
107615001-107620000 0.32747934473778106
107620001-107625000 0.44967852521416013
107625001-107630000 0.8783771370593132
107630001-107635000 1.6854423737180497
107635001-107640000 1.2542804664393572
107640001-107645000 1.08269994527889
107645001-107650000 1.3391681700155311
107650001-107655000 1.1120177795025517
107655001-107660000 0.7058825130203034
107660001-107665000 1.1510474347715283
107665001-107670000 1.8618967525721786
107670001-107675000 0.8458592889521908
107675001-107680000 0.7484135208891426
107680001-107685000 1.7796581164900807
107685001-107690000 1.7007329020462634
107690001-107695000 0.6967454950770395
107695001-107700000 0.7226365278917259
107700001-107705000 0.7861868311602447
107705001-107710000 1.1307153314450897
107710001-107715000 1.2285755505047464
107715001-107720000 0.5457340291249246
107720001-107725000 0.649676518705337
107725001-107730000 2.1916019715300257
107730001-107735000 1.4893332776822021
107735001-107740000 0.6762748292901519
107740001-107745000 0.7584701290263861
107745001-107750000 0.7795293235914511
107750001-107755000 0.7496205205969612
107755001-107760000 0.7557895810579897
107760001-107765000 1.2484911862760903
107765001-107770000 1.1184654675621062
107770001-107775000 0.6206468156764332
107775001-107780000 0.6309327572379859
107780001-107785000 3.472530270542662
107785001-107790000 4.430052987977896
107790001-107795000 0.7369136416778311
107795001-107800000 1.26047116929682
107800001-107805000 1.285860873150936
107805001-107810000 0.5615585499073559
107810001-107815000 2.3120358092627984
107815001-107820000 6.400068329956161
107820001-107825000 0.9425644427399056
107825001-107830000 1.3089809267312396
107830001-107835000 2.150238565636232
107835001-107840000 1.2986872454168206
107840001-107845000 0.8453090600831732
107845001-107850000 1.236447226377499
107850001-107855000 3.884658110230616
107855001-107860000 2.5755311482670935
107860001-107865000 2.1995700552489215
107865001-107870000 2.3497587695463205
107870001-107875000 1.1508157439218216
107875001-107880000 0.7804747851600855
107880001-107885000 1.8201955162593564
107885001-107890000 6.86471617800262
107890001-107895000 3.0908559158426887
107895001-107900000 3.377438229349484
107900001-107905000 2.762563067518318
107905001-107910000 1.6662754932690658
107910001-107915000 1.5542532064052148
107915001-107920000 1.6209913344342606
107920001-107925000 2.515042606819993
107925001-107930000 1.1145112264567592
107930001-107935000 0.9910590646724292
107935001-107940000 2.215207102397949
107940001-107945000 1.0856856969688926
107945001-107950000 2.0130211529620086
107950001-107955000 2.103585949560878
107955001-107960000 0.9578328675884605
107960001-107965000 0.6446963007437678
107965001-107970000 0.5772484698170984
107970001-107975000 0.8250465138682095
107975001-107980000 1.2710070710802337
107980001-107985000 3.6131904116463933
107985001-107990000 1.3986086917523446
107990001-107995000 1.1376927548612994
107995001-108000000 1.0347376803598487
108000001-108005000 0.8257607085777585
108005001-108010000 1.5880875531234426
108010001-108015000 5.205810081173198
108015001-108020000 25.061571144657048
108020001-108025000 14.870313146502424
108025001-108030000 4.980938362231659
108030001-108035000 4.8896612944498425
108035001-108040000 2.072718490491767
108040001-108045000 0.9180337979387463
108045001-108050000 1.1103090932911253
108050001-108055000 1.272850476321857
108055001-108060000 1.1096208126664993
108060001-108065000 1.8798782412396957
108065001-108070000 4.382397858907047
108070001-108075000 1.413140289175006
108075001-108080000 0.827755349004174
108080001-108085000 1.0896075333425868
108085001-108090000 8.28953878566853
108090001-108095000 1.4382030149271343
108095001-108100000 0.9332824312703002
108100001-108105000 1.1147636903120013
108105001-108110000 1.1745491299210897
108110001-108115000 1.5135592769583943
108115001-108120000 1.1066676764238257
108120001-108125000 0.8839614697427688
108125001-108130000 0.7999954561641895
108130001-108135000 1.4498555212700204
108135001-108140000 1.2924720322520964
108140001-108145000 0.8742754968379866
108145001-108150000 1.2171306642403827
108150001-108155000 2.2145121409107884
108155001-108160000 1.720610409089434
108160001-108165000 0.9308532259202944
108165001-108170000 0.9285473611066961
108170001-108175000 1.0569751398429876
108175001-108180000 1.1700486582741496
108180001-108185000 0.802051742568469
108185001-108190000 2.3599977493310385
108190001-108195000 4.476109248288109
108195001-108200000 0.6852197014622755
108200001-108205000 1.2260934173434839
108205001-108210000 5.1399460314577645
108210001-108215000 1.1353258790087615
108215001-108220000 0.8854717958903389
108220001-108225000 0.8773558027618761
108225001-108230000 2.3773108258849813
108230001-108235000 2.1168412304800275
108235001-108240000 0.6475191893035454
108240001-108245000 0.9848827946188616
108245001-108250000 1.1288856122959865
108250001-108255000 0.9081395783863939
108255001-108260000 0.7349513568637174
108260001-108265000 7.710794693071275
108265001-108270000 6.92905148554611
108270001-108275000 0.7677305167002533
108275001-108280000 0.9075298053933231
108280001-108285000 0.9852605013744893
108285001-108290000 1.1546477698655753
108290001-108295000 1.2855070829761017
108295001-108300000 1.4286423694717496
108300001-108305000 1.115579398055069
108305001-108310000 1.1127144930604458
108310001-108315000 1.110166196666391
108315001-108320000 0.8258087483456155
108320001-108325000 0.8338611533857259
108325001-108330000 8.061952963478234
108330001-108335000 13.956172963213609
108335001-108340000 1.3241351221963784
108340001-108345000 1.5503966220161869
108345001-108350000 1.7524055541848491
108350001-108355000 1.59594398831482
108355001-108360000 1.2843981595298475
108360001-108365000 0.5751718923541911
108365001-108370000 0.3616348524635074
108370001-108375000 0.8912682524726023
108375001-108380000 1.0714162282568942
108380001-108385000 0.4718963617779953
108385001-108390000 0.7418452332776236
108390001-108395000 0.6608337999693573
108395001-108400000 0.9083004803624066
108400001-108405000 3.1697544654754526
108405001-108410000 0.9386728873694755
108410001-108415000 0.7048424184868674
108415001-108420000 0.8963152436712584
108420001-108425000 1.1375072436660028
108425001-108430000 0.6490431275255526
108430001-108435000 0.6827903608512083
108435001-108440000 0.9011863434870518
108440001-108445000 0.738812558509773
108445001-108450000 1.92161444558736
108450001-108455000 3.9913015080784136
108455001-108460000 1.2083316772382704
108460001-108465000 1.0073033487573393
108465001-108470000 16.11045941975472
108470001-108475000 12.131684458572591
108475001-108480000 1.5093302043205592
108480001-108485000 1.034311962983489
108485001-108490000 1.0314589904767952
108490001-108495000 0.7291275817548898
108495001-108500000 0.7759797148533398
108500001-108505000 2.1405854474095096
108505001-108510000 2.1118191663515713
108510001-108515000 1.4117213269500273
108515001-108520000 4.028127567486982
108520001-108525000 5.652670087206069
108525001-108530000 0.8471007257691232
108530001-108535000 0.6638857700013235
108535001-108540000 0.6410046525886769
108540001-108545000 0.6873371680707532
108545001-108550000 0.6504520010374064
108550001-108555000 0.6170081755669534
108555001-108560000 0.6300336699011306
108560001-108565000 1.984810713824116
108565001-108570000 2.7308671268842244
108570001-108575000 0.5026308369337376
108575001-108580000 0.47516854179333246
108580001-108585000 0.543273562217409
108585001-108590000 0.4569071769430608
108590001-108595000 0.4715335132684455
108595001-108600000 0.5764631305382366
108600001-108605000 0.575421168149377
108605001-108610000 0.8820044238851978
108610001-108615000 2.3741427129492894
108615001-108620000 0.8176020710224476
108620001-108625000 0.5762767943275104
108625001-108630000 0.8161416732667053
108630001-108635000 1.9685816396307407
108635001-108640000 0.7156631577111716
108640001-108645000 0.5093690293076767
108645001-108650000 0.6945873958620885
108650001-108655000 0.95169332049965
108655001-108660000 1.8987987055329587
108660001-108665000 2.6741981249479787
108665001-108670000 1.8691882504940063
108670001-108675000 3.3154163568434907
108675001-108680000 1.9669639213759593
108680001-108685000 1.8351665604408525
108685001-108690000 2.5671338142210147
108690001-108695000 1.3244556066681343
108695001-108700000 1.107566873418233
108700001-108705000 1.0274362484664559
108705001-108710000 6.836895211512477
108710001-108715000 2.3574121600396016
108715001-108720000 1.7394437233483067
108720001-108725000 6.993064448609751
108725001-108730000 0.8586501881509232
108730001-108735000 1.848214256843904
108735001-108740000 2.0749715584568293
108740001-108745000 0.5600294174363316
108745001-108750000 0.936556382958598
108750001-108755000 1.0111284109358258
108755001-108760000 0.7931019490037923
108760001-108765000 0.8009800460959495
108765001-108770000 0.6188526029045678
108770001-108775000 0.9477253664132127
108775001-108780000 3.5576791531477037
108780001-108785000 0.9450449874014482
108785001-108790000 0.5156531011198656
108790001-108795000 0.6852754654389562
108795001-108800000 0.777599676581608
108800001-108805000 0.40550382407227903
108805001-108810000 3.0385847967387796
108810001-108815000 10.272555100904713
108815001-108820000 0.6491993806458458
108820001-108825000 0.5002087887440566
108825001-108830000 1.3977227279735247
108830001-108835000 4.2467302779801415
108835001-108840000 0.9629410647570914
108840001-108845000 0.9888605587332249
108845001-108850000 0.7971111664823753
108850001-108855000 0.8881771625392707
108855001-108860000 0.7758822844757391
108860001-108865000 0.4818662978058651
108865001-108870000 1.2080407893624703
108870001-108875000 1.1077158487299226
108875001-108880000 0.3657019016508125
108880001-108885000 0.4241943072559733
108885001-108890000 0.5570503096999128
108890001-108895000 0.5041623774848096
108895001-108900000 0.7912514804593678
108900001-108905000 0.594628929175354
108905001-108910000 0.6011848986437016
108910001-108915000 2.3036549684581336
108915001-108920000 1.4713012939829033
108920001-108925000 0.717887600356114
108925001-108930000 1.312163281071205
108930001-108935000 7.618650533311976
108935001-108940000 2.4298200984447336
108940001-108945000 0.81377219585222
108945001-108950000 0.4596859194181248
108950001-108955000 2.1153584140705814
108955001-108960000 1.0614509306785374
108960001-108965000 0.33763000699685364
108965001-108970000 1.4051531760103204
108970001-108975000 0.8561471343091509
108975001-108980000 0.4645973221839736
108980001-108985000 0.5689438612730985
108985001-108990000 0.8039906129767125
108990001-108995000 0.9883268675871117
108995001-109000000 4.729401219955944
109000001-109005000 5.944876639350089
109005001-109010000 0.46129124906741664
109010001-109015000 0.3170259442186631
109015001-109020000 2.079595944610609
109020001-109025000 2.247080504809055
109025001-109030000 0.39185310032538523
109030001-109035000 0.9216593486784227
109035001-109040000 1.1014193115746662
109040001-109045000 1.5737951238013184
109045001-109050000 2.3973978282504613
109050001-109055000 0.7359977709247866
109055001-109060000 0.6187295802620109
109060001-109065000 0.6894044043808648
109065001-109070000 0.6650541827942494
109070001-109075000 0.8613256654936563
109075001-109080000 0.8169878438807375
109080001-109085000 0.9307173348257639
109085001-109090000 1.3546387466171055
109090001-109095000 1.07553158358073
109095001-109100000 1.3060826180892304
109100001-109105000 1.0298062873213547
109105001-109110000 0.9539085816140005
109110001-109115000 0.44977977558793825
109115001-109120000 1.9948492284522734
109120001-109125000 8.144212225375082
109125001-109130000 1.233509267195863
109130001-109135000 0.6416527128027946
109135001-109140000 0.6390942159426657
109140001-109145000 1.1312242079535333
109145001-109150000 1.0956223519975823
109150001-109155000 12.688499985825942
109155001-109160000 2.733935755741662
109160001-109165000 0.37051839196242825
109165001-109170000 0.5531548026811977
109170001-109175000 1.9286711021542635
109175001-109180000 1.7564450078359823
109180001-109185000 0.7264360737288537
109185001-109190000 0.6344558899649683
109190001-109195000 0.6236941286838253
109195001-109200000 1.3207104160754617
109200001-109205000 0.7832002846790527
109205001-109210000 0.34782534551244604
109210001-109215000 0.5974213758725144
109215001-109220000 0.8043562890797564
109220001-109225000 0.8798632214728439
109225001-109230000 0.7155221978413588
109230001-109235000 0.5916404962762863
109235001-109240000 0.683747510766508
109240001-109245000 0.7758810600536948
109245001-109250000 0.7832580888172506
109250001-109255000 0.5962813782121509
109255001-109260000 0.7416518740167912
109260001-109265000 1.0850486418828436
109265001-109270000 1.6079267159101907
109270001-109275000 1.092203423620427
109275001-109280000 2.939259289835225
109280001-109285000 2.275663541913684
109285001-109290000 0.6275316574072324
109290001-109295000 0.8423548211157248
109295001-109300000 1.041141088157025
109300001-109305000 0.8644233295287213
109305001-109310000 0.9711002681139942
109310001-109315000 1.23308888498151
109315001-109320000 0.6615488725705178
109320001-109325000 0.7297597840176947
109325001-109330000 1.1247694349042858
109330001-109335000 1.5357364041119006
109335001-109340000 4.089219836104787
109340001-109345000 1.7842468403314011
109345001-109350000 1.274490308588454
109350001-109355000 2.059657399232894
109355001-109360000 5.411459149506725
109360001-109365000 8.969615105012853
109365001-109370000 2.065757465558664
109370001-109375000 1.5463399111045326
109375001-109380000 1.2684127966723147
109380001-109385000 0.9342111985233701
109385001-109390000 0.5715847429956612
109390001-109395000 0.662049095529803
109395001-109400000 1.3192578911926753
109400001-109405000 2.5064601275203096
109405001-109410000 2.369155505872256
109410001-109415000 2.057286455016715
109415001-109420000 1.27774944594432
109420001-109425000 0.9387787320462949
109425001-109430000 1.5202285885870481
109430001-109435000 2.7369009956947368
109435001-109440000 1.0560968096649468
109440001-109445000 0.9325513831303207
109445001-109450000 3.8435637863003707
109450001-109455000 1.4447971164296984
109455001-109460000 1.7311752735053958
109460001-109465000 8.865499495548148
109465001-109470000 0.8083814246927643
109470001-109475000 0.7716484386885204
109475001-109480000 1.3564812989321418
109480001-109485000 1.1295724489473742
109485001-109490000 0.7548137115816398
109490001-109495000 1.1727797795434827
109495001-109500000 3.064389417632166
109500001-109505000 7.090688463817874
109505001-109510000 2.2588992221379494
109510001-109515000 0.7782674728395327
109515001-109520000 0.9198962094950816
109520001-109525000 2.08097441839548
109525001-109530000 1.1606504636014405
109530001-109535000 0.9065350980569143
109535001-109540000 2.620178357222955
109540001-109545000 1.4039193502021874
109545001-109550000 1.9707499851782573
109550001-109555000 1.783977605475109
109555001-109560000 0.5713714702644688
109560001-109565000 1.0049152623556494
109565001-109570000 0.8451535878236579
109570001-109575000 0.5572318342921269
109575001-109580000 7.451496745926599
109580001-109585000 4.427750623531234
109585001-109590000 0.5077083326613339
109590001-109595000 0.6287342629840754
109595001-109600000 0.6871883022176043
109600001-109605000 0.9184955935441762
109605001-109610000 2.5639041734466614
109610001-109615000 1.1576487158235622
109615001-109620000 0.6857685685926918
109620001-109625000 1.3966376177983024
109625001-109630000 0.9431831298633483
109630001-109635000 0.6420259877863661
109635001-109640000 8.585344469675821
109640001-109645000 2.0035689206590166
109645001-109650000 0.9595898725796037
109650001-109655000 1.2086427116498162
109655001-109660000 0.9746446368478042
109660001-109665000 1.0014012775437053
109665001-109670000 0.6417597071078732
109670001-109675000 2.6312182983867185
109675001-109680000 1.8749615899014163
109680001-109685000 0.7160676673942774
109685001-109690000 2.464140079936615
109690001-109695000 0.9107422637415982
109695001-109700000 0.7693030213342898
109700001-109705000 0.6133697830999942
109705001-109710000 1.4499534078020817
109710001-109715000 4.288497262377779
109715001-109720000 0.9598988803113905
109720001-109725000 1.0608984625075524
109725001-109730000 1.1845674750643587
109730001-109735000 0.7290658403929794
109735001-109740000 0.9325633347145375
109740001-109745000 2.151146593933573
109745001-109750000 0.92553520435801
109750001-109755000 0.7527735229766617
109755001-109760000 0.8189359045646196
109760001-109765000 0.6827035710329588
109765001-109770000 0.5174477321512242
109770001-109775000 0.40128607241196634
109775001-109780000 1.192012371004435
109780001-109785000 1.0158600190616482
109785001-109790000 0.5692747765601504
109790001-109795000 1.1811883423322982
109795001-109800000 0.8217793511889785
109800001-109805000 0.7001305925334678
109805001-109810000 0.8406433057779609
109810001-109815000 5.335148737603349
109815001-109820000 2.326176089815768
109820001-109825000 0.44694304973785237
109825001-109830000 4.5039586107842915
109830001-109835000 3.7496677248134707
109835001-109840000 1.2253535788292953
109840001-109845000 1.0484493694014163
109845001-109850000 0.7383390744374992
109850001-109855000 0.9011167963597024
109855001-109860000 0.7209988507614497
109860001-109865000 0.507068834605437
109865001-109870000 3.311016393464515
109870001-109875000 2.3484754599287827
109875001-109880000 0.6629126285881616
109880001-109885000 1.0534931646461512
109885001-109890000 1.5113393387692695
109890001-109895000 0.5552277408893653
109895001-109900000 0.48447042266138346
109900001-109905000 1.5218884956703422
109905001-109910000 0.3592831520892299
109910001-109915000 0.4022042395222262
109915001-109920000 1.4013152102075066
109920001-109925000 1.51050251255547
109925001-109930000 0.6430018808262538
109930001-109935000 0.5728701267710726
109935001-109940000 0.6801955397861369
109940001-109945000 0.8444187629431302
109945001-109950000 0.6483042665450479
109950001-109955000 0.609497560785544
109955001-109960000 0.5340693305824612
109960001-109965000 0.6319962152487199
109965001-109970000 1.5516487199973403
109970001-109975000 0.9286882768742158
109975001-109980000 0.36992626272335366
109980001-109985000 1.6635230555117264
109985001-109990000 4.249238652770751
109990001-109995000 1.2844907136552497
109995001-110000000 1.4732086360476184
110000001-110005000 3.5312564786579412
110005001-110010000 1.7141180568937302
110010001-110015000 0.6498072469900869
110015001-110020000 1.2516984702906482
110020001-110025000 1.4839733551586605
110025001-110030000 1.1814502389342925
110030001-110035000 0.5587422947307401
110035001-110040000 0.3905986568385739
110040001-110045000 0.6754027376128678
110045001-110050000 0.8230555334568036
110050001-110055000 0.7572096409030324
110055001-110060000 0.8116051413906443
110060001-110065000 1.33844180605764
110065001-110070000 0.6807245907746905
110070001-110075000 0.5365461139802331
110075001-110080000 4.7287133086126
110080001-110085000 1.000262919605398
110085001-110090000 0.3540854956193846
110090001-110095000 0.49628046755187505
110095001-110100000 0.6887286944991984
110100001-110105000 5.369074866131237
110105001-110110000 4.04391423242674
110110001-110115000 0.5643878522942378
110115001-110120000 0.6432274937905718
110120001-110125000 0.9077860937105863
110125001-110130000 1.0532142333743368
110130001-110135000 0.4905261614002914
110135001-110140000 1.733529127070225
110140001-110145000 6.337314913433402
110145001-110150000 0.9349173335087615
110150001-110155000 0.9285859517532863
110155001-110160000 0.5617617283136748
110160001-110165000 0.4553706528659443
110165001-110170000 0.6766425800771096
110170001-110175000 1.341233693004791
110175001-110180000 0.9010513249113932
110180001-110185000 0.5575575051628507
110185001-110190000 6.924350076348002
110190001-110195000 3.739235965169922
110195001-110200000 0.6820458282403383
110200001-110205000 0.8410453794109731
110205001-110210000 0.8887149008836962
110210001-110215000 0.9517080294371111
110215001-110220000 0.9282475766467174
110220001-110225000 0.5634496411558002
110225001-110230000 1.2399814072278548
110230001-110235000 1.8820189101074978
110235001-110240000 1.152052527598921
110240001-110245000 6.08929230096323
110245001-110250000 1.5724807141961175
110250001-110255000 0.7317257079842077
110255001-110260000 0.9682514310997988
110260001-110265000 1.024045412800186
110265001-110270000 0.9752544345354911
110270001-110275000 1.0545803786458203
110275001-110280000 0.7292657272487497
110280001-110285000 0.6568528702668771
110285001-110290000 1.010311827076626
110290001-110295000 0.8004292841446686
110295001-110300000 0.6402533226666901
110300001-110305000 1.791227533184938
110305001-110310000 2.793822849567705
110310001-110315000 1.270423841161288
110315001-110320000 3.155914175051048
110320001-110325000 2.966804393667835
110325001-110330000 0.7501591418165697
110330001-110335000 0.6201402022706692
110335001-110340000 16.788877724120486
110340001-110345000 23.166337141216037
110345001-110350000 7.192428005488909
110350001-110355000 10.732415016256253
110355001-110360000 3.011535615057824
110360001-110365000 1.6698148409814655
110365001-110370000 1.8177144102216256
110370001-110375000 0.7690771853595435
110375001-110380000 0.9664398880252281
110380001-110385000 3.525617816712088
110385001-110390000 1.4838797487078756
110390001-110395000 1.8444557053013566
110395001-110400000 4.360521737647544
110400001-110405000 0.7125782825241275
110405001-110410000 0.4956379555304334
110410001-110415000 0.813207426017752
110415001-110420000 1.0223201552616723
110420001-110425000 1.5079795913100353
110425001-110430000 1.2604394535900512
110430001-110435000 1.26020593349498
110435001-110440000 1.4273093285101293
110440001-110445000 0.5361349491811231
110445001-110450000 0.6071816808077892
110450001-110455000 1.467787107098081
110455001-110460000 1.0256792987780434
110460001-110465000 1.2046696545832112
110465001-110470000 2.7151445154620912
110470001-110475000 1.2360561904333316
110475001-110480000 0.6350073668010804
110480001-110485000 0.21197903791443254
110485001-110490000 0.14478503148644936
110490001-110495000 0.558413893626584
110495001-110500000 3.098342836423247
110500001-110505000 0.9524309117225546
110505001-110510000 0.6835812153127584
110510001-110515000 0.5667632468828208
110515001-110520000 0.8848001577476045
110520001-110525000 1.45802325998172
110525001-110530000 0.6961046495287467
110530001-110535000 3.8054278105246047
110535001-110540000 5.010622209530439
110540001-110545000 0.5112181584383251
110545001-110550000 0.6565257502991805
110550001-110555000 1.5000353299340061
110555001-110560000 1.4766646781732118
110560001-110565000 0.9722948837837573
110565001-110570000 0.6529041780130436
110570001-110575000 0.5463292709318974
110575001-110580000 1.1728708886806944
110580001-110585000 1.362665741510365
110585001-110590000 0.5097890828191466
110590001-110595000 0.5275014906539799
110595001-110600000 0.6138549516855694
110600001-110605000 0.48512160395745585
110605001-110610000 0.5635002425074277
110610001-110615000 0.7644115692783872
110615001-110620000 0.832969871702162
110620001-110625000 0.7667391443198275
110625001-110630000 1.2795239941345773
110630001-110635000 1.3233399020806662
110635001-110640000 0.8679222675147742
110640001-110645000 0.7751590646673009
110645001-110650000 0.9916837104066337
110650001-110655000 1.3415806770210414
110655001-110660000 1.0827081783906125
110660001-110665000 1.7203617454544433
110665001-110670000 1.2482700552686394
110670001-110675000 0.7209383925088441
110675001-110680000 0.8388894157939185
110680001-110685000 0.7892241908383684
110685001-110690000 0.7399223582564167
110690001-110695000 1.0181613079501737
110695001-110700000 5.722171704485602
110700001-110705000 6.087933733656338
110705001-110710000 7.007604342676087
110710001-110715000 4.748293971986263
110715001-110720000 0.7500285295888169
110720001-110725000 0.8438111882177889
110725001-110730000 0.9855191293951108
110730001-110735000 0.8212865655612219
110735001-110740000 0.8886568737524083
110740001-110745000 1.0990899554013018
110745001-110750000 0.6013162814620904
110750001-110755000 0.9928965964109285
110755001-110760000 2.2800167183630498
110760001-110765000 1.1141722286203697
110765001-110770000 1.2776552902448624
110770001-110775000 1.4647748976125752
110775001-110780000 1.190235753600766
110780001-110785000 5.2793897237236935
110785001-110790000 4.006676006744538
110790001-110795000 0.4505814044294657
110795001-110800000 0.5936609711816473
110800001-110805000 1.0894942153232188
110805001-110810000 1.8600461367833818
110810001-110815000 1.8324259282152502
110815001-110820000 4.331660380163299
110820001-110825000 3.580903538332572
110825001-110830000 1.1250933669089689
110830001-110835000 1.6661227330889696
110835001-110840000 1.9528950295651029
110840001-110845000 3.9636723610885185
110845001-110850000 4.04923581131606
110850001-110855000 2.1807778421695083
110855001-110860000 1.9506534726872287
110860001-110865000 1.3501229450924246
110865001-110870000 9.641080504188627
110870001-110875000 5.200528976605016
110875001-110880000 2.3520003890598926
110880001-110885000 30.380374999112917
110885001-110890000 2.996255459786468
110890001-110895000 1.5142868450986535
110895001-110900000 1.2850794185487893
110900001-110905000 6.4945152912468975
110905001-110910000 10.454369380354402
110910001-110915000 2.3831163567763896
110915001-110920000 1.897763803261068
110920001-110925000 1.4199071217409553
110925001-110930000 1.912310363004511
110930001-110935000 1.5242357046930315
110935001-110940000 1.8059895954322247
110940001-110945000 1.876238435431614
110945001-110950000 4.07022283494166
110950001-110955000 12.952584158981967
110955001-110960000 7.141715531202804
110960001-110965000 67.003714182717
110965001-110970000 32.343328832159884
110970001-110975000 1.8785917081813497
110975001-110980000 2.0320823561837167
110980001-110985000 18.135605549628036
110985001-110990000 10.324442723036345
110990001-110995000 1.1286144778046332
110995001-111000000 0.9475522757315514
111000001-111005000 0.8224536642411845
111005001-111010000 1.4605322178477915
111010001-111015000 2.5161708265422997
111015001-111020000 1.0204245938630874
111020001-111025000 0.9444888625151495
111025001-111030000 1.1971059606667027
111030001-111035000 1.2754850422871167
111035001-111040000 1.9421695135922592
111040001-111045000 1.7051261052891402
111045001-111050000 1.3047154679866255
111050001-111055000 0.9639536686362953
111055001-111060000 1.073923715101154
111060001-111065000 3.9797413333191085
111065001-111070000 2.7318695951973075
111070001-111075000 1.6344982441739497
111075001-111080000 1.3415309196783973
111080001-111085000 3.408495656893501
111085001-111090000 3.1430596062163954
111090001-111095000 1.085833360382729
111095001-111100000 2.178601461319611
111100001-111105000 7.807641788737004
111105001-111110000 2.8921928504743777
111110001-111115000 1.4761708137595728
111115001-111120000 2.0405418423754247
111120001-111125000 16.002099540481975
111125001-111130000 2.5523710751753494
111130001-111135000 2.064167793464019
111135001-111140000 8.7099748741453
111140001-111145000 2.775707168960825
111145001-111150000 1.7616347650648232
111150001-111155000 3.7295123812068516
111155001-111160000 3.9687744161418754
111160001-111165000 1.8897974558913444
111165001-111170000 1.6739574285181464
111170001-111175000 2.310290386671061
111175001-111180000 8.029557106093876
111180001-111185000 2.325564102193178
111185001-111190000 1.6666634000967449
111190001-111195000 2.36258803662712
111195001-111200000 1.0786794807358333
111200001-111205000 1.0308503921851673
111205001-111210000 2.0045756482964574
111210001-111215000 1.0548607392890446
111215001-111220000 1.4085576857446587
111220001-111225000 2.228379664478602
111225001-111230000 1.3637362640242991
111230001-111235000 3.4707113849298894
111235001-111240000 3.308500871440814
111240001-111245000 1.2981728178762455
111245001-111250000 2.1915773326281447
111250001-111255000 3.8140090647466627
111255001-111260000 1.2322415635072346
111260001-111265000 0.9690300783529135
111265001-111270000 0.8818137143846378
111270001-111275000 0.6786605861911291
111275001-111280000 0.6574838070557499
111280001-111285000 0.6635317232939439
111285001-111290000 0.7858226041973709
111290001-111295000 3.9947477727678375
111295001-111300000 4.504100858085254
111300001-111305000 1.573008301423183
111305001-111310000 1.1501474620197945
111310001-111315000 1.6851025138753801
111315001-111320000 3.0650807796868405
111320001-111325000 0.5844013764720468
111325001-111330000 0.5436842820572089
111330001-111335000 1.0022078816097757
111335001-111340000 0.8453788051275148
111340001-111345000 0.6521331708507756
111345001-111350000 0.8309943198512083
111350001-111355000 1.4374042175558008
111355001-111360000 0.5610689807350541
111360001-111365000 0.7708457968482495
111365001-111370000 1.264337066861503
111370001-111375000 0.6346804086494312
111375001-111380000 0.8559326681749934
111380001-111385000 0.9204179412370233
111385001-111390000 0.8342113409074101
111390001-111395000 0.7850280735893578
111395001-111400000 0.9064000714489266
111400001-111405000 0.9502083719312574
111405001-111410000 1.9981213848434587
111410001-111415000 1.3970951200185282
111415001-111420000 1.0875842555182356
111420001-111425000 1.7367629048165316
111425001-111430000 1.426991162567629
111430001-111435000 7.256455704568164
111435001-111440000 3.3535503182579376
111440001-111445000 1.3744927321704439
111445001-111450000 11.092990654442755
111450001-111455000 4.466454097078484
111455001-111460000 0.6113942651623895
111460001-111465000 1.9982610542306287
111465001-111470000 2.866579388477209
111470001-111475000 1.494504403063436
111475001-111480000 1.6848946330424646
111480001-111485000 1.4959411352270784
111485001-111490000 1.4416035231333812
111490001-111495000 1.0387182647898783
111495001-111500000 0.7894089202815748
111500001-111505000 1.6666262804983583
111505001-111510000 1.5307691253312738
111510001-111515000 0.48775884055065344
111515001-111520000 0.38637413876365817
111520001-111525000 1.537067540494191
111525001-111530000 2.8095668912618947
111530001-111535000 0.5481428843071822
111535001-111540000 0.9717129810294275
111540001-111545000 1.343289535844362
111545001-111550000 0.49494721840764355
111550001-111555000 0.5107623259789891
111555001-111560000 0.6494749640801571
111560001-111565000 0.8986260894615566
111565001-111570000 1.0813748825555973
111570001-111575000 0.947584245119746
111575001-111580000 2.84770819406726
111580001-111585000 1.5045184706747832
111585001-111590000 0.8603481144938728
111590001-111595000 0.9585630269664114
111595001-111600000 1.3282193801280873
111600001-111605000 2.4065287254008245
111605001-111610000 3.3948461251164948
111610001-111615000 1.4523492733688264
111615001-111620000 2.182929323222548
111620001-111625000 1.9275943656818653
111625001-111630000 0.779897942730247
111630001-111635000 0.9219889975255081
111635001-111640000 1.3313358283180203
111640001-111645000 1.7711701102689383
111645001-111650000 0.4817528018948787
111650001-111655000 0.9013896899705026
111655001-111660000 5.376041209756659
111660001-111665000 1.229383133403885
111665001-111670000 1.2795774890099005
111670001-111675000 0.8311719212492906
111675001-111680000 0.6415671885585496
111680001-111685000 0.9774220652576322
111685001-111690000 1.043962837986829
111690001-111695000 0.9808960945882633
111695001-111700000 0.8754603572134431
111700001-111705000 1.2134839726808853
111705001-111710000 1.0669546315049945
111710001-111715000 1.2826460192012141
111715001-111720000 3.5656010350822
111720001-111725000 1.0352716291180089
111725001-111730000 0.8226054151837039
111730001-111735000 1.601830261771891
111735001-111740000 0.8278087003356005
111740001-111745000 0.7685710223178613
111745001-111750000 2.1960874247756834
111750001-111755000 1.0694735222960563
111755001-111760000 0.36674486240224924
111760001-111765000 0.40952446417748944
111765001-111770000 1.6337099632218737
111770001-111775000 0.9886527145106957
111775001-111780000 0.8971380238225062
111780001-111785000 2.0698771689800592
111785001-111790000 1.0297546019655015
111790001-111795000 1.6758441974159553
111795001-111800000 0.8811515140462124
111800001-111805000 0.4700193913834258
111805001-111810000 1.4610062870169884
111810001-111815000 0.5668263663643294
111815001-111820000 0.43180253421182446
111820001-111825000 0.6178728790392706
111825001-111830000 4.149200830200438
111830001-111835000 3.296715369812097
111835001-111840000 0.6887310988328456
111840001-111845000 0.8240212302931932
111845001-111850000 1.2842678578248539
111850001-111855000 1.37328840552449
111855001-111860000 1.251229428432969
111860001-111865000 0.8424507257134113
111865001-111870000 1.0401803801902192
111870001-111875000 2.551180356360854
111875001-111880000 0.9703950169545957
111880001-111885000 0.5362141759470618
111885001-111890000 0.848542580354695
111890001-111895000 1.6551552724311303
111895001-111900000 0.7998577856615744
111900001-111905000 0.6150102256880553
111905001-111910000 0.787580232035243
111910001-111915000 0.6323416732928592
111915001-111920000 0.7749405527609916
111920001-111925000 0.8636476318616877
111925001-111930000 0.9079926537691739
111930001-111935000 0.547825372580583
111935001-111940000 0.4717556451624155
111940001-111945000 0.9615548621814833
111945001-111950000 1.0270158183768754
111950001-111955000 1.1252725484841062
111955001-111960000 0.8344707879145427
111960001-111965000 1.198760623848186
111965001-111970000 3.9208842878725174
111970001-111975000 4.182600551710917
111975001-111980000 2.781468711948017
111980001-111985000 2.800475648383588
111985001-111990000 3.370863977674281
111990001-111995000 1.7837694272752695
111995001-112000000 1.1667517916555745
112000001-112005000 0.8284734034606975
112005001-112010000 1.1004633412367688
112010001-112015000 1.3198140651378352
112015001-112020000 3.160116029786086
112020001-112025000 2.953573311709498
112025001-112030000 0.8498966818590344
112030001-112035000 0.9108469411773857
112035001-112040000 0.8717501692523509
112040001-112045000 2.5831702182464973
112045001-112050000 1.870111938422655
112050001-112055000 1.3060125534269436
112055001-112060000 1.9249509283766082
112060001-112065000 2.0284944499110558
112065001-112070000 2.0754079199505426
112070001-112075000 3.9127924094776345
112075001-112080000 4.060762722302705
112080001-112085000 3.077382459562915
112085001-112090000 7.074343321713092
112090001-112095000 1.350142006340907
112095001-112100000 0.6787542928908861
112100001-112105000 0.786256235563328
112105001-112110000 1.465106623877378
112110001-112115000 3.337294871008348
112115001-112120000 1.3733764799391535
112120001-112125000 3.7456427254713294
112125001-112130000 2.280156427111214
112130001-112135000 1.2094595002491315
112135001-112140000 6.214461160425513
112140001-112145000 1.2607442325011582
112145001-112150000 0.595259088930642
112150001-112155000 0.9488297176012307
112155001-112160000 2.4212935008631447
112160001-112165000 2.4916002339747467
112165001-112170000 4.671288135525897
112170001-112175000 2.2621144332859906
112175001-112180000 1.448059685957071
112180001-112185000 1.726650266077504
112185001-112190000 2.263427589440299
112190001-112195000 2.6770156175802655
112195001-112200000 2.04626783779264
112200001-112205000 1.1976965543338698
112205001-112210000 0.6311354591989166
112210001-112215000 1.028778124560325
112215001-112220000 1.502053679260457
112220001-112225000 0.9265820292518802
112225001-112230000 1.2137775018623875
112230001-112235000 2.1750620100623355
112235001-112240000 1.9933870208390556
112240001-112245000 2.4771043613829073
112245001-112250000 8.50011487115591
112250001-112255000 1.892358791760419
112255001-112260000 1.555026595438937
112260001-112265000 1.1276291550789992
112265001-112270000 0.8627670353624193
112270001-112275000 1.4442213726722763
112275001-112280000 2.6731137866924715
112280001-112285000 2.4201786544938093
112285001-112290000 2.0128735488410467
112290001-112295000 3.119766157921656
112295001-112300000 1.6043098221196062
112300001-112305000 1.135629378906761
112305001-112310000 3.935764655589593
112310001-112315000 1.1650477212792079
112315001-112320000 3.662834359216923
112320001-112325000 10.720003329334524
112325001-112330000 1.9871596292919462
112330001-112335000 1.8365034092815622
112335001-112340000 1.4540322522749067
112340001-112345000 1.843966289693337
112345001-112350000 4.421444202424335
112505001-112510000 2.284806475715632
112510001-112515000 2.6978608851506563
112515001-112520000 2.552346088749539
112520001-112525000 1.364598456165405
112525001-112530000 3.413421318756143
112530001-112535000 5.491048396646959
112535001-112540000 0.9378703643656262
112540001-112545000 1.0613536254801867
112545001-112550000 1.9615647368366185
112550001-112555000 1.8595492343924387
112555001-112560000 1.1374075116277949
112560001-112565000 0.8794155718971215
112565001-112570000 0.7419653231366835
112570001-112575000 9.0929763774623
112575001-112580000 9.426175963038698
112580001-112585000 1.8063806903002047
112585001-112590000 0.7880658749967487
112590001-112595000 0.4927549194747744
112595001-112600000 2.411071441945204
112600001-112605000 3.524871553318765
112605001-112610000 1.2898781318123067
112610001-112615000 1.9156853192290888
112615001-112620000 2.1035076778553123
112620001-112625000 1.2720092339476097
112625001-112630000 1.4659497020990417
112630001-112635000 2.0060081278005804
112635001-112640000 1.5408871148710854
112640001-112645000 0.7271580527171017
112645001-112650000 0.7403998771419963
112650001-112655000 1.3653983989332426
112655001-112660000 0.6698722444039105
112660001-112665000 0.7986807469872236
112665001-112670000 2.3108857490933596
112670001-112675000 1.1649104381998208
112675001-112680000 1.2003822660928762
112680001-112685000 1.1917882559003854
112685001-112690000 0.9844037820271305
112690001-112695000 2.05127174768658
112695001-112700000 1.1624269513966126
112700001-112705000 0.8249837055285622
112705001-112710000 2.1725299814607997
112710001-112715000 0.25857596910058855
112715001-112720000 0.040279118065809846
112720001-112725000 1.7639899460993853
112725001-112730000 1.0961156859845196
112730001-112735000 0.3609559925651509
112735001-112740000 0.4097259615470611
112740001-112745000 2.091579634761456
112745001-112750000 1.7233758975454363
112750001-112755000 0.8972843516511841
112755001-112760000 9.266506765640788
112760001-112765000 2.4957607181466477
112765001-112770000 2.6161544406748978
112770001-112775000 13.912152440028185
112775001-112780000 0.5278193430526551
112780001-112785000 0.9786459754364684
112785001-112790000 2.3238335832865316
112790001-112795000 0.9322107310287657
112795001-112800000 0.9497689095641806
112800001-112805000 1.550188779437372
112805001-112810000 2.12778877269461
112810001-112815000 1.5762824566452667
112815001-112820000 2.842713576632433
112820001-112825000 2.6297083145899687
112825001-112830000 1.7120542806344377
112830001-112835000 5.418657296307351
112835001-112840000 5.808149737402861
112840001-112845000 0.8710343713186122
112845001-112850000 1.6777317593747438
112850001-112855000 2.9170630220957205
112855001-112860000 8.34699965554032
112860001-112865000 4.988321119330804
112865001-112870000 0.8236431302116551
112870001-112875000 2.8672854818686737
112875001-112880000 2.575967782171685
112880001-112885000 0.679584801778209
112885001-112890000 0.7797861083071084
112890001-112895000 1.797785411614675
112895001-112900000 1.4722825135852602
112900001-112905000 0.903513623196442
112905001-112910000 1.23990985352561
112910001-112915000 0.8957598563470726
112915001-112920000 0.5527244514415307
112920001-112925000 0.604802871244287
112925001-112930000 1.0481346944631091
112930001-112935000 0.6090604314608592
112935001-112940000 0.2968427034881539
112940001-112945000 0.27105884355807996
112945001-112950000 0.2886789348250506
112950001-112955000 0.24308057287557358
112955001-112960000 0.3486108902998193
112960001-112965000 0.16949984034582927
112965001-112970000 0.11633619405272386
112970001-112975000 0.46781992539686
112975001-112980000 1.7418875492996257
112980001-112985000 10.217580458230342
112985001-112990000 1.962027865397847
112990001-112995000 0.9850929032756894
112995001-113000000 3.628056234288421
113000001-113005000 1.720393064904006
113005001-113010000 1.3620113005552599
113010001-113015000 0.9105980387253668
113015001-113020000 0.9013748857365652
113020001-113025000 1.3339265994499063
113025001-113030000 0.5264186521137345
113030001-113035000 0.5069018947926829
113035001-113040000 0.8694120325834086
113040001-113045000 1.0633966160702253
113045001-113050000 1.1452417682783234
113050001-113055000 1.4678908879642034
113055001-113060000 0.5724992138206348
113060001-113065000 0.39508106265175424
113065001-113070000 0.6618325728542241
113070001-113075000 0.7908429155245728
113075001-113080000 0.6615222030143352
113080001-113085000 1.5527282674426783
113085001-113090000 3.0482291725104154
113090001-113095000 2.9865110205892558
113095001-113100000 6.40686164004543
113100001-113105000 6.849782093409771
113105001-113110000 23.49059557078452
113110001-113115000 10.09103306034753
113115001-113120000 3.6037294968691387
113120001-113125000 3.695345012771865
113125001-113130000 0.8433802541435808
113130001-113135000 1.2549651185605284
113135001-113140000 1.201069009797418
113140001-113145000 0.8543589776858482
113145001-113150000 1.3431231389657687
113150001-113155000 0.5211332706223955
113155001-113160000 0.3640049138955754
113160001-113165000 0.3374740285405762
113165001-113170000 0.391839095190888
113170001-113175000 0.6604151278909816
113175001-113180000 0.6048583127918614
113180001-113185000 0.7256854772838528
113185001-113190000 1.0834714218403216
113190001-113195000 0.793217739989686
113195001-113200000 1.141582755061521
113200001-113205000 1.6673533246379815
113205001-113210000 1.1024664380529248
113210001-113215000 1.0109983567306606
113215001-113220000 0.8370119912267221
113220001-113225000 0.6057949730827984
113225001-113230000 0.9338688163452528
113230001-113235000 1.188073218058855
113235001-113240000 0.7520163050881424
113240001-113245000 0.8064325691816933
113245001-113250000 0.6286356065464159
113250001-113255000 0.7408471316836021
113255001-113260000 2.103953210455696
113260001-113265000 2.0534870518568074
113265001-113270000 1.4354086463406082
113270001-113275000 2.0860462957249406
113275001-113280000 11.666181280549992
113280001-113285000 2.685316431131848
113285001-113290000 2.3508538377859396
113290001-113295000 2.3003423363632143
113295001-113300000 2.0332271509857347
113300001-113305000 1.1805979310605983
113305001-113310000 0.949571372622991
113310001-113315000 5.8985706063151575
113315001-113320000 1.4038381368440183
113320001-113325000 0.8882862174302838
113325001-113330000 7.311179018167861
113330001-113335000 2.763460235177418
113335001-113340000 1.0057180737296616
113340001-113345000 0.8267823254323391
113345001-113350000 0.5552999952697715
113350001-113355000 0.7555025918322665
113355001-113360000 0.9248156030220976
113360001-113365000 0.670876673278909
113365001-113370000 0.8362781033545614
113370001-113375000 3.2460280323702007
113375001-113380000 1.1041865421628596
113380001-113385000 0.5709020608137969
113385001-113390000 0.899560116670565
113390001-113395000 2.4318741656213176
113395001-113400000 0.713790490313961
113400001-113405000 0.4857315175528976
113405001-113410000 0.6887225261233026
113410001-113415000 0.6717836934694209
113415001-113420000 1.1667435249638787
113420001-113425000 3.580538590372046
113425001-113430000 0.9857838739545957
113430001-113435000 0.8873124620446216
113435001-113440000 0.6658990144575864
113440001-113445000 0.6351494042264808
113445001-113450000 0.6492278011818078
113450001-113455000 2.278487063112391
113455001-113460000 6.54049345411883
113460001-113465000 2.2172203057883575
113465001-113470000 1.2900141685088506
113470001-113475000 1.5308431254183856
113475001-113480000 2.745821583239263
113480001-113485000 1.4111435437569002
113485001-113490000 1.478855125927338
113490001-113495000 1.9622718067727052
113495001-113500000 2.2463411878851214
113500001-113505000 1.0437217427600498
113505001-113510000 1.3163368274416476
113510001-113515000 3.770573720461162
113515001-113520000 4.056852071194017
113520001-113525000 3.009432357580329
113525001-113530000 2.4650659071518963
113530001-113535000 2.9201656726075425
113535001-113540000 1.5901680719336815
113540001-113545000 1.206434370848046
113545001-113550000 2.862487819470884
113550001-113555000 3.134317518329378
113555001-113560000 1.3904280077934414
113560001-113565000 1.2087159723124024
113565001-113570000 12.75240726376958
113570001-113575000 12.213241792756195
113575001-113580000 1.5003853085998116
113580001-113585000 1.551411682222841
113585001-113590000 1.3131593569829736
113590001-113595000 1.4801094580962042
113595001-113600000 3.6187351972099435
113600001-113605000 2.217874735277579
113605001-113610000 2.6053562945196607
113610001-113615000 4.286124690721835
113615001-113620000 4.118863612431849
113620001-113625000 2.7605948167139394
113625001-113630000 1.2201361065910439
113630001-113635000 1.8801794910161165
113635001-113640000 1.7014432023666823
113640001-113645000 1.2404288310717013
113645001-113650000 1.9308384691659901
113650001-113655000 1.4831438647087856
113655001-113660000 2.669556867575837
113660001-113665000 7.224993524841188
113665001-113670000 1.3583354407998294
113670001-113675000 1.5920080928188411
113675001-113680000 3.487481172529637
113680001-113685000 4.69539731238955
113685001-113690000 2.870356491423336
113690001-113695000 1.9926618452481388
113695001-113700000 3.1193841961359516
113700001-113705000 3.2823677722313476
113705001-113710000 1.3062048829245068
113710001-113715000 1.7044219014072637
113715001-113720000 4.257501134608515
113720001-113725000 1.4969469765747172
113725001-113730000 1.4026692865759833
113730001-113735000 2.1405614682397847
113735001-113740000 2.138912382914288
113740001-113745000 2.953560412295783
113745001-113750000 7.319082328541987
113750001-113755000 4.058830664385306
113755001-113760000 1.4311586827198122
113760001-113765000 1.8713519339494737
113765001-113770000 1.757187902212304
113770001-113775000 0.7869525855069035
113775001-113780000 3.065167281737774
113780001-113785000 4.0430889227056745
113785001-113790000 0.4862145569563862
113790001-113795000 0.4672028677242044
113795001-113800000 18.730149478475436
113800001-113805000 6.892115155055483
113805001-113810000 0.7575975620515825
113810001-113815000 1.1847803734269562
113815001-113820000 1.4945188822211102
113820001-113825000 0.7667692924137599
113825001-113830000 0.6315529214205305
113830001-113835000 0.8260718083233716
113835001-113840000 0.5128788179089224
113840001-113845000 0.3804928931241216
113845001-113850000 0.8242687019742756
113850001-113855000 0.9906860770777712
113855001-113860000 0.5571404988061623
113860001-113865000 0.9489613923569666
113865001-113870000 0.5651020870281015
113870001-113875000 0.5575541642761616
113875001-113880000 1.4315419926971928
113880001-113885000 1.4824105696146876
113885001-113890000 1.267824012522823
113890001-113895000 1.0027352948224553
113895001-113900000 0.6892783077182215
113900001-113905000 0.5514574958448475
113905001-113910000 0.7472703451719265
113910001-113915000 1.1794760681977974
113915001-113920000 0.7434658009909204
113920001-113925000 0.9177840421424354
113925001-113930000 1.3562648840595675
113930001-113935000 0.7045966287947647
113935001-113940000 0.5586129419238869
113940001-113945000 0.2789032121265426
113945001-113950000 0.21477522327582427
113950001-113955000 0.24288872124383326
113955001-113960000 0.15203074201867767
113960001-113965000 0.16699285487677998
113965001-113970000 1.3497744315519706
113970001-113975000 0.5003690882195583
113975001-113980000 0.48319292288190646
113980001-113985000 1.5020555423878446
113985001-113990000 1.516931362758383
113990001-113995000 1.5657071060612981
113995001-114000000 3.103488444736412
114000001-114005000 2.8685341045271877
114005001-114010000 2.1974880685236817
114010001-114015000 2.131931678026647
114015001-114020000 1.720280938913957
114020001-114025000 4.0012641403546185
114025001-114030000 2.6156995239002327
114030001-114035000 1.6920848072294261
114035001-114040000 1.0433558168276982
114040001-114045000 0.5579743124701265
114045001-114050000 2.8978189820657967
114050001-114055000 8.849984079767381
114055001-114060000 1.5437500228920504
114060001-114065000 1.222918629616743
114065001-114070000 1.3442006219685048
114070001-114075000 5.075808809143886
114075001-114080000 2.5788326110623605
114080001-114085000 2.0169153619737856
114085001-114090000 1.5827458581581384
114090001-114095000 3.1714605747896365
114095001-114100000 6.87354675170705
114100001-114105000 0.888244828070276
114105001-114110000 1.0725346642493667
114110001-114115000 1.6618973105280532
114115001-114120000 0.611803427431643
114120001-114125000 0.9715333675535421
114125001-114130000 1.6246622990322779
114130001-114135000 0.7188482006844992
114135001-114140000 0.8031068427301961
114140001-114145000 0.7643856583961861
114145001-114150000 0.973847577258911
114150001-114155000 1.1257125396467111
114155001-114160000 1.1811290076915555
114160001-114165000 2.520802733141449
114165001-114170000 5.420877082613104
114170001-114175000 1.9049181846860135
114175001-114180000 1.4525281326505541
114180001-114185000 1.4076504421183462
114185001-114190000 1.5682175131045202
114190001-114195000 1.3357136046026747
114195001-114200000 1.6149627815868828
114200001-114205000 2.1987244284142435
114205001-114210000 1.1615343363144766
114210001-114215000 1.0042203608284108
114215001-114220000 3.095050774459985
114220001-114225000 1.2911411971337183
114225001-114230000 0.5980364342406645
114230001-114235000 0.8482953370479748
114235001-114240000 0.5874697146253262
114240001-114245000 0.4635581609345902
114245001-114250000 0.570785044182395
114250001-114255000 1.1481161752860733
114255001-114260000 0.7670660584872045
114260001-114265000 0.6543316083055813
114265001-114270000 1.4163975027333584
114270001-114275000 0.8640181597112735
114275001-114280000 0.9278842052922704
114280001-114285000 0.998156727565275
114285001-114290000 0.6917484062044336
114290001-114295000 0.8330939308089726
114295001-114300000 1.1563359579930013
114300001-114305000 2.162391024594728
114305001-114310000 5.099423463910267
114310001-114315000 2.8997119754698346
114315001-114320000 1.1560970228915477
114320001-114325000 1.2099126289841506
114430001-114435000 1.366281697179829
114435001-114440000 2.9001431478734014
114440001-114445000 3.982930756969351
114445001-114450000 2.089846760315571
114450001-114455000 1.4383467774995737
114455001-114460000 1.1167165053690495
114460001-114465000 1.4371513444064365
114465001-114470000 1.0811325919373656
114470001-114475000 0.8861364194092043
114475001-114480000 1.5368312302955156
114480001-114485000 1.2056630593644873
114485001-114490000 0.9935558691605373
114490001-114495000 1.582139084030223
114495001-114500000 2.723807176513648
114500001-114505000 2.5322498444501482
114505001-114510000 2.3302728938710917
114510001-114515000 4.520009057406481
114515001-114520000 18.212835362191694
114520001-114525000 3.7038954019802754
114525001-114530000 3.2781637834089374
114530001-114535000 8.719705743825827
114535001-114540000 6.789206917066222
114540001-114545000 3.6558289691603405
114545001-114550000 1.5730287466140895
114550001-114555000 1.0970177497667561
114555001-114560000 1.2039006170224476
114560001-114565000 0.8199870590831477
114565001-114570000 2.459375045095097
114570001-114575000 2.039553463797539
114575001-114580000 0.8191893397368133
114580001-114585000 1.271147471452598
114585001-114590000 4.007430935794268
114590001-114595000 2.6046736829053163
114595001-114600000 0.6647920875387997
114600001-114605000 0.8020673897808941
114605001-114610000 1.3268293885775677
114610001-114615000 1.3111492200145198
114615001-114620000 1.143521813609063
114620001-114625000 1.1663401381818204
114625001-114630000 1.4783944722442068
114630001-114635000 2.7123486865342374
114740001-114745000 4.229245924137294
114745001-114750000 1.444023482252612
114750001-114755000 1.2671703811327324
114755001-114760000 2.4774972744224066
114760001-114765000 4.318383526446687
114765001-114770000 1.74905310640839
114770001-114775000 1.36550465737183
114775001-114780000 1.5116751830057327
114780001-114785000 1.1811789614970352
114785001-114790000 0.8278756498424087
114790001-114795000 1.0631315801911927
114795001-114800000 4.580687772559638
114800001-114805000 2.139538486849783
114805001-114810000 1.3400068640976164
114810001-114815000 0.9584717838228242
114815001-114820000 0.7159894527358335
114820001-114825000 1.087566833389518
114825001-114830000 2.637979373661441
114830001-114835000 1.157718674786277
114835001-114840000 1.114602831230718
114840001-114845000 3.61658193964262
114845001-114850000 1.7197058545121464
114850001-114855000 0.8581832433708626
114855001-114860000 0.6231687829607613
114860001-114865000 3.540232841663916
114865001-114870000 6.803750364954761
114870001-114875000 1.2852513779865684
114875001-114880000 1.283841092504155
114880001-114885000 3.227870281059428
114885001-114890000 5.392502644713519
114890001-114895000 2.0368190255041676
114895001-114900000 1.2114078796427727
114900001-114905000 1.1708835578299632
114905001-114910000 3.4722439905100724
114910001-114915000 2.2515432669415265
114915001-114920000 1.4837977748933993
114920001-114925000 2.313147382810716
114925001-114930000 2.0217273887532357
114930001-114935000 1.1096016625633598
114935001-114940000 0.7726402160564307
114940001-114945000 1.2322886235575696
114945001-114950000 1.6438924285336396
114950001-114955000 0.9789982299264537
114955001-114960000 0.9550793402773563
114960001-114965000 2.3864244691291567
114965001-114970000 1.406434661635271
114970001-114975000 0.6624229510507808
114975001-114980000 1.280630877539646
114980001-114985000 0.8159858726874706
114985001-114990000 0.8230251559082625
114990001-114995000 1.5400992091542953
114995001-115000000 1.1798058224231258
115000001-115005000 0.7093692819661059
115005001-115010000 0.5404173830752275
115010001-115015000 1.0123964384303603
115015001-115020000 1.0657169434945344
115020001-115025000 0.6701840158529199
115025001-115030000 0.7234409255897903
115030001-115035000 0.6768651195448062
115035001-115040000 0.7608829270225113
115040001-115045000 0.8940913967795707
115045001-115050000 1.4422244558972361
115050001-115055000 1.1985493976109527
115055001-115060000 2.314600156973716
115060001-115065000 7.295382240035886
115065001-115070000 0.5603705498568907
115070001-115075000 0.6018544657232767
115075001-115080000 0.7966383974016327
115080001-115085000 0.7737288621041575
115085001-115090000 0.6475452458177786
115090001-115095000 0.4643087435207901
115095001-115100000 0.4776410558705433
115100001-115105000 0.9278503415901722
115105001-115110000 0.8307674462146393
```
