## Supplementary material for "Fine human genetic map based on UK10K data set": UK10K genetic map: map_chr14

```
Position r(cM/Mb)
19105001-19110000 3.276816884583536
19110001-19115000 6.6443901829363226
19115001-19120000 2.9373753209420106
19120001-19125000 5.15127138336254
19125001-19130000 5.053855357119275
19130001-19135000 2.384221806827628
19135001-19140000 3.27172311065525
19140001-19145000 3.1100874234885407
19145001-19150000 3.1100874234885407
19150001-19155000 3.1100874234885407
19155001-19160000 3.1100874234885407
19160001-19165000 3.1100874234885407
19165001-19170000 3.1100874234885407
19170001-19175000 3.1100874234885407
19175001-19180000 3.1100874234885407
19180001-19185000 3.1100874234885407
19185001-19190000 3.1100874234885407
19190001-19195000 3.1100874234885407
19195001-19200000 3.1100874234885407
19200001-19205000 3.1100874234885407
19205001-19210000 3.1100874234885407
19210001-19215000 3.1100874234885407
19215001-19220000 3.1100874234885407
19220001-19225000 3.1100874234885407
19225001-19230000 3.1100874234885407
19230001-19235000 3.1100874234885407
19235001-19240000 3.1100874234885407
19240001-19245000 3.1100874234885407
19245001-19250000 3.1100874234885407
19250001-19255000 2.4600600269613913
19255001-19260000 4.370177676108783
19260001-19265000 1.2398877807648345
19265001-19270000 0.13980827398721796
19270001-19275000 0.7147799055464986
19275001-19280000 3.615475118958057
19280001-19285000 1.8808692075948295
19285001-19290000 2.4566382041917465
19290001-19295000 2.4566382041917465
19295001-19300000 2.4566382041917465
19300001-19305000 2.4566382041917465
19305001-19310000 2.4566382041917465
19310001-19315000 2.4566382041917465
19315001-19320000 2.4566382041917465
19320001-19325000 2.4566382041917465
19325001-19330000 2.4566382041917465
19330001-19335000 2.4566382041917465
19335001-19340000 2.4566382041917465
19340001-19345000 2.4566382041917465
19345001-19350000 2.4566382041917465
19350001-19355000 2.4566382041917465
19355001-19360000 2.4566382041917465
19360001-19365000 2.4566382041917465
19365001-19370000 2.4566382041917465
19370001-19375000 2.4566382041917465
19375001-19380000 2.4566382041917465
19380001-19385000 2.4566382041917465
19385001-19390000 2.4566382041917465
19390001-19395000 2.4566382041917465
19395001-19400000 2.4566382041917465
19400001-19405000 2.4566382041917465
19405001-19410000 2.4566382041917465
19410001-19415000 2.4566382041917465
19415001-19420000 2.4566382041917465
19420001-19425000 2.588792489768105
19425001-19430000 2.026856090063678
19430001-19435000 3.642163708794707
19435001-19440000 5.094498485397274
19440001-19445000 2.860729527225532
19445001-19450000 4.317854255149282
19450001-19455000 2.8334579954410555
19455001-19460000 2.8522961926709147
19460001-19465000 7.448881471053981
19465001-19470000 3.615484148681279
19470001-19475000 4.495029540603686
19475001-19480000 6.14140904703056
19480001-19485000 3.9472461661169915
19485001-19490000 4.724830426628457
19490001-19495000 4.60309481694514
19495001-19500000 4.60309481694514
19500001-19505000 4.60309481694514
19505001-19510000 4.60309481694514
19510001-19515000 4.60309481694514
19515001-19520000 4.60309481694514
19520001-19525000 4.60309481694514
19525001-19530000 4.60309481694514
19530001-19535000 4.60309481694514
19535001-19540000 4.60309481694514
19540001-19545000 4.60309481694514
19545001-19550000 4.60309481694514
19550001-19555000 4.60309481694514
19555001-19560000 4.60309481694514
19560001-19565000 4.60309481694514
19565001-19570000 4.60309481694514
19570001-19575000 4.60309481694514
19575001-19580000 4.60309481694514
19580001-19585000 4.60309481694514
19585001-19590000 4.60309481694514
19590001-19595000 4.60309481694514
19595001-19600000 4.60309481694514
19600001-19605000 4.60309481694514
19605001-19610000 4.60309481694514
19610001-19615000 4.60309481694514
19615001-19620000 4.60309481694514
19620001-19625000 4.60309481694514
19625001-19630000 4.60309481694514
19630001-19635000 4.60309481694514
19635001-19640000 4.60309481694514
19640001-19645000 4.60309481694514
19645001-19650000 4.60309481694514
19650001-19655000 4.60309481694514
19655001-19660000 4.60309481694514
19660001-19665000 4.60309481694514
19665001-19670000 4.60309481694514
19670001-19675000 4.60309481694514
19675001-19680000 4.60309481694514
19680001-19685000 4.60309481694514
19685001-19690000 4.60309481694514
19690001-19695000 4.60309481694514
19695001-19700000 4.60309481694514
19700001-19705000 4.60309481694514
19705001-19710000 4.60309481694514
19710001-19715000 4.60309481694514
19715001-19720000 4.60309481694514
19720001-19725000 4.60309481694514
19725001-19730000 4.60309481694514
19730001-19735000 4.60309481694514
19735001-19740000 4.60309481694514
19740001-19745000 4.60309481694514
19745001-19750000 4.60309481694514
19750001-19755000 4.60309481694514
19755001-19760000 4.60309481694514
19760001-19765000 4.60309481694514
19765001-19770000 4.60309481694514
19770001-19775000 4.60309481694514
19775001-19780000 4.60309481694514
19780001-19785000 4.60309481694514
19785001-19790000 4.60309481694514
19790001-19795000 4.60309481694514
19795001-19800000 4.60309481694514
19800001-19805000 4.60309481694514
19805001-19810000 4.60309481694514
19810001-19815000 4.60309481694514
19815001-19820000 4.60309481694514
19820001-19825000 4.60309481694514
19825001-19830000 4.60309481694514
19830001-19835000 4.60309481694514
19835001-19840000 4.60309481694514
19840001-19845000 4.60309481694514
19845001-19850000 4.60309481694514
19850001-19855000 4.60309481694514
19855001-19860000 4.60309481694514
19860001-19865000 4.60309481694514
19865001-19870000 4.60309481694514
19870001-19875000 4.60309481694514
19875001-19880000 4.60309481694514
19880001-19885000 4.60309481694514
19885001-19890000 4.60309481694514
19890001-19895000 4.60309481694514
19895001-19900000 4.60309481694514
19900001-19905000 4.60309481694514
19905001-19910000 4.60309481694514
19910001-19915000 4.60309481694514
19915001-19920000 4.60309481694514
19920001-19925000 4.60309481694514
19925001-19930000 4.60309481694514
19930001-19935000 4.60309481694514
19935001-19940000 4.60309481694514
19940001-19945000 4.60309481694514
19945001-19950000 4.60309481694514
19950001-19955000 4.60309481694514
19955001-19960000 4.60309481694514
19960001-19965000 4.60309481694514
19965001-19970000 4.60309481694514
19970001-19975000 4.60309481694514
19975001-19980000 4.60309481694514
19980001-19985000 4.60309481694514
19985001-19990000 4.60309481694514
19990001-19995000 4.60309481694514
19995001-20000000 4.60309481694514
20000001-20005000 4.60309481694514
20005001-20010000 4.60309481694514
20010001-20015000 4.60309481694514
20015001-20020000 4.60309481694514
20020001-20025000 4.60309481694514
20025001-20030000 4.60309481694514
20030001-20035000 4.60309481694514
20035001-20040000 4.60309481694514
20040001-20045000 4.60309481694514
20045001-20050000 4.60309481694514
20050001-20055000 4.60309481694514
20055001-20060000 4.60309481694514
20060001-20065000 4.60309481694514
20065001-20070000 4.60309481694514
20070001-20075000 4.60309481694514
20075001-20080000 4.60309481694514
20080001-20085000 4.60309481694514
20085001-20090000 4.60309481694514
20090001-20095000 4.60309481694514
20095001-20100000 4.60309481694514
20100001-20105000 4.60309481694514
20105001-20110000 4.60309481694514
20110001-20115000 4.60309481694514
20115001-20120000 4.60309481694514
20120001-20125000 4.60309481694514
20125001-20130000 4.60309481694514
20130001-20135000 4.60309481694514
20135001-20140000 4.60309481694514
20140001-20145000 4.60309481694514
20145001-20150000 4.60309481694514
20150001-20155000 4.60309481694514
20155001-20160000 4.60309481694514
20160001-20165000 4.60309481694514
20165001-20170000 4.60309481694514
20170001-20175000 4.60309481694514
20175001-20180000 4.394736934078401
20180001-20185000 4.741024455996189
20185001-20190000 4.42364774785584
20190001-20195000 2.2506275060897907
20195001-20200000 1.467122543682514
20200001-20205000 1.741417099917584
20205001-20210000 3.081601067991315
20210001-20215000 5.122753372184544
20215001-20220000 6.3214359680042
20220001-20225000 2.8848291009477176
20225001-20230000 2.8823084200691818
20230001-20235000 2.4646890105999897
20235001-20240000 2.11807750278643
20240001-20245000 2.787412182976388
20245001-20250000 2.091843660533633
20250001-20255000 2.0324015313688584
20255001-20260000 2.1480976846275466
20260001-20265000 3.458272271131358
20265001-20270000 6.646291986147449
20270001-20275000 4.120505876799104
20275001-20280000 3.324452020792805
20280001-20285000 1.3161238737012904
20285001-20290000 1.3695618344325236
20290001-20295000 2.66059548526836
20295001-20300000 1.9026190984774187
20300001-20305000 3.5043866390389016
20305001-20310000 2.4034009022740164
20310001-20315000 2.2365078689179407
20315001-20320000 2.672684349793193
20320001-20325000 3.091575404126637
20325001-20330000 2.8891043409430157
20330001-20335000 3.4247459675115355
20335001-20340000 5.316412186619994
20340001-20345000 3.4556442405817673
20345001-20350000 3.415169120455181
20350001-20355000 2.116651895194247
20355001-20360000 1.3254705394927593
20360001-20365000 1.576067168921357
20365001-20370000 0.9933312188600588
20370001-20375000 1.3553305351243017
20375001-20380000 0.9372119586957802
20380001-20385000 0.8638625345229695
20385001-20390000 2.0196359580954657
20390001-20395000 0.9246215551867135
20395001-20400000 0.6548492132593118
20400001-20405000 0.7963972586168128
20405001-20410000 2.703262172799155
20410001-20415000 1.2104181643115497
20415001-20420000 1.1799635285893642
20420001-20425000 2.6882173669810454
20425001-20430000 1.285816884822436
20430001-20435000 1.6764161036989618
20435001-20440000 3.7237769708529007
20440001-20445000 0.9072310307245969
20445001-20450000 1.050333164257333
20450001-20455000 1.4584468372337018
20455001-20460000 0.6448115297031419
20460001-20465000 0.684081832958057
20465001-20470000 0.9085004709250538
20470001-20475000 1.3344426730952752
20475001-20480000 4.379988449326953
20480001-20485000 1.8936561560838476
20485001-20490000 1.0054742240848402
20490001-20495000 1.2735274544638853
20495001-20500000 2.909503672585171
20500001-20505000 0.7483790855503608
20505001-20510000 0.44244380003373257
20510001-20515000 1.242131777370309
20515001-20520000 1.797047045716688
20520001-20525000 1.073003169951968
20525001-20530000 1.6099038536859818
20530001-20535000 0.9428105146668109
20535001-20540000 0.7087349846689996
20540001-20545000 0.8450103617367624
20545001-20550000 4.367733772119702
20550001-20555000 4.604092179166913
20555001-20560000 0.9681744853616876
20560001-20565000 1.7886740840100657
20565001-20570000 1.7863099178015982
20570001-20575000 1.2318862340375654
20575001-20580000 1.3380999259980466
20580001-20585000 0.7742282073580927
20585001-20590000 0.6712680306247152
20590001-20595000 0.6994954085280085
20595001-20600000 0.5843046262544787
20600001-20605000 0.6276967276096103
20605001-20610000 0.5547093134605181
20610001-20615000 0.9248014105934743
20615001-20620000 0.9708136974757072
20620001-20625000 0.5443342716883544
20625001-20630000 0.7167414007066922
20630001-20635000 0.6907673561725055
20635001-20640000 0.9508885544799575
20640001-20645000 2.321608912633324
20645001-20650000 3.4234787083718996
20650001-20655000 2.4901467306215723
20655001-20660000 1.5591321728714034
20660001-20665000 1.3769964677099817
20665001-20670000 4.479885567018051
20670001-20675000 4.953609592770726
20675001-20680000 1.551617630741579
20680001-20685000 1.3796673861502742
20685001-20690000 2.41093293526577
20690001-20695000 2.605557542901881
20695001-20700000 0.7455418998631956
20700001-20705000 0.5359537927755456
20705001-20710000 7.552651755732029
20710001-20715000 11.864173093599698
20715001-20720000 0.420908769390274
20720001-20725000 1.3243353323014837
20725001-20730000 2.317847052354434
20730001-20735000 1.634651716854816
20735001-20740000 1.1471649071644185
20740001-20745000 1.213881285622571
20745001-20750000 1.4092808939480739
20750001-20755000 0.6063602360628584
20755001-20760000 1.5133727589603667
20760001-20765000 1.3007670610729738
20765001-20770000 0.8009728985267869
20770001-20775000 0.8279899682222237
20775001-20780000 0.3992883138606537
20780001-20785000 0.48802242812729213
20785001-20790000 1.481715816224075
20790001-20795000 0.8506906385766578
20795001-20800000 0.7097624025650839
20800001-20805000 0.584386077021908
20805001-20810000 0.7281968333174605
20810001-20815000 1.8147406872164524
20815001-20820000 1.2011202533700418
20820001-20825000 1.2727546222413053
20825001-20830000 1.043363939083135
20830001-20835000 0.8310682457112798
20835001-20840000 1.052581711941616
20840001-20845000 1.2064337935267615
20845001-20850000 1.8726680721792053
20850001-20855000 1.962772070051366
20855001-20860000 2.103353168543992
20860001-20865000 2.2031113725426423
20865001-20870000 1.6704928844485194
20870001-20875000 4.813654501461538
20875001-20880000 11.833340641194342
20880001-20885000 2.26526218421009
20885001-20890000 1.083677147294033
20890001-20895000 2.909961023211178
20895001-20900000 6.400778259829035
20900001-20905000 5.007249343249125
20905001-20910000 22.906025618269727
20910001-20915000 1.831239768417934
20915001-20920000 1.200305911800313
20920001-20925000 3.6062184540604267
20925001-20930000 1.7198458155177454
20930001-20935000 1.1686845307615514
20935001-20940000 1.5060223137736277
20940001-20945000 1.5319611307327667
20945001-20950000 1.636057056262576
20950001-20955000 62.76175204213781
20955001-20960000 42.256637633935966
20960001-20965000 3.061467434093016
20965001-20970000 2.64778375637036
20970001-20975000 2.634547565375832
20975001-20980000 2.2752191018087564
20980001-20985000 0.9432850455044031
20985001-20990000 0.9124678848858913
20990001-20995000 1.258064265354434
20995001-21000000 1.0895386418906317
21000001-21005000 8.101634511968175
21005001-21010000 5.5634220488882775
21010001-21015000 0.8515221354298639
21015001-21020000 1.1175902192140412
21020001-21025000 4.044322474407245
21025001-21030000 2.2727468293463278
21030001-21035000 0.5579537175151648
21035001-21040000 0.7976975882218864
21040001-21045000 1.8289132647729345
21045001-21050000 8.83720619746402
21050001-21055000 7.207715167068068
21055001-21060000 5.32666181903831
21060001-21065000 6.567383393049896
21065001-21070000 2.1684583285528105
21070001-21075000 1.8926198135092005
21075001-21080000 3.4569411121722
21080001-21085000 3.1783225061648577
21085001-21090000 1.3404080332134751
21090001-21095000 6.60797860069118
21095001-21100000 12.731194577043127
21100001-21105000 1.556397792712247
21105001-21110000 4.351830784854575
21110001-21115000 14.665198768420588
21115001-21120000 2.1827254156239326
21120001-21125000 2.6537337360105813
21125001-21130000 2.02046338614297
21130001-21135000 1.069611508193935
21135001-21140000 1.1858652187206329
21140001-21145000 3.326171751938517
21145001-21150000 2.324817409367573
21150001-21155000 1.3147449469145362
21155001-21160000 1.7892316723165507
21160001-21165000 1.86327942695723
21165001-21170000 3.0729022388928775
21170001-21175000 14.06164199245161
21175001-21180000 3.8060661029917795
21180001-21185000 1.4799432452744996
21185001-21190000 1.265142792780277
21190001-21195000 10.783089182280008
21195001-21200000 2.2618133509985108
21200001-21205000 0.770749353534244
21205001-21210000 2.5109062973076686
21210001-21215000 1.0563050655198452
21215001-21220000 0.889117857173059
21220001-21225000 1.7316005089527822
21225001-21230000 0.9798823697549278
21230001-21235000 1.5809672640553047
21235001-21240000 2.786248063005485
21240001-21245000 2.5884754084562376
21245001-21250000 6.1284065155699965
21250001-21255000 3.108675422829645
21255001-21260000 2.252661164681833
21260001-21265000 2.0058392884795246
21265001-21270000 4.303854574281645
21270001-21275000 3.6476458399342095
21275001-21280000 1.646563650665201
21280001-21285000 12.559580109573318
21285001-21290000 4.135481764482503
21290001-21295000 0.6264232733103534
21295001-21300000 0.7431477535020615
21300001-21305000 7.584555093032844
21305001-21310000 4.083711411922172
21310001-21315000 1.827138273963707
21315001-21320000 3.567068648958031
21320001-21325000 1.1434616551889023
21325001-21330000 0.7351482894616075
21330001-21335000 0.8111450548296641
21335001-21340000 2.842176838833539
21340001-21345000 2.7083614192595156
21345001-21350000 0.7596518437629322
21350001-21355000 0.9682327022823703
21355001-21360000 1.3270267874998025
21360001-21365000 1.137259286334818
21365001-21370000 0.7069032696669764
21370001-21375000 0.7196430202161218
21375001-21380000 0.585361597779806
21380001-21385000 0.40469848978183576
21385001-21390000 0.9290435084043941
21390001-21395000 0.749301801335976
21395001-21400000 0.656268853790909
21400001-21405000 0.6728784618149471
21405001-21410000 0.4814022464187082
21410001-21415000 0.47137626025520596
21415001-21420000 0.5279447234203568
21420001-21425000 0.5650622515642462
21425001-21430000 0.672094722984335
21430001-21435000 1.958603972912233
21435001-21440000 2.180627438594734
21440001-21445000 1.1755790316463548
21445001-21450000 1.0316016324266954
21450001-21455000 1.440945346917603
21455001-21460000 1.9964925058519656
21460001-21465000 7.831100074063283
21465001-21470000 2.291021168778979
21470001-21475000 1.1167282631923825
21475001-21480000 1.496494399718966
21480001-21485000 1.6188050432629957
21485001-21490000 4.6779380673719055
21490001-21495000 5.510297298915414
21495001-21500000 4.67174094856357
21500001-21505000 4.638113796959336
21505001-21510000 2.4093926257503724
21510001-21515000 4.87910314177868
21515001-21520000 2.1774343814047756
21520001-21525000 1.033458645519152
21525001-21530000 2.916637444405138
21530001-21535000 3.1723377146079943
21535001-21540000 4.276277324648919
21540001-21545000 1.5231021813998702
21545001-21550000 1.2235170311571268
21550001-21555000 1.0324647278593206
21555001-21560000 1.7068854178550068
21560001-21565000 1.9206884924800338
21565001-21570000 0.9574857252632567
21570001-21575000 1.2000381435720258
21575001-21580000 0.8794076363646208
21580001-21585000 0.8019912216880623
21585001-21590000 11.269502533540333
21590001-21595000 4.991419261515773
21595001-21600000 0.8907968452326649
21600001-21605000 4.481279227531794
21605001-21610000 5.13975841202554
21610001-21615000 1.2929958653351552
21615001-21620000 2.34129138387601
21620001-21625000 4.0935699602459374
21625001-21630000 3.6276901011865674
21630001-21635000 80.6811893103222
21635001-21640000 7.163863231114554
21640001-21645000 0.8574699627670488
21645001-21650000 1.5387704779669584
21650001-21655000 1.2565940000033595
21655001-21660000 1.3934409855980492
21660001-21665000 1.1408784310802973
21665001-21670000 0.9877147435986983
21670001-21675000 5.85005976688754
21675001-21680000 1.7472747121184036
21680001-21685000 0.6187638034744424
21685001-21690000 0.7686578069937964
21690001-21695000 0.6420780899723286
21695001-21700000 0.6686496151766221
21700001-21705000 0.3905931190608796
21705001-21710000 0.3961564538655263
21710001-21715000 0.5103309180341894
21715001-21720000 0.6043238629990328
21720001-21725000 0.7108955439071872
21725001-21730000 0.6587622907973353
21730001-21735000 0.3479805390094658
21735001-21740000 0.4582730386486276
21740001-21745000 0.8985601934277261
21745001-21750000 1.4303518907599801
21750001-21755000 2.3046059451451013
21755001-21760000 0.7357943839226042
21760001-21765000 0.6040696214849763
21765001-21770000 2.0179272910666683
21770001-21775000 1.2181988677498505
21775001-21780000 0.7933975733399526
21780001-21785000 1.0876295247557615
21785001-21790000 0.5743527285688858
21790001-21795000 1.8474511754730731
21795001-21800000 2.5779219492270147
21800001-21805000 0.6255231356562456
21805001-21810000 1.2779141948461246
21810001-21815000 1.0914586181887684
21815001-21820000 0.46782299130397986
21820001-21825000 0.30914034036254984
21825001-21830000 0.380917626234183
21830001-21835000 0.5814951806418531
21835001-21840000 0.12135884452798505
21840001-21845000 0.06671743370174082
21845001-21850000 0.35870960966820364
21850001-21855000 0.42609363770594527
21855001-21860000 0.42633972674966086
21860001-21865000 0.5221729688916693
21865001-21870000 0.14788030233613952
21870001-21875000 0.2996539216136588
21875001-21880000 0.6145595409652119
21880001-21885000 0.6287869760699216
21885001-21890000 0.8071356275074125
21890001-21895000 0.6621817472855134
21895001-21900000 0.46129572617506776
21900001-21905000 0.5391932786848758
21905001-21910000 1.5237888166468383
21910001-21915000 0.42414215282137174
21915001-21920000 0.47864598447855133
21920001-21925000 1.8481469962190675
21925001-21930000 0.905389134714022
21930001-21935000 0.5459600659057678
21935001-21940000 0.4029955168011332
21940001-21945000 0.7389925276109909
21945001-21950000 0.8938048681151648
21950001-21955000 0.5699690591445987
21955001-21960000 0.9922530331045137
21960001-21965000 1.3477747220981828
21965001-21970000 1.0650141588546886
21970001-21975000 1.0441323986799753
21975001-21980000 2.536224198143689
21980001-21985000 7.009900640959368
21985001-21990000 8.5174541219893
21990001-21995000 5.2497268345464665
21995001-22000000 2.566231392449328
22000001-22005000 29.47571644276561
22005001-22010000 32.430946941599835
22010001-22015000 2.3426200943389857
22015001-22020000 2.5684720929946043
22020001-22025000 1.613555118906195
22025001-22030000 1.7111653733562793
22030001-22035000 2.8736954417446965
22035001-22040000 1.0229290513138594
22040001-22045000 1.4599336158962497
22045001-22050000 6.597761035960895
22050001-22055000 1.4292274697293943
22055001-22060000 0.8651561150217159
22060001-22065000 1.4012838229315119
22065001-22070000 2.3187792761544417
22070001-22075000 1.908681893632917
22075001-22080000 6.2444660992246925
22080001-22085000 4.476226114906583
22085001-22090000 0.7461394608328901
22090001-22095000 2.0041562414233547
22095001-22100000 3.140776003616647
22100001-22105000 1.3024891944422203
22105001-22110000 2.107488415778591
22110001-22115000 1.501077450060713
22115001-22120000 1.067956342862362
22120001-22125000 1.1459064085751436
22125001-22130000 1.597331678274773
22130001-22135000 0.7139971606171374
22135001-22140000 0.6748915439040633
22140001-22145000 0.7316005042263912
22145001-22150000 0.5728495416370265
22150001-22155000 1.204625466677532
22155001-22160000 1.7584986228331065
22160001-22165000 0.9300382194636945
22165001-22170000 0.6908550142973481
22170001-22175000 0.5135041985678982
22175001-22180000 0.4361769577169579
22180001-22185000 0.6025257316724533
22185001-22190000 1.1878672773896328
22190001-22195000 1.1889702760896061
22195001-22200000 0.8958423016117736
22200001-22205000 1.5180090841975618
22205001-22210000 1.3429180529321736
22210001-22215000 0.7783245512394729
22215001-22220000 1.0037066836873687
22220001-22225000 1.192787646972806
22225001-22230000 0.6632098871721237
22230001-22235000 0.6335534471545793
22235001-22240000 0.9921448849066529
22240001-22245000 0.9340434988010957
22245001-22250000 0.797059023728459
22250001-22255000 0.885001708965775
22255001-22260000 1.7469083017250933
22260001-22265000 1.649329246320082
22265001-22270000 0.8814853303585571
22270001-22275000 1.077315063907881
22275001-22280000 1.4376781555964013
22280001-22285000 0.938118006249386
22285001-22290000 0.6371622942669407
22290001-22295000 0.8809186084394525
22295001-22300000 1.0609747669408525
22300001-22305000 0.6279760160061832
22305001-22310000 0.37780782308963257
22310001-22315000 0.3810161757664317
22315001-22320000 1.5651429143409197
22320001-22325000 1.9562292494823754
22325001-22330000 0.9412495899076392
22330001-22335000 1.5519983946292837
22335001-22340000 2.8956142875779367
22340001-22345000 1.0016998647604953
22345001-22350000 0.9683574107653691
22350001-22355000 1.4886182435684563
22355001-22360000 1.3035422219757264
22360001-22365000 1.9421192537745122
22365001-22370000 1.718886250089778
22370001-22375000 1.1092301272501113
22375001-22380000 8.373725981190207
22380001-22385000 5.235391684101091
22385001-22390000 0.7354867183477597
22390001-22395000 3.5314428030102376
22395001-22400000 2.374784595052123
22400001-22405000 0.5890385654756316
22405001-22410000 0.6793330222915198
22410001-22415000 1.0820189472512696
22415001-22420000 2.2310251587579057
22420001-22425000 3.32876854900523
22425001-22430000 2.095839922005128
22430001-22435000 1.0543533034726402
22435001-22440000 0.7529239631355573
22440001-22445000 0.6237975377254692
22445001-22450000 0.9463311109458981
22450001-22455000 1.9748502609710499
22455001-22460000 0.9111843077413054
22460001-22465000 0.7187467512541262
22465001-22470000 0.8507083896138351
22470001-22475000 0.8746676537221918
22475001-22480000 5.416474743149867
22480001-22485000 3.0627981917195704
22485001-22490000 0.5050464848184429
22490001-22495000 3.7514937581620513
22495001-22500000 4.349931619290744
22500001-22505000 0.6991255584414822
22505001-22510000 1.0742082313088899
22510001-22515000 1.442371116806084
22515001-22520000 2.093840482652762
22520001-22525000 2.165491269068501
22525001-22530000 1.029488698609572
22530001-22535000 3.6745014405947405
22535001-22540000 7.395412420565899
22540001-22545000 0.4068205570251753
22545001-22550000 0.6468702537230127
22550001-22555000 1.3447002044335226
22555001-22560000 0.6034178893174256
22560001-22565000 0.5427582251256895
22565001-22570000 0.9488455994605958
22570001-22575000 1.4299313993234097
22575001-22580000 0.9046467630855974
22580001-22585000 1.0008518131210502
22585001-22590000 7.112510484089944
22590001-22595000 7.320975281526984
22595001-22600000 2.177195488192421
22600001-22605000 1.4369868058785933
22605001-22610000 1.1807646450685325
22610001-22615000 14.74874235015137
22615001-22620000 5.099801296003474
22620001-22625000 0.8630996593614075
22625001-22630000 0.9747374552834773
22630001-22635000 0.9063267888117469
22635001-22640000 0.7441414838840462
22640001-22645000 0.7683535064410433
22645001-22650000 1.0808243797174706
22650001-22655000 0.6216734935742483
22655001-22660000 0.564951842598387
22660001-22665000 6.343281786108032
22665001-22670000 1.013245343949391
22670001-22675000 0.6891120753016173
22675001-22680000 1.1041255521102655
22680001-22685000 0.41296908405000954
22685001-22690000 0.5306286530586019
22690001-22695000 1.1462966893654605
22695001-22700000 1.1964321204890753
22700001-22705000 1.2917309046209995
22705001-22710000 1.6781805954827442
22710001-22715000 12.068467670428909
22715001-22720000 1.4175170382049107
22720001-22725000 0.7518627517214028
22725001-22730000 0.9912436714329181
22730001-22735000 1.24225886889499
22735001-22740000 31.998278554530557
22740001-22745000 2.900442958979964
22745001-22750000 1.2179183045543502
22750001-22755000 2.286817701100543
22755001-22760000 3.0652013071802937
22760001-22765000 1.5430071853330873
22765001-22770000 2.1064092105510035
22770001-22775000 3.1546865154296984
22775001-22780000 1.7098672194427993
22780001-22785000 2.492369070763657
22785001-22790000 2.505186820063016
22790001-22795000 2.897174746880941
22795001-22800000 1.4271500557312395
22800001-22805000 0.6327631616790954
22805001-22810000 0.6136589647713685
22810001-22815000 0.47031921957996514
22815001-22820000 0.6152686124373554
22820001-22825000 0.9090217890913811
22825001-22830000 0.47765892608573546
22830001-22835000 0.5222978154782854
22835001-22840000 0.6968730883438721
22840001-22845000 0.6987967306141024
22845001-22850000 0.6546175793179313
22850001-22855000 0.9021100593194648
22855001-22860000 1.8025743102328748
22860001-22865000 0.9758495268583283
22865001-22870000 0.6809685115342758
22870001-22875000 0.6078038967123729
22875001-22880000 0.5115107676303107
22880001-22885000 1.482634924123061
22885001-22890000 1.1743191260204817
22890001-22895000 0.5437528771399215
22895001-22900000 1.0099297524279616
22900001-22905000 0.5772666934267786
22905001-22910000 0.588107883327049
22910001-22915000 1.7455295927902725
22915001-22920000 1.1874640586994454
22920001-22925000 0.690351370058556
22925001-22930000 0.6450602785285303
22930001-22935000 0.48201908005978583
22935001-22940000 0.7638406036415827
22940001-22945000 1.388338590268016
22945001-22950000 1.0952027869024854
22950001-22955000 7.249025925218431
22955001-22960000 3.0468762160654594
22960001-22965000 0.4653005430651604
22965001-22970000 0.4844054820352017
22970001-22975000 4.463649603123367
22975001-22980000 10.739907493105061
22980001-22985000 0.47643612395012025
22985001-22990000 0.689028270254966
22990001-22995000 0.6641680088802285
22995001-23000000 0.46736969909544684
23000001-23005000 0.8188839812368516
23005001-23010000 0.8505162146481428
23010001-23015000 0.6352631768000903
23015001-23020000 12.179267420362738
23020001-23025000 35.71449311823359
23025001-23030000 2.726163076285036
23030001-23035000 1.193653927744067
23035001-23040000 0.8336028384823689
23040001-23045000 0.9192004897998994
23045001-23050000 0.7633878069823752
23050001-23055000 1.1246815243529709
23055001-23060000 1.533329157960984
23060001-23065000 2.3395273420027296
23065001-23070000 2.900795661306135
23070001-23075000 1.751856606638815
23075001-23080000 1.6297610830716884
23080001-23085000 2.93444076058771
23085001-23090000 1.7996442409488567
23090001-23095000 1.1150064460462632
23095001-23100000 17.445315824948715
23100001-23105000 5.1550763816521386
23105001-23110000 2.085991311882112
23110001-23115000 3.616329462443817
23115001-23120000 1.0300777218105188
23120001-23125000 0.6398711281489889
23125001-23130000 1.241891638439879
23130001-23135000 1.2304411589236348
23135001-23140000 0.599530865572239
23140001-23145000 0.15472060499225535
23145001-23150000 0.19201348699926893
23150001-23155000 1.031169534169655
23155001-23160000 0.46482651548834736
23160001-23165000 0.6372956027885865
23165001-23170000 0.7669893934998091
23170001-23175000 0.5936958106751486
23175001-23180000 0.9115475373794778
23180001-23185000 0.9463785910700978
23185001-23190000 0.6373513580946961
23190001-23195000 0.8570318891883423
23195001-23200000 0.5178618356700896
23200001-23205000 0.3323076403356337
23205001-23210000 0.4372395149289203
23210001-23215000 0.6022513844775307
23215001-23220000 1.0933249720734382
23220001-23225000 0.6449076337683977
23225001-23230000 0.46475295172701026
23230001-23235000 0.7187977184490792
23235001-23240000 1.617316301656675
23240001-23245000 5.87254802636506
23245001-23250000 26.82026963835919
23250001-23255000 13.538102797627031
23255001-23260000 9.09997178209142
23260001-23265000 2.1302191621698716
23265001-23270000 0.6293784385500993
23270001-23275000 1.084771609058715
23275001-23280000 2.3717341522862325
23280001-23285000 1.5267175269514972
23285001-23290000 3.3629464587073157
23290001-23295000 6.512903183288752
23295001-23300000 0.8691760335611838
23300001-23305000 0.9171091114484622
23305001-23310000 1.0362350529807083
23310001-23315000 10.243614091842828
23315001-23320000 11.414311813175049
23320001-23325000 1.0208463938334054
23325001-23330000 1.15565721087776
23330001-23335000 0.8953163468805722
23335001-23340000 0.5538577130132872
23340001-23345000 1.34289843246337
23345001-23350000 1.3736615063916624
23350001-23355000 0.8917667955125473
23355001-23360000 0.7283373365742718
23360001-23365000 0.4381313235449906
23365001-23370000 1.3526548198682984
23370001-23375000 2.4413675351963593
23375001-23380000 0.5789479604206552
23380001-23385000 0.5846048629606594
23385001-23390000 0.6940316410850375
23390001-23395000 0.6802413959277134
23395001-23400000 1.344487930617958
23400001-23405000 1.311349707413868
23405001-23410000 0.6159899372212463
23410001-23415000 0.5222499534444359
23415001-23420000 0.6136524023270854
23420001-23425000 0.6191138750321444
23425001-23430000 0.6859274750459005
23430001-23435000 0.8096130116135487
23435001-23440000 1.2588642331954685
23440001-23445000 0.839839755096134
23445001-23450000 0.5442382710665691
23450001-23455000 0.7440410320539939
23455001-23460000 0.6092118362048649
23460001-23465000 0.7021637148924703
23465001-23470000 0.6202835975755635
23470001-23475000 0.9874020116450505
23475001-23480000 2.444288866939847
23480001-23485000 1.1969061506767749
23485001-23490000 0.8807230681887877
23490001-23495000 0.9276841596965628
23495001-23500000 0.8813608858412761
23500001-23505000 0.553074719384116
23505001-23510000 4.979384432925264
23510001-23515000 12.846608153802284
23515001-23520000 1.6486595702795452
23520001-23525000 1.8233795008921712
23525001-23530000 1.735798356663509
23530001-23535000 1.6385836502011821
23535001-23540000 1.008372133419779
23540001-23545000 0.6630760352609916
23545001-23550000 0.6608016921768513
23550001-23555000 0.8597520535092641
23555001-23560000 0.6280397016003436
23560001-23565000 0.4955840040966036
23565001-23570000 0.5715018340183169
23570001-23575000 3.7410426776910914
23575001-23580000 2.364073346226213
23580001-23585000 0.8274696383160735
23585001-23590000 3.0645831013743554
23590001-23595000 2.536468894938994
23595001-23600000 1.2910257745020615
23600001-23605000 2.2617114741445037
23605001-23610000 5.916884681097496
23610001-23615000 1.347728330934903
23615001-23620000 0.7043900183244659
23620001-23625000 0.5892902870054281
23625001-23630000 0.7772985428575264
23630001-23635000 1.8724234100292685
23635001-23640000 1.7823366982054578
23640001-23645000 1.2945365962367112
23645001-23650000 4.045124024785424
23650001-23655000 2.61933859299129
23655001-23660000 0.9117447472833247
23660001-23665000 0.8840871678615794
23665001-23670000 2.043611046284311
23670001-23675000 1.5404696983495412
23675001-23680000 1.3614469667422662
23680001-23685000 1.6494572889543477
23685001-23690000 0.7893558839162478
23690001-23695000 0.8027067134441419
23695001-23700000 0.6219182266242763
23700001-23705000 0.6896892699007928
23705001-23710000 0.7070677970623163
23710001-23715000 0.43350056468168624
23715001-23720000 1.1993013185334551
23720001-23725000 1.5318572223585762
23725001-23730000 1.1476232714156689
23730001-23735000 1.381134086453826
23735001-23740000 0.6788923037582365
23740001-23745000 1.6910930542670617
23745001-23750000 1.3326455582666605
23750001-23755000 0.6052286777218681
23755001-23760000 1.4786792350085387
23760001-23765000 1.7750278306211393
23765001-23770000 0.9119698601995088
23770001-23775000 1.45429466663557
23775001-23780000 1.8548451813931577
23780001-23785000 0.8878977257908709
23785001-23790000 0.7600439833421605
23790001-23795000 0.9537002541113663
23795001-23800000 1.356549670893444
23800001-23805000 0.8374639526172454
23805001-23810000 0.9082727928211509
23810001-23815000 1.2807345679864983
23815001-23820000 1.184846908694813
23820001-23825000 1.4298888739311364
23825001-23830000 0.7857232542513902
23830001-23835000 0.7147838819647697
23835001-23840000 0.9122863386517505
23840001-23845000 2.6604860344183283
23845001-23850000 2.871373686118372
23850001-23855000 0.8204291517926714
23855001-23860000 3.423783678569436
23860001-23865000 2.003403952545099
23865001-23870000 1.0657453587236745
23870001-23875000 1.764418700153392
23875001-23880000 0.7050534326684015
23880001-23885000 0.7427961160585241
23885001-23890000 1.0710118314139636
23890001-23895000 0.8220340826288192
23895001-23900000 0.5907011444598838
23900001-23905000 1.3751360227538525
23905001-23910000 0.972603676574049
23910001-23915000 0.4824662989175445
23915001-23920000 0.6438033246488426
23920001-23925000 0.7798311387782473
23925001-23930000 0.6789228668133757
23930001-23935000 0.6412269443736813
23935001-23940000 0.6986544441077778
23940001-23945000 0.8226071442762174
23945001-23950000 0.9683813814089371
23950001-23955000 1.2839190030470775
23955001-23960000 1.1163049512090593
23960001-23965000 0.8354885305257498
23965001-23970000 0.751439021072573
23970001-23975000 1.1580931498483134
23975001-23980000 2.0007244491808787
23980001-23985000 1.3662315773227542
23985001-23990000 8.349164936351183
23990001-23995000 7.3414319705620805
23995001-24000000 1.8227094060776632
24000001-24005000 1.2564671166705712
24005001-24010000 1.037634952019438
24010001-24015000 1.3842927689818663
24015001-24020000 1.4865711682705611
24020001-24025000 1.0501396453391891
24025001-24030000 0.4983157929397847
24030001-24035000 0.9915457731836655
24035001-24040000 1.2253819110474338
24040001-24045000 0.38302307338263364
24045001-24050000 0.6723562050646068
24050001-24055000 3.386801745134743
24055001-24060000 0.9419930756529084
24060001-24065000 0.5795820573219361
24065001-24070000 1.1487021398320567
24070001-24075000 2.2117023485905922
24075001-24080000 0.5473695316834367
24080001-24085000 0.4421292826040524
24085001-24090000 1.0998924369066274
24090001-24095000 0.23922226265051602
24095001-24100000 0.5086722868165628
24100001-24105000 1.1955091331120855
24105001-24110000 0.33057869991086686
24110001-24115000 3.4479135727662666
24115001-24120000 9.813696342073412
24120001-24125000 0.8498770082780309
24125001-24130000 1.2166054063477534
24130001-24135000 2.051530379499332
24135001-24140000 0.933368053371658
24140001-24145000 0.6957506163388202
24145001-24150000 0.5719524113415375
24150001-24155000 0.4936200565590694
24155001-24160000 0.7498983515011071
24160001-24165000 1.880101820775823
24165001-24170000 1.6868887077512695
24170001-24175000 0.5245618633751543
24175001-24180000 0.47314363647276825
24180001-24185000 0.6418390751461576
24185001-24190000 0.41770611211025155
24190001-24195000 1.3729559491272922
24195001-24200000 4.594494357179746
24200001-24205000 0.7258522429601186
24205001-24210000 0.716052580850203
24210001-24215000 0.6455775188237215
24215001-24220000 1.2059669063845107
24220001-24225000 8.668711776734407
24225001-24230000 0.8572096738000268
24230001-24235000 0.6372600728633292
24235001-24240000 0.7922577350233447
24240001-24245000 21.262924263191717
24245001-24250000 6.731000190952178
24250001-24255000 0.612962018809614
24255001-24260000 0.9874568154076264
24260001-24265000 0.7101615071518839
24265001-24270000 0.6549220771658119
24270001-24275000 0.7574706678834162
24275001-24280000 0.702917853770701
24280001-24285000 0.6415141771525139
24285001-24290000 0.610995250577147
24290001-24295000 0.6523477653007458
24295001-24300000 0.8165173681452158
24300001-24305000 0.9441271013383556
24305001-24310000 3.6064682391712646
24310001-24315000 1.412824812110132
24315001-24320000 0.5614470198521881
24320001-24325000 0.9363136571186325
24325001-24330000 0.47243377141670845
24330001-24335000 0.5768307086487433
24335001-24340000 1.0334292367217273
24340001-24345000 0.7204924187171399
24345001-24350000 0.7500413349329371
24350001-24355000 0.4689854884502475
24355001-24360000 0.4687092633913754
24360001-24365000 0.7539733401330376
24365001-24370000 1.0636262241157248
24370001-24375000 0.6564906150945752
24375001-24380000 0.48563053902832604
24380001-24385000 0.9697957478665361
24385001-24390000 1.2163241037728898
24390001-24395000 0.6713288993397172
24395001-24400000 0.6722369773559358
24400001-24405000 1.4660093122200857
24405001-24410000 0.9698366232490296
24410001-24415000 0.5846350246200247
24415001-24420000 0.7848894910502526
24420001-24425000 2.125074611140119
24425001-24430000 3.4647568954534758
24430001-24435000 2.0750198025824287
24435001-24440000 1.0454799088019164
24440001-24445000 1.3560365945081887
24445001-24450000 1.2107629925435464
24450001-24455000 0.8532776150534531
24455001-24460000 3.8594057668345827
24460001-24465000 1.734826302763721
24465001-24470000 1.2299275312658526
24470001-24475000 1.4179087745918455
24475001-24480000 2.0879400000401294
24480001-24485000 2.050989568467448
24485001-24490000 0.5869079760391642
24490001-24495000 0.6026861866469739
24495001-24500000 0.7948335372166245
24500001-24505000 0.6847648426569996
24505001-24510000 1.3602195923122493
24510001-24515000 3.3999191020651915
24515001-24520000 0.9691276497753458
24520001-24525000 0.8830636564830625
24525001-24530000 4.1046177340118595
24530001-24535000 2.483921662550921
24535001-24540000 0.9955051325109374
24540001-24545000 4.752686486664832
24545001-24550000 3.841648262936653
24550001-24555000 0.33862654282246163
24555001-24560000 0.4805984414895562
24560001-24565000 0.5240398832070353
24565001-24570000 1.2437423430096712
24570001-24575000 1.07527877996888
24575001-24580000 0.010435387104686701
24580001-24585000 0.1455289290687477
24585001-24590000 1.4650545144282097
24590001-24595000 0.07251334702036001
24595001-24600000 0.26376348814312833
24600001-24605000 0.2806549791855783
24605001-24610000 0.14336384013612105
24610001-24615000 0.45543778543183067
24615001-24620000 1.024758297931041
24620001-24625000 1.1314864707052035
24625001-24630000 1.9243569519695862
24630001-24635000 1.460704650611818
24635001-24640000 0.5681295887821526
24640001-24645000 1.141813226991105
24645001-24650000 1.9369598731446243
24650001-24655000 0.8381353570297075
24655001-24660000 0.9243350249723031
24660001-24665000 1.5626452842477825
24665001-24670000 1.6190504990072088
24670001-24675000 1.9197379357815179
24675001-24680000 0.7059424094679193
24680001-24685000 0.39944960316764255
24685001-24690000 0.3414043399162923
24690001-24695000 0.4085594058150338
24695001-24700000 0.6524583857469872
24700001-24705000 0.706355268964229
24705001-24710000 0.7571148309201989
24710001-24715000 0.4702074108299441
24715001-24720000 0.7207903480794765
24720001-24725000 0.852910747346328
24725001-24730000 1.6189380365166959
24730001-24735000 1.968874059001495
24735001-24740000 0.6553140840386216
24740001-24745000 0.5064789702607765
24745001-24750000 0.5737528692111984
24750001-24755000 1.0307191009235903
24755001-24760000 1.1124646511523102
24760001-24765000 0.8706604304482968
24765001-24770000 0.4767674265595835
24770001-24775000 0.47961681204152357
24775001-24780000 0.6650298731845055
24780001-24785000 0.6438196354486976
24785001-24790000 0.681451075319134
24790001-24795000 4.436765917096523
24795001-24800000 1.956565666164304
24800001-24805000 0.8881324911705522
24805001-24810000 0.99927615141983
24810001-24815000 1.0885284023636728
24815001-24820000 0.9835670376787472
24820001-24825000 1.111679710659971
24825001-24830000 0.8509213965328825
24830001-24835000 0.6489253186877759
24835001-24840000 1.2158450748376557
24840001-24845000 1.029391834286735
24845001-24850000 0.8137522278024255
24850001-24855000 0.6149076771405081
24855001-24860000 1.8615093750173004
24860001-24865000 3.129951928921554
24865001-24870000 1.8094384098081966
24870001-24875000 3.065770207350674
24875001-24880000 1.3245443286080896
24880001-24885000 1.1548945255853114
24885001-24890000 3.83217643388761
24890001-24895000 1.889968986359728
24895001-24900000 0.8478956015564626
24900001-24905000 3.6238970717402617
24905001-24910000 1.2906730441667345
24910001-24915000 0.36049342970260234
24915001-24920000 0.5502285663538571
24920001-24925000 0.2974553815443327
24925001-24930000 0.38020930331016695
24930001-24935000 1.0594809024993193
24935001-24940000 1.3651916117599099
24940001-24945000 1.8669494096798926
24945001-24950000 2.011376488864029
24950001-24955000 1.27080098072286
24955001-24960000 0.8048669681625924
24960001-24965000 0.4501010644785927
24965001-24970000 0.38166141858750685
24970001-24975000 0.44176664406185623
24975001-24980000 0.5726334724910292
24980001-24985000 1.2310051861692606
24985001-24990000 0.9543381375138007
24990001-24995000 0.4952789801614688
24995001-25000000 0.8388808583490895
25000001-25005000 3.6277363372077103
25005001-25010000 1.103741660757982
25010001-25015000 0.7650904777911635
25015001-25020000 0.7107515461528193
25020001-25025000 0.6655620061468257
25025001-25030000 0.6178394603889805
25030001-25035000 0.5644702725201584
25035001-25040000 0.9542382890302992
25040001-25045000 1.1426276192493352
25045001-25050000 0.8988966646769022
25050001-25055000 0.6841206007071631
25055001-25060000 0.5001103215508971
25060001-25065000 0.5557596600176024
25065001-25070000 0.5825759287779144
25070001-25075000 1.3984843771271966
25075001-25080000 1.521716600627884
25080001-25085000 0.4827725671562176
25085001-25090000 0.724432294860746
25090001-25095000 0.6199365738446706
25095001-25100000 0.5460925714512171
25100001-25105000 1.6301070339879238
25105001-25110000 1.190162914009792
25110001-25115000 0.6364406623046334
25115001-25120000 0.6838445510039194
25120001-25125000 0.7979799349326382
25125001-25130000 0.6750517419998536
25130001-25135000 1.6504675458228306
25135001-25140000 1.0030887384828335
25140001-25145000 0.5368243581217764
25145001-25150000 1.0751775607713436
25150001-25155000 0.6224721510980625
25155001-25160000 0.4301730542877556
25160001-25165000 0.9404885875721912
25165001-25170000 4.428903647654187
25170001-25175000 0.6715948486309762
25175001-25180000 0.8112017006615108
25180001-25185000 0.9791981143162516
25185001-25190000 0.574139220762831
25190001-25195000 0.5276761860416223
25195001-25200000 0.4622494872874
25200001-25205000 0.8941361112782027
25205001-25210000 1.5613652193171041
25210001-25215000 0.7003316422110253
25215001-25220000 0.5693584612202182
25220001-25225000 0.5150173560217903
25225001-25230000 0.4320055278443092
25230001-25235000 0.4411302293652673
25235001-25240000 0.48401194142179926
25240001-25245000 0.6361460079009913
25245001-25250000 0.9089539366777611
25250001-25255000 0.67158152814213
25255001-25260000 1.7986499670402059
25260001-25265000 2.4709707126219667
25265001-25270000 1.4960349567642746
25270001-25275000 4.150490086390072
25275001-25280000 1.0848894558576092
25280001-25285000 0.7930801695420258
25285001-25290000 0.7009061119496455
25290001-25295000 0.6897857239957307
25295001-25300000 0.9708170056247217
25300001-25305000 0.8570524793776835
25305001-25310000 0.9903837552443977
25310001-25315000 0.9683110298690174
25315001-25320000 0.8016357348273736
25320001-25325000 0.9194581882126606
25325001-25330000 1.0752263352610045
25330001-25335000 0.887145251049031
25335001-25340000 0.6883263564110685
25340001-25345000 0.8090064037386904
25345001-25350000 1.4446475085213977
25350001-25355000 1.624032491043438
25355001-25360000 1.7983986706329615
25360001-25365000 2.354882905694953
25365001-25370000 1.8570368265931756
25370001-25375000 1.8121182873176322
25375001-25380000 0.8064056454299277
25380001-25385000 0.5070190467080214
25385001-25390000 0.6378020796570314
25390001-25395000 0.5665653484582404
25395001-25400000 1.2287692342081684
25400001-25405000 1.869316031013489
25405001-25410000 1.0765475467506331
25410001-25415000 1.0242877744382055
25415001-25420000 0.6964465442668453
25420001-25425000 0.9430497170190627
25425001-25430000 8.443368314271215
25430001-25435000 1.1442455557546798
25435001-25440000 0.6772242522869641
25440001-25445000 0.8960755809098214
25445001-25450000 0.6677353179591323
25450001-25455000 0.4326808381780258
25455001-25460000 0.38825599743817363
25460001-25465000 0.5179998554672607
25465001-25470000 0.6410703123950536
25470001-25475000 0.6800846296549445
25475001-25480000 0.5260978227160263
25480001-25485000 0.5521176672127127
25485001-25490000 0.5424446665982063
25490001-25495000 0.4654973177780455
25495001-25500000 0.6185512599304284
25500001-25505000 0.847475616066242
25505001-25510000 1.0380657611127724
25510001-25515000 1.1619278087385059
25515001-25520000 1.3714565174724813
25520001-25525000 0.7431994630278049
25525001-25530000 0.4739338538253547
25530001-25535000 0.7278293257994032
25535001-25540000 0.7959490320668083
25540001-25545000 0.7372339595605156
25545001-25550000 0.9282288560330925
25550001-25555000 0.510251012123311
25555001-25560000 0.5169531938080348
25560001-25565000 0.7225929799918939
25565001-25570000 0.510172697446645
25570001-25575000 0.5236824576572541
25575001-25580000 1.0146384082703193
25580001-25585000 5.356645147281193
25585001-25590000 1.0567661111270694
25590001-25595000 0.9140217383937683
25595001-25600000 2.114907918236349
25600001-25605000 0.9985711537040646
25605001-25610000 0.9971188754716032
25610001-25615000 1.0659318088477279
25615001-25620000 1.0215699908187712
25620001-25625000 9.087827295759897
25625001-25630000 1.91746403842548
25630001-25635000 0.8324432883461818
25635001-25640000 0.7242255765711222
25640001-25645000 0.606840657173507
25645001-25650000 1.4085893305092068
25650001-25655000 0.7947099685520596
25655001-25660000 0.46708530251606584
25660001-25665000 0.6469648747280774
25665001-25670000 0.7098883821417483
25670001-25675000 0.3939139245461906
25675001-25680000 0.44154843591555876
25680001-25685000 0.6051873457192446
25685001-25690000 0.8581237259639743
25690001-25695000 1.235738114195335
25695001-25700000 0.6364158320079024
25700001-25705000 0.6334592255675229
25705001-25710000 2.605767882099856
25710001-25715000 2.8015282243023045
25715001-25720000 1.6283515041420153
25720001-25725000 2.7429334947969664
25725001-25730000 1.7429999036815913
25730001-25735000 1.8260639462198947
25735001-25740000 1.2860024147921307
25740001-25745000 1.5076262088350216
25745001-25750000 2.186499530895798
25750001-25755000 0.782561465836256
25755001-25760000 1.3127744658613378
25760001-25765000 1.1684490924372384
25765001-25770000 0.7472557318361924
25770001-25775000 0.6318605499330612
25775001-25780000 0.4980108365254132
25780001-25785000 0.7426663082505567
25785001-25790000 1.8973616416474302
25790001-25795000 1.6550703103937938
25795001-25800000 0.5074523341202964
25800001-25805000 0.6289948289193311
25805001-25810000 1.983127424682476
25810001-25815000 0.6250399669038547
25815001-25820000 0.5242491956183036
25820001-25825000 0.64401472473444
25825001-25830000 0.5759298588210185
25830001-25835000 0.8723522893971152
25835001-25840000 1.0938958223598172
25840001-25845000 0.8019648218911597
25845001-25850000 0.6382580798766972
25850001-25855000 0.7559111106399348
25855001-25860000 0.5808633407933268
25860001-25865000 0.7742022045467085
25865001-25870000 2.378088467219214
25870001-25875000 1.5045974287569894
25875001-25880000 1.2112129410799475
25880001-25885000 1.4131040047526693
25885001-25890000 1.4817642404822418
25890001-25895000 0.9823745282512375
25895001-25900000 0.9054816190019598
25900001-25905000 0.6105643581711853
25905001-25910000 0.43639640536824376
25910001-25915000 0.8540169402411081
25915001-25920000 2.910347767497709
25920001-25925000 6.64054426967283
25925001-25930000 1.912918996846112
25930001-25935000 0.7638117456423209
25935001-25940000 0.6557570587692757
25940001-25945000 0.7219462275148505
25945001-25950000 1.0271971271390377
25950001-25955000 0.6649078272636766
25955001-25960000 0.2512891397788987
25960001-25965000 0.1732159381153303
25965001-25970000 0.40527064646062827
25970001-25975000 1.045801149926791
25975001-25980000 0.4838353064407703
25980001-25985000 0.4365244659923724
25985001-25990000 0.6896511288048497
25990001-25995000 1.0847746991917209
25995001-26000000 1.169489078412621
26000001-26005000 1.3445026114535203
26005001-26010000 0.8216646815173384
26010001-26015000 0.6647593696087958
26015001-26020000 0.6593954128623429
26020001-26025000 0.7713566355107403
26025001-26030000 0.8382434428073693
26030001-26035000 0.7882758215985327
26035001-26040000 0.9457686852684741
26040001-26045000 0.9700577973278826
26045001-26050000 0.7984797393355052
26050001-26055000 0.5989595651747344
26055001-26060000 0.49497947024262434
26060001-26065000 0.7823546784639299
26065001-26070000 0.7711115300195144
26070001-26075000 0.5768511360756474
26075001-26080000 19.155997049235715
26080001-26085000 2.56674472563006
26085001-26090000 0.6250740344069297
26090001-26095000 1.5101421195992009
26095001-26100000 3.023772339845711
26100001-26105000 0.920139094200126
26105001-26110000 2.2732761172198503
26110001-26115000 2.7268851544371873
26115001-26120000 0.7251333288318084
26120001-26125000 1.6614197645396522
26125001-26130000 2.916370805315189
26130001-26135000 12.026643658194647
26135001-26140000 12.440869491036548
26140001-26145000 0.852210090017173
26145001-26150000 1.13677727604961
26150001-26155000 0.6642004185296121
26155001-26160000 1.2515677339770497
26160001-26165000 3.7709282279499003
26165001-26170000 0.6036391579661721
26170001-26175000 0.5914196228658578
26175001-26180000 0.7623094475032832
26180001-26185000 1.8210991843812594
26185001-26190000 1.0036448086839584
26190001-26195000 0.7380288520867936
26195001-26200000 0.8397398586902701
26200001-26205000 0.6567342459945408
26205001-26210000 0.7847725376752859
26210001-26215000 1.2259586913438596
26215001-26220000 0.7967377435506535
26220001-26225000 0.6957679926857908
26225001-26230000 1.245656969794981
26230001-26235000 1.2957208180270543
26235001-26240000 0.34619741205199794
26240001-26245000 0.50845566715346
26245001-26250000 0.5169074624337249
26250001-26255000 0.20082688555539302
26255001-26260000 0.4888536824280424
26260001-26265000 0.5759372019523491
26265001-26270000 0.458537733669062
26270001-26275000 0.8467281027339183
26275001-26280000 0.5585200581920129
26280001-26285000 0.43985469485863987
26285001-26290000 0.7402414832646692
26290001-26295000 1.1615468405481275
26295001-26300000 1.0366157530672793
26300001-26305000 0.8919443973559994
26305001-26310000 0.8650609010598156
26310001-26315000 0.8928666364870075
26315001-26320000 1.0836436531878524
26320001-26325000 0.8092647025724456
26325001-26330000 0.7311298819344769
26330001-26335000 10.274606700820597
26335001-26340000 4.7105162612804365
26340001-26345000 0.8067120775216013
26345001-26350000 0.9145416240042503
26350001-26355000 0.9411650170117838
26355001-26360000 1.1054624041157566
26360001-26365000 0.8582235584355012
26365001-26370000 1.0014678398904788
26370001-26375000 1.1994741121173602
26375001-26380000 0.6868215643302368
26380001-26385000 0.4753703300607492
26385001-26390000 3.4755039131083887
26390001-26395000 21.507648497131377
26395001-26400000 1.9988468345252852
26400001-26405000 1.260399028745155
26405001-26410000 0.7828438943857959
26410001-26415000 0.7981165670139725
26415001-26420000 0.6783609834093379
26420001-26425000 0.5530684920929361
26425001-26430000 0.7103828039398343
26430001-26435000 0.5773545028733816
26435001-26440000 0.6123711083338158
26440001-26445000 1.2114040689381673
26445001-26450000 0.7759177769251746
26450001-26455000 0.5859646704630015
26455001-26460000 1.0158742589093508
26460001-26465000 3.988916490883181
26465001-26470000 0.9584072167764021
26470001-26475000 1.0764254933940673
26475001-26480000 6.447667643946655
26480001-26485000 0.8386248440469884
26485001-26490000 0.891334729627782
26490001-26495000 1.580949625145343
26495001-26500000 0.8431617233599316
26500001-26505000 0.9167760246062825
26505001-26510000 0.6628955904400252
26510001-26515000 0.6128737620056481
26515001-26520000 0.5460517645593659
26520001-26525000 0.5338553155104946
26525001-26530000 1.1620667606420216
26530001-26535000 3.193307512830988
26535001-26540000 2.7826785709712154
26540001-26545000 1.0310598969389562
26545001-26550000 0.8640653842404846
26550001-26555000 1.0086199786166092
26555001-26560000 1.1036438960665984
26560001-26565000 2.460837061461308
26565001-26570000 10.484248692478081
26570001-26575000 0.9282387086391903
26575001-26580000 1.1376862622670425
26580001-26585000 3.090456995330816
26585001-26590000 1.5216605867521091
26590001-26595000 2.12763600594208
26595001-26600000 3.096878327666798
26600001-26605000 0.6799535915101612
26605001-26610000 0.4210247228010294
26610001-26615000 0.5861117742688896
26615001-26620000 0.6502563032890001
26620001-26625000 0.9394136916511204
26625001-26630000 2.5922152219638406
26630001-26635000 1.3297469322234516
26635001-26640000 1.3111392501768449
26640001-26645000 1.3005495008724852
26645001-26650000 0.8747154071173854
26650001-26655000 1.3267362073316111
26655001-26660000 2.522306027843064
26660001-26665000 1.0735464907389702
26665001-26670000 1.031096656115744
26670001-26675000 1.313678321476267
26675001-26680000 1.2054348521755722
26680001-26685000 4.186562573762595
26685001-26690000 1.2258427286610019
26690001-26695000 0.4033846157721276
26695001-26700000 0.9941546085851966
26700001-26705000 1.0293991378742096
26705001-26710000 0.8223512182521092
26710001-26715000 1.8543004238790897
26715001-26720000 1.4916268613323367
26720001-26725000 1.4947202862169935
26725001-26730000 1.0045118501847539
26730001-26735000 0.8576453773315793
26735001-26740000 0.7459159062705419
26740001-26745000 0.757078877449881
26745001-26750000 0.9019010066002124
26750001-26755000 1.9961334522613794
26755001-26760000 1.133533812726811
26760001-26765000 0.3923567212677176
26765001-26770000 0.6227935720346233
26770001-26775000 1.162494779379376
26775001-26780000 0.7979951015240065
26780001-26785000 0.5140705685488687
26785001-26790000 0.5809527582900615
26790001-26795000 0.7104929115155123
26795001-26800000 0.6868150165541339
26800001-26805000 0.5535920388881247
26805001-26810000 0.6436896491827495
26810001-26815000 0.5824501485183322
26815001-26820000 0.16738242456455404
26820001-26825000 0.474869966720024
26825001-26830000 0.8039878779674356
26830001-26835000 0.8327178930413257
26835001-26840000 5.748977757141506
26840001-26845000 0.5010670626087691
26845001-26850000 0.498066219127135
26850001-26855000 0.5800378878075634
26855001-26860000 0.7622863654540931
26860001-26865000 0.9132665056343675
26865001-26870000 0.5029711765106805
26870001-26875000 0.3921132083281002
26875001-26880000 0.38955068751059707
26880001-26885000 0.39210013026173857
26885001-26890000 0.38526144331471185
26890001-26895000 0.38526144331471185
26895001-26900000 0.38526144331471185
26900001-26905000 0.38526144331471185
26905001-26910000 0.38526144331471185
26910001-26915000 0.38526144331471185
26915001-26920000 0.38526144331471185
26920001-26925000 0.38526144331471185
26925001-26930000 0.38526144331471185
26930001-26935000 0.38526144331471185
26935001-26940000 0.38526144331471185
26940001-26945000 0.38526144331471185
26945001-26950000 0.38526144331471185
26950001-26955000 0.38526144331471185
26955001-26960000 0.38526144331471185
26960001-26965000 0.38526144331471185
26965001-26970000 0.38526144331471185
26970001-26975000 0.38526144331471185
26975001-26980000 0.38526144331471185
26980001-26985000 0.38526144331471185
26985001-26990000 0.37573567527557294
26990001-26995000 0.42226037906220115
26995001-27000000 0.29870316076562486
27000001-27005000 0.466501707510223
27005001-27010000 0.6714181658522009
27010001-27015000 0.4618155677630398
27015001-27020000 0.7682607829538894
27020001-27025000 0.6471250498278699
27025001-27030000 0.46245794923336664
27030001-27035000 0.48031904968697997
27035001-27040000 0.6528268377687223
27040001-27045000 0.8766328969094842
27045001-27050000 0.7941835885136289
27050001-27055000 0.5812106182554719
27055001-27060000 0.6331285572002748
27060001-27065000 0.7965647115464096
27065001-27070000 0.4930820687784037
27070001-27075000 0.4665097572991283
27075001-27080000 0.6025451116176871
27080001-27085000 0.6629912502679969
27085001-27090000 0.4192252400936017
27090001-27095000 0.5816343112036648
27095001-27100000 0.358106866857069
27100001-27105000 0.31643967927131184
27105001-27110000 0.7155745625570797
27110001-27115000 0.36343523883988904
27115001-27120000 0.6024283957577276
27120001-27125000 1.1665429448352698
27125001-27130000 1.5607645741993816
27130001-27135000 0.9246380465720194
27135001-27140000 0.5158500305302584
27140001-27145000 0.5402991366885154
27145001-27150000 0.5771062075829143
27150001-27155000 0.5415749626298703
27155001-27160000 0.6852025253859169
27160001-27165000 0.6716583379943308
27165001-27170000 0.6566796464895589
27170001-27175000 0.8828466378176831
27175001-27180000 1.0617232845006872
27180001-27185000 1.4401775612080858
27185001-27190000 1.5178468689362585
27190001-27195000 1.2344681759314227
27195001-27200000 0.7482705170703461
27200001-27205000 0.6529577264479468
27205001-27210000 3.8122810494930075
27210001-27215000 1.483604263515194
27215001-27220000 0.5529168594190206
27220001-27225000 0.7617886379878092
27225001-27230000 0.6296070432121826
27230001-27235000 0.46052936510188586
27235001-27240000 0.6922345089200209
27240001-27245000 2.120487269829639
27245001-27250000 0.7707423965154677
27250001-27255000 0.6717669371715702
27255001-27260000 0.6711664836188742
27260001-27265000 0.8123622932224337
27265001-27270000 1.310469210117061
27270001-27275000 1.2888138982154664
27275001-27280000 1.606614435762926
27280001-27285000 8.153887694679065
27285001-27290000 2.299480742555979
27290001-27295000 1.038450705900341
27295001-27300000 1.2005149097492394
27300001-27305000 0.8189181866895703
27305001-27310000 0.7641648535866854
27310001-27315000 0.7353599159378047
27315001-27320000 0.7259973846827877
27320001-27325000 0.6187306909722446
27325001-27330000 0.5953379865433122
27330001-27335000 0.793740176052855
27335001-27340000 0.5449853645609757
27340001-27345000 0.5758914184202881
27345001-27350000 0.5038911804030954
27350001-27355000 0.5633867643335925
27355001-27360000 0.7033605023107924
27360001-27365000 0.7193658190492219
27365001-27370000 1.400824087601657
27370001-27375000 0.9680201625411858
27375001-27380000 0.8448643498739359
27380001-27385000 1.0267371323721415
27385001-27390000 0.659010342096554
27390001-27395000 0.6401551675793238
27395001-27400000 0.7447912368667778
27400001-27405000 0.7425675519753954
27405001-27410000 0.8844621382769301
27410001-27415000 0.7063549171510378
27415001-27420000 0.5739192666706775
27420001-27425000 0.6876133041612371
27425001-27430000 1.963233767818275
27430001-27435000 0.9162718396007533
27435001-27440000 0.6880249831532647
27440001-27445000 0.9497155568093291
27445001-27450000 0.8276338266764567
27450001-27455000 0.774402981549508
27455001-27460000 0.8223776332967182
27460001-27465000 0.7611278015576206
27465001-27470000 2.356087818659576
27470001-27475000 2.395957164571485
27475001-27480000 0.713788486508087
27480001-27485000 0.8585767504420994
27485001-27490000 0.8855390696190207
27490001-27495000 0.9308471763160034
27495001-27500000 1.7787881366923315
27500001-27505000 1.4693470498423578
27505001-27510000 0.43416704619492824
27510001-27515000 1.307672547561858
27515001-27520000 2.534208330219564
27520001-27525000 0.4488935567619892
27525001-27530000 1.2843743070814997
27530001-27535000 7.6175037358920505
27535001-27540000 1.1862040158302625
27540001-27545000 0.8013076376567261
27545001-27550000 0.41001093037647773
27550001-27555000 1.2584873333700992
27555001-27560000 3.9611837342546354
27560001-27565000 0.5287140729657942
27565001-27570000 0.6072964133920262
27570001-27575000 0.8694460223418488
27575001-27580000 1.1295457928764618
27580001-27585000 0.8823727193695265
27585001-27590000 0.880574687192688
27590001-27595000 0.89333910283415
27595001-27600000 0.9704290989385809
27600001-27605000 1.9355393424440528
27605001-27610000 1.220451108764631
27610001-27615000 0.6970729450506662
27615001-27620000 0.757380290174847
27620001-27625000 0.9328371998113714
27625001-27630000 0.6308114871112207
27630001-27635000 0.6230093147998371
27635001-27640000 0.5661435295039716
27640001-27645000 1.234843638843433
27645001-27650000 1.256667876209619
27650001-27655000 0.6052973577350934
27655001-27660000 0.6013068677163553
27660001-27665000 0.5603049059370736
27665001-27670000 0.7513384474395162
27670001-27675000 0.9143333289847231
27675001-27680000 0.7943030353352951
27680001-27685000 0.21519497997911696
27685001-27690000 0.2132600953252014
27690001-27695000 0.3800471352555744
27695001-27700000 0.5260360050206081
27700001-27705000 1.4344031135322208
27705001-27710000 0.8282358301430462
27710001-27715000 2.1010392390040913
27715001-27720000 10.044085879894252
27720001-27725000 1.7571128266442677
27725001-27730000 1.2350123309852956
27730001-27735000 0.898835613430672
27735001-27740000 1.1383836385438009
27740001-27745000 1.0972957372424508
27745001-27750000 1.998240425754826
27750001-27755000 3.6657151422141747
27755001-27760000 1.2030665687032436
27760001-27765000 2.1987376551738604
27765001-27770000 1.734920676405622
27770001-27775000 0.8518844134987975
27775001-27780000 1.070061475408759
27780001-27785000 0.7765892212691803
27785001-27790000 0.536116603382306
27790001-27795000 0.7826113270131964
27795001-27800000 1.167572674603324
27800001-27805000 0.6887162778858468
27805001-27810000 0.6334399073058773
27810001-27815000 0.6628718816555426
27815001-27820000 0.7585277400978329
27820001-27825000 0.8510228852772672
27825001-27830000 0.6360724544837045
27830001-27835000 0.9392484094651387
27835001-27840000 1.5301043239399554
27840001-27845000 0.5987422324199254
27845001-27850000 0.34541594053780966
27850001-27855000 0.49300554504312066
27855001-27860000 0.7561049909270835
27860001-27865000 0.5875067080598221
27865001-27870000 0.7882045636355064
27870001-27875000 0.755101213965336
27875001-27880000 0.5802664612312058
27880001-27885000 0.586448553777053
27885001-27890000 0.5979153998684983
27890001-27895000 0.721375710478615
27895001-27900000 2.018250626664749
27900001-27905000 1.6063984325854195
27905001-27910000 0.7236982630007317
27910001-27915000 0.6738613122484507
27915001-27920000 0.7838886321426962
27920001-27925000 0.7100095072354707
27925001-27930000 0.5552554512130359
27930001-27935000 0.7641507540312981
27935001-27940000 0.52957810610099
27940001-27945000 0.8213645468119122
27945001-27950000 0.464911264003112
27950001-27955000 0.3711793454744156
27955001-27960000 0.9656764753339081
27960001-27965000 0.9434176706786328
27965001-27970000 1.0615253707204801
27970001-27975000 0.6763594795468041
27975001-27980000 0.610196067844943
27980001-27985000 1.1700839517506967
27985001-27990000 1.8741698743433504
27990001-27995000 0.5343370119903974
27995001-28000000 1.3518250706902128
28000001-28005000 3.187778165626866
28005001-28010000 0.7339625975224221
28010001-28015000 0.5850502192449442
28015001-28020000 0.448561184313982
28020001-28025000 0.7538170088252802
28025001-28030000 0.7718123996011416
28030001-28035000 0.4253402856899419
28035001-28040000 0.6260648139440362
28040001-28045000 0.7302591270915846
28045001-28050000 0.5540141173275593
28050001-28055000 0.7110866531252052
28055001-28060000 0.8813473658073057
28060001-28065000 0.7329960393701309
28065001-28070000 0.7712600778712062
28070001-28075000 1.2810968006390948
28075001-28080000 1.034888205257861
28080001-28085000 0.7095610645391625
28085001-28090000 0.5883099344912756
28090001-28095000 0.5926528866872244
28095001-28100000 0.7914773988175878
28100001-28105000 1.2053361170402568
28105001-28110000 0.889127860472914
28110001-28115000 0.4834128178044323
28115001-28120000 0.6516116722786736
28120001-28125000 0.7441773924154144
28125001-28130000 0.5798361781032533
28130001-28135000 0.7757271009903987
28135001-28140000 1.6157405595246555
28140001-28145000 0.6463816298251466
28145001-28150000 1.197602571547472
28150001-28155000 3.2213768363844664
28155001-28160000 0.49427400601485183
28160001-28165000 0.6919932658133184
28165001-28170000 0.8075973696313961
28170001-28175000 0.6808913784031597
28175001-28180000 1.2590058406617717
28180001-28185000 0.7300643015719113
28185001-28190000 0.5661807529926314
28190001-28195000 0.6130986962896879
28195001-28200000 0.8113185299613402
28200001-28205000 1.5062350864689182
28205001-28210000 0.5739283789848129
28210001-28215000 0.42283667648938195
28215001-28220000 0.6089417910381589
28220001-28225000 0.9317860081721174
28225001-28230000 0.5722501841693344
28230001-28235000 0.46878818895596
28235001-28240000 1.1699153826056972
28240001-28245000 3.0571268334605515
28245001-28250000 1.5440352211708321
28250001-28255000 3.156591221663063
28255001-28260000 1.511184166668007
28260001-28265000 1.056656556230826
28265001-28270000 0.8657263463337872
28270001-28275000 0.6865977498777535
28275001-28280000 0.49116461317263976
28280001-28285000 0.5688510080119956
28285001-28290000 1.6559422934997263
28290001-28295000 1.9386999739827888
28295001-28300000 1.33627391157919
28300001-28305000 0.6032394780600014
28305001-28310000 1.255408104512617
28310001-28315000 1.23694527756028
28315001-28320000 0.5816677569612919
28320001-28325000 0.9379163385923609
28325001-28330000 0.9807765167712927
28330001-28335000 0.793443553500299
28335001-28340000 0.6125206198108427
28340001-28345000 0.6454619405485282
28345001-28350000 0.5941433144517816
28350001-28355000 0.4166507319996418
28355001-28360000 0.5258730974043941
28360001-28365000 0.7261886688950219
28365001-28370000 0.7737028141160938
28370001-28375000 0.794450492195373
28375001-28380000 0.78591561670974
28380001-28385000 0.6839668931858862
28385001-28390000 0.5514547023943818
28390001-28395000 0.9184872955342696
28395001-28400000 1.5589502746280492
28400001-28405000 0.6235391854317829
28405001-28410000 0.5541714904060395
28410001-28415000 0.6598118815205897
28415001-28420000 0.6609300396369635
28420001-28425000 0.7190255311912754
28425001-28430000 0.7240757402051716
28430001-28435000 0.6691715769525343
28435001-28440000 1.107974769533048
28440001-28445000 0.9195165847278928
28445001-28450000 0.7134497065010816
28450001-28455000 2.037223110289045
28455001-28460000 1.9411044287422916
28460001-28465000 1.2973290584397008
28465001-28470000 43.27551654979976
28470001-28475000 4.51586167826316
28475001-28480000 1.1292720380928636
28480001-28485000 2.9858246159780677
28485001-28490000 0.8660714762588154
28490001-28495000 0.9835055255192917
28495001-28500000 1.319313844504543
28500001-28505000 0.5630272572425206
28505001-28510000 0.6288115356839005
28510001-28515000 0.7077469361492944
28515001-28520000 1.6921092367014494
28520001-28525000 2.439927750420625
28525001-28530000 0.809575795004842
28530001-28535000 1.57421849489931
28535001-28540000 1.2473843257821984
28540001-28545000 0.8626084448727205
28545001-28550000 0.7340213242056106
28550001-28555000 0.6901345389216242
28555001-28560000 0.5949108015996226
28560001-28565000 0.5854291889502915
28565001-28570000 0.6846638408688903
28570001-28575000 0.43839821134360424
28575001-28580000 0.5287485612847964
28580001-28585000 1.7286180145084242
28585001-28590000 0.8773306255359938
28590001-28595000 0.5489805850623768
28595001-28600000 0.5764144661503957
28600001-28605000 0.5225263406099036
28605001-28610000 0.6009307052185275
28610001-28615000 1.0660423210198262
28615001-28620000 0.6953431391578331
28620001-28625000 0.4117473587583173
28625001-28630000 0.33287555962563786
28630001-28635000 0.36047167539501357
28635001-28640000 0.2150336704822258
28640001-28645000 0.17010208918208772
28645001-28650000 0.31663625181733834
28650001-28655000 0.5907948251703841
28655001-28660000 0.7722743834826616
28660001-28665000 0.5638630798710389
28665001-28670000 0.6316953390392177
28670001-28675000 1.0574354033176514
28675001-28680000 1.3879278294819428
28680001-28685000 0.7377176427590573
28685001-28690000 0.8653920536953221
28690001-28695000 0.8612811209127483
28695001-28700000 0.6299775058687642
28700001-28705000 0.6099283731645572
28705001-28710000 0.47492474025474973
28710001-28715000 1.5340179768744577
28715001-28720000 1.822616465624658
28720001-28725000 0.667258817090942
28725001-28730000 1.4980398447424317
28730001-28735000 2.7634714493116004
28735001-28740000 0.8971610742917042
28740001-28745000 0.6453156472779227
28745001-28750000 0.6172205573535116
28750001-28755000 0.6002798283867039
28755001-28760000 0.551669484458309
28760001-28765000 0.6557619691476082
28765001-28770000 0.5311529119357526
28770001-28775000 0.43634042184373084
28775001-28780000 0.34412087141053666
28780001-28785000 0.34080650150591923
28785001-28790000 0.8160409523918023
28790001-28795000 0.5949504777144542
28795001-28800000 0.4517128355089332
28800001-28805000 0.8423928442620032
28805001-28810000 0.4851521689855274
28810001-28815000 0.6567579270227212
28815001-28820000 1.341800583045888
28820001-28825000 0.36666431749226613
28825001-28830000 0.49222737571601943
28830001-28835000 0.8792596060008144
28835001-28840000 0.7498082921691969
28840001-28845000 0.6139629265915332
28845001-28850000 0.7833598672949555
28850001-28855000 0.6859283670380107
28855001-28860000 0.5882470963226774
28860001-28865000 1.0394178135908974
28865001-28870000 0.5035262558035923
28870001-28875000 0.4538226598069507
28875001-28880000 0.5025755505227734
28880001-28885000 0.6163400951074978
28885001-28890000 0.9049538202343828
28890001-28895000 0.5139378904399253
28895001-28900000 0.4610692276701933
28900001-28905000 0.6044069846743881
28905001-28910000 1.0404735574268356
28910001-28915000 0.7684344875842676
28915001-28920000 0.49939100064701397
28920001-28925000 0.5772293393090159
28925001-28930000 1.1013143841518267
28930001-28935000 0.979980651521913
28935001-28940000 0.6077416112607504
28940001-28945000 0.5749850038821329
28945001-28950000 0.4665350694671659
28950001-28955000 1.6394533664327207
28955001-28960000 1.3602569884290685
28960001-28965000 0.5702928259228586
28965001-28970000 0.9487389970624307
28970001-28975000 0.7279519705628253
28975001-28980000 0.8522519016440833
28980001-28985000 1.3377570828866165
28985001-28990000 1.4259698768684004
28990001-28995000 2.4210549269559127
28995001-29000000 2.6750793245194573
29000001-29005000 1.4332046643504
29005001-29010000 1.3818378441012624
29010001-29015000 0.9183187509072827
29015001-29020000 0.6308269840829569
29020001-29025000 4.6402698411988155
29025001-29030000 5.314635958422763
29030001-29035000 1.572739636671901
29035001-29040000 0.9823063536853327
29040001-29045000 0.8777935356811015
29045001-29050000 1.43489981518532
29050001-29055000 0.49229462039351385
29055001-29060000 0.6151627174612652
29060001-29065000 2.1691781111870827
29065001-29070000 2.7612243052156065
29070001-29075000 1.6625877165097096
29075001-29080000 1.1605244917865822
29080001-29085000 1.217955601401779
29085001-29090000 0.9404634955937161
29090001-29095000 0.6217454884070537
29095001-29100000 0.568300541760398
29100001-29105000 0.6310291196370863
29105001-29110000 0.40476339399840167
29110001-29115000 0.40671214505936587
29115001-29120000 1.0886917097395876
29120001-29125000 0.9560224372390975
29125001-29130000 0.6254345190763778
29130001-29135000 0.4857878501591998
29135001-29140000 0.4481147192604635
29140001-29145000 0.5246634373502355
29145001-29150000 0.6177051351712743
29150001-29155000 0.5432730238897109
29155001-29160000 0.7490964825623672
29160001-29165000 1.8368618168198658
29165001-29170000 1.5996840676808788
29170001-29175000 0.9647531392879504
29175001-29180000 0.5764587706620491
29180001-29185000 0.6047339508054954
29185001-29190000 0.8054567243394054
29190001-29195000 0.8753731218465889
29195001-29200000 11.155689931345966
29200001-29205000 3.1242944366699605
29205001-29210000 0.5770399093982999
29210001-29215000 1.075274504892254
29215001-29220000 1.8667217746839393
29220001-29225000 1.3414769022523447
29225001-29230000 1.1434290982043445
29230001-29235000 1.6755825449726087
29235001-29240000 1.6011264453228433
29240001-29245000 1.2257881195877225
29245001-29250000 1.062047410691899
29250001-29255000 0.7521242190241337
29255001-29260000 0.7486069161534874
29260001-29265000 0.5833044322172467
29265001-29270000 2.0640138718368544
29270001-29275000 2.5769016977516572
29275001-29280000 0.6847368656597228
29280001-29285000 0.7285316156153622
29285001-29290000 1.066839802939306
29290001-29295000 0.5152290136208346
29295001-29300000 0.40198204470867044
29300001-29305000 0.8474979838648181
29305001-29310000 0.9547828223496557
29310001-29315000 0.5307313650951796
29315001-29320000 0.5236380592400443
29320001-29325000 0.2936963293496456
29325001-29330000 0.22921542350000762
29330001-29335000 0.5997630372320444
29335001-29340000 0.5748861404009576
29340001-29345000 0.8116190157805379
29345001-29350000 0.7842486544047059
29350001-29355000 0.36871925798922667
29355001-29360000 0.5660817088314725
29360001-29365000 0.09110764387605652
29365001-29370000 0.013684153162819311
29370001-29375000 0.7322379300877735
29375001-29380000 0.6681231817842345
29380001-29385000 0.2698977642218979
29385001-29390000 2.301772420978857
29390001-29395000 0.8683336142818103
29395001-29400000 0.2844461250083218
29400001-29405000 0.5708301224703619
29405001-29410000 0.4545397325774175
29410001-29415000 0.4691888584794708
29415001-29420000 0.4337056249142951
29420001-29425000 0.20568793172634348
29425001-29430000 0.3550222159783846
29430001-29435000 0.4371795596727015
29435001-29440000 0.409513280538061
29440001-29445000 0.7276326082742005
29445001-29450000 0.5244214133965902
29450001-29455000 0.8782372516114618
29455001-29460000 0.9314456757141113
29460001-29465000 0.48966538249820635
29465001-29470000 0.4915943647123863
29470001-29475000 0.6209196199221166
29475001-29480000 0.5177096109011727
29480001-29485000 0.7814461890208824
29485001-29490000 1.7488912177703129
29490001-29495000 0.5645024369418716
29495001-29500000 0.6564641538783896
29500001-29505000 0.8783675186235446
29505001-29510000 0.7959853278474543
29510001-29515000 0.7769124979536223
29515001-29520000 0.7891937580684054
29520001-29525000 0.901515826625466
29525001-29530000 0.5517983942458979
29530001-29535000 0.557713079546302
29535001-29540000 1.0170140942897001
29540001-29545000 0.506511084105582
29545001-29550000 0.47320976167635936
29550001-29555000 0.5208054443859894
29555001-29560000 0.4668123619914911
29560001-29565000 0.9550668202904126
29565001-29570000 1.1112759400034102
29570001-29575000 0.744703412787015
29575001-29580000 0.8260139285529122
29580001-29585000 0.5631650330940032
29585001-29590000 0.6096358765838533
29590001-29595000 0.8504473827703128
29595001-29600000 0.5172997938814062
29600001-29605000 0.8475426995578752
29605001-29610000 0.3041639069502392
29610001-29615000 0.18000369331066388
29615001-29620000 0.45929063290849803
29620001-29625000 0.753626304257562
29625001-29630000 0.731241540759929
29630001-29635000 1.033932778439529
29635001-29640000 0.8881622518359632
29640001-29645000 0.7707304766198668
29645001-29650000 0.7505666635375018
29650001-29655000 0.6757907389590688
29655001-29660000 0.7736558769029752
29660001-29665000 0.7116923484879363
29665001-29670000 0.3818680027188126
29670001-29675000 0.3643054809107084
29675001-29680000 1.7546392563951172
29680001-29685000 1.5541308311186643
29685001-29690000 0.6582961558343725
29690001-29695000 0.9075313403364913
29695001-29700000 0.8643013753388837
29700001-29705000 0.7943114314943307
29705001-29710000 1.6870344373157935
29710001-29715000 1.0089919984762226
29715001-29720000 0.538878596444469
29720001-29725000 0.58181236948006
29725001-29730000 0.6805943617202257
29730001-29735000 0.8851682907633204
29735001-29740000 1.0807546869316835
29740001-29745000 0.6448616786340747
29745001-29750000 0.5611167987926625
29750001-29755000 0.7807641945909103
29755001-29760000 0.507850368137367
29760001-29765000 0.42713344216084587
29765001-29770000 0.4213719258284623
29770001-29775000 0.6071664873241845
29775001-29780000 0.79905291200558
29780001-29785000 0.5813100228290438
29785001-29790000 0.390814011362901
29790001-29795000 0.5778954442073089
29795001-29800000 0.8989919928227162
29800001-29805000 0.7876725165145133
29805001-29810000 1.306032191406812
29810001-29815000 0.7158287624919958
29815001-29820000 1.0212117123194586
29820001-29825000 0.879145537021334
29825001-29830000 0.5936449183359849
29830001-29835000 0.8169222639883816
29835001-29840000 0.5808773206447679
29840001-29845000 0.5199269028457917
29845001-29850000 0.6037373063083467
29850001-29855000 0.7668006457764593
29855001-29860000 1.008828176664546
29860001-29865000 0.9041064333949264
29865001-29870000 1.0272765280969611
29870001-29875000 1.9062533732150213
29875001-29880000 1.0137051222259648
29880001-29885000 1.285208776383219
29885001-29890000 0.5410258749003048
29890001-29895000 0.26866991393691897
29895001-29900000 1.5998455105954978
29900001-29905000 2.5710751856426137
29905001-29910000 1.049744339667727
29910001-29915000 5.986844988067871
29915001-29920000 3.1696864896848935
29920001-29925000 0.3986101715237831
29925001-29930000 0.49477752087319776
29930001-29935000 1.963473348121273
29935001-29940000 3.133032062736794
29940001-29945000 0.6272669331936214
29945001-29950000 0.4956005805128775
29950001-29955000 0.6943467603126885
29955001-29960000 0.9815222006329868
29960001-29965000 0.6145822720704937
29965001-29970000 2.956602930630537
29970001-29975000 5.937201670286882
29975001-29980000 0.5679208898452057
29980001-29985000 0.702663246469828
29985001-29990000 0.5684620226288536
29990001-29995000 2.0244261673208968
29995001-30000000 5.048742538312345
30000001-30005000 0.8186403449787423
30005001-30010000 0.7291858669373592
30010001-30015000 0.6591036258476578
30015001-30020000 0.8346418980963057
30020001-30025000 1.6950804783725677
30025001-30030000 1.7644287109690455
30030001-30035000 0.5846835911697257
30035001-30040000 0.49177837919780937
30040001-30045000 0.6317687197553263
30045001-30050000 0.4238651897156974
30050001-30055000 0.5071401384415262
30055001-30060000 0.7014459149031469
30060001-30065000 0.8149024238336727
30065001-30070000 0.5612145603408034
30070001-30075000 0.5054916721105398
30075001-30080000 0.7560126945733746
30080001-30085000 0.5848878998383487
30085001-30090000 0.6527346902404974
30090001-30095000 0.8192557350805327
30095001-30100000 0.7664510470372154
30100001-30105000 0.9176718825660831
30105001-30110000 0.5731389801226098
30110001-30115000 0.20800751694793976
30115001-30120000 0.2996912369110176
30120001-30125000 1.077484976849802
30125001-30130000 1.0548565196002762
30130001-30135000 0.24390504261083248
30135001-30140000 0.1134237144713672
30140001-30145000 0.6211643945403725
30145001-30150000 2.2214014820964967
30150001-30155000 0.47490281601684015
30155001-30160000 0.5612856967794994
30160001-30165000 0.6223951271404522
30165001-30170000 0.789259961658164
30170001-30175000 1.090279697492963
30175001-30180000 0.5442945587023587
30180001-30185000 0.5176706257200597
30185001-30190000 1.7897769794842397
30190001-30195000 1.8410374365295612
30195001-30200000 0.6662156722385313
30200001-30205000 0.5766292139103744
30205001-30210000 0.6587038574250156
30210001-30215000 0.6542648087371951
30215001-30220000 0.6082320910706209
30220001-30225000 0.5558493452604228
30225001-30230000 0.5988501003737755
30230001-30235000 0.9082414970085196
30235001-30240000 0.6097059744189429
30240001-30245000 0.49394153558162707
30245001-30250000 0.5875395407080247
30250001-30255000 0.578943878769475
30255001-30260000 0.5429197114867204
30260001-30265000 0.6455681250633407
30265001-30270000 0.5810751953135449
30270001-30275000 0.3074736686237386
30275001-30280000 0.24439484890821234
30280001-30285000 1.0437725956799309
30285001-30290000 1.731111104470967
30290001-30295000 0.7908086201067407
30295001-30300000 1.6548502238890346
30300001-30305000 2.691401656818071
30305001-30310000 0.6650102161806943
30310001-30315000 0.5693030487319177
30315001-30320000 0.7560958944779723
30320001-30325000 0.5715341469006928
30325001-30330000 0.9006489779104642
30330001-30335000 0.9015908865672602
30335001-30340000 0.6619172177327857
30340001-30345000 0.6475341557909853
30345001-30350000 0.8040506782054007
30350001-30355000 1.0422118963645954
30355001-30360000 0.566885798350451
30360001-30365000 0.9415499331874834
30365001-30370000 0.5018711533983666
30370001-30375000 0.3182011426587894
30375001-30380000 0.6214288323530077
30380001-30385000 0.4498430499292436
30385001-30390000 0.3638726524927777
30390001-30395000 3.608137461157986
30395001-30400000 3.7157444823830916
30400001-30405000 0.5233603234254197
30405001-30410000 1.1526176364850604
30410001-30415000 1.1570222041485947
30415001-30420000 0.7378648547772546
30420001-30425000 0.7698887317724634
30425001-30430000 0.547547860617339
30430001-30435000 0.7011223089323518
30435001-30440000 0.9182215134609711
30440001-30445000 1.0223990840770076
30445001-30450000 0.705363717091362
30450001-30455000 0.4666970885348084
30455001-30460000 3.5659195770469823
30460001-30465000 2.1451141902425146
30465001-30470000 0.5456273268340004
30470001-30475000 0.8730436422242915
30475001-30480000 0.8165990493298297
30480001-30485000 0.7268178072838402
30485001-30490000 0.7593279215877797
30490001-30495000 0.8050346502176298
30495001-30500000 0.6512835990841468
30500001-30505000 0.8771760185134888
30505001-30510000 0.939729010365238
30510001-30515000 0.9573047920031303
30515001-30520000 1.262685334269804
30520001-30525000 0.7892902120947851
30525001-30530000 0.9166396464313656
30530001-30535000 0.8781470805326279
30535001-30540000 0.6071400658310838
30540001-30545000 5.203930315492485
30545001-30550000 8.54369207912653
30550001-30555000 0.8624788080604266
30555001-30560000 0.9386183517084358
30560001-30565000 0.8693881757766502
30565001-30570000 0.5648051186689182
30570001-30575000 2.475184596414053
30575001-30580000 4.184126028128902
30580001-30585000 0.7750215927223127
30585001-30590000 0.8766788693885001
30590001-30595000 0.7817891117343508
30595001-30600000 0.6122684370605316
30600001-30605000 0.524287170016326
30605001-30610000 2.4360977264232724
30610001-30615000 1.570210087835537
30615001-30620000 0.3263134110084325
30620001-30625000 0.36669398588790514
30625001-30630000 0.4790720713209981
30630001-30635000 0.6984885435905794
30635001-30640000 0.5447183302917247
30640001-30645000 0.542749748655234
30645001-30650000 0.7388446977817021
30650001-30655000 0.5888527345216981
30655001-30660000 0.5837494319657974
30660001-30665000 1.2307283407601197
30665001-30670000 0.9983661141485181
30670001-30675000 0.9057397557098991
30675001-30680000 1.7861661451388025
30680001-30685000 0.6123206581098043
30685001-30690000 0.8714964036794598
30690001-30695000 1.0875217535504307
30695001-30700000 0.4675426864528384
30700001-30705000 0.46190692467996636
30705001-30710000 1.2896518558355816
30710001-30715000 1.1191296980172367
30715001-30720000 0.5115515104651299
30720001-30725000 0.5945379926212502
30725001-30730000 0.5456160348825096
30730001-30735000 0.5742909460244627
30735001-30740000 0.7038138436767939
30740001-30745000 0.7344136441928788
30745001-30750000 0.6509341174901188
30750001-30755000 0.8015269510986346
30755001-30760000 0.5169729432002157
30760001-30765000 0.5474040282118868
30765001-30770000 1.0511216620823651
30770001-30775000 0.972980997949881
30775001-30780000 1.1895753606157755
30780001-30785000 0.6758273350763524
30785001-30790000 0.4245600324494649
30790001-30795000 0.6662218241376252
30795001-30800000 1.121460794063926
30800001-30805000 6.5251319891484165
30805001-30810000 2.820616639979646
30810001-30815000 0.690333691144376
30815001-30820000 0.11567925954499955
30820001-30825000 0.0
30825001-30830000 6.992749531233472
30830001-30835000 2.1727991313647927
30835001-30840000 0.5439362097717407
30840001-30845000 0.9285376772000877
30845001-30850000 1.1264993469606022
30850001-30855000 1.0339676942915899
30855001-30860000 0.7907997612441559
30860001-30865000 1.0795454105798263
30865001-30870000 1.4999282528514755
30870001-30875000 0.8568302327430296
30875001-30880000 0.3388068948261526
30880001-30885000 0.8719690009899025
30885001-30890000 2.2626206677705416
30890001-30895000 0.628952362093776
30895001-30900000 1.1159952274341334
30900001-30905000 0.5347603877807293
30905001-30910000 0.40175009223441455
30910001-30915000 0.7125134328031381
30915001-30920000 0.6668535819468205
30920001-30925000 0.6670481023094753
30925001-30930000 0.5513307712542204
30930001-30935000 0.443040929816975
30935001-30940000 0.5228745587041568
30940001-30945000 0.9900163911294428
30945001-30950000 0.39014008332349875
30950001-30955000 0.29629525762511616
30955001-30960000 0.7363047081857208
30960001-30965000 0.5247731498507782
30965001-30970000 0.4054817493045258
30970001-30975000 0.5278398743902524
30975001-30980000 0.756188758174497
30980001-30985000 2.314469374690518
30985001-30990000 1.5544810545990801
30990001-30995000 1.0686226122133478
30995001-31000000 3.6333530283032274
31000001-31005000 4.019558108796317
31005001-31010000 0.7168310134771197
31010001-31015000 0.8553830825534404
31015001-31020000 1.2712447091108319
31020001-31025000 0.8454414042328939
31025001-31030000 0.5496217702431742
31030001-31035000 0.5344047177964114
31035001-31040000 0.7359984769759618
31040001-31045000 0.8241023626565224
31045001-31050000 0.8986466555891096
31050001-31055000 0.90804652998137
31055001-31060000 0.49830871102264035
31060001-31065000 0.7094740427519247
31065001-31070000 1.0455043059241058
31070001-31075000 0.3827490997092889
31075001-31080000 1.0670533654841758
31080001-31085000 0.9505882041475255
31085001-31090000 0.5067819196455894
31090001-31095000 0.8064277304911367
31095001-31100000 0.7170727141716274
31100001-31105000 1.1540454504814082
31105001-31110000 0.8341878428917832
31110001-31115000 0.5859186639600398
31115001-31120000 0.6350171095906475
31120001-31125000 0.6227636755769429
31125001-31130000 0.7459820546600092
31130001-31135000 0.4852651604004938
31135001-31140000 0.4950235084558652
31140001-31145000 0.6686733228684767
31145001-31150000 0.723133438666391
31150001-31155000 0.45180012193732166
31155001-31160000 0.20719384670568572
31160001-31165000 0.20096404386191097
31165001-31170000 0.4426514994916795
31170001-31175000 0.7527065538970579
31175001-31180000 0.4680155836237793
31180001-31185000 0.49284207588160917
31185001-31190000 0.766676750181954
31190001-31195000 0.8467311822917106
31195001-31200000 0.6398217330992263
31200001-31205000 0.46112859118111105
31205001-31210000 1.0010214495679346
31210001-31215000 2.016067125904197
31215001-31220000 0.7461459976307597
31220001-31225000 1.0978857953196683
31225001-31230000 0.8412968349690899
31230001-31235000 0.6560031601827877
31235001-31240000 2.0546050206413473
31240001-31245000 8.313129056306325
31245001-31250000 4.2124256566213685
31250001-31255000 1.8320066056498605
31255001-31260000 0.935783014183303
31260001-31265000 1.0986537147348727
31265001-31270000 1.2216687463059568
31270001-31275000 0.9317866141627961
31275001-31280000 6.7245093303258345
31280001-31285000 2.644826711496182
31285001-31290000 0.6358320862623219
31290001-31295000 0.9881537688197638
31295001-31300000 1.0827729744569181
31300001-31305000 0.8611048248382476
31305001-31310000 1.3963751882423743
31310001-31315000 1.2299202641416465
31315001-31320000 0.9309398655803545
31320001-31325000 1.6545606459123474
31325001-31330000 1.356795798700056
31330001-31335000 0.6355893213621038
31335001-31340000 0.4281216176738543
31340001-31345000 3.6569811223153734
31345001-31350000 10.34528959943372
31350001-31355000 2.1023803755414976
31355001-31360000 5.191912566828347
31360001-31365000 2.782750777296152
31365001-31370000 0.6323640589608764
31370001-31375000 0.6441709055037095
31375001-31380000 0.6938641822120815
31380001-31385000 0.7313509237821667
31385001-31390000 1.0174291039439893
31390001-31395000 2.9575108271165007
31395001-31400000 1.2063560356148848
31400001-31405000 0.49402335030980815
31405001-31410000 0.5712941875007654
31410001-31415000 0.6780868147261431
31415001-31420000 0.7349243169378364
31420001-31425000 0.6402652590608402
31425001-31430000 0.49208405881070333
31430001-31435000 0.6835926333752084
31435001-31440000 0.6169245570381615
31440001-31445000 0.4802337005598234
31445001-31450000 0.7094450936547281
31450001-31455000 0.5785856286445541
31455001-31460000 0.4322025211504275
31460001-31465000 0.7015858525874362
31465001-31470000 0.7622693759506763
31470001-31475000 0.5377852299327367
31475001-31480000 0.6719128801262106
31480001-31485000 0.8076830409415522
31485001-31490000 0.5468608019785488
31490001-31495000 0.5698111752848389
31495001-31500000 0.5428525420761787
31500001-31505000 1.036193631460252
31505001-31510000 1.2875160559960044
31510001-31515000 0.5580866619661613
31515001-31520000 0.5651113198932887
31520001-31525000 0.4582235017145528
31525001-31530000 0.733485317385815
31530001-31535000 0.8608871455528359
31535001-31540000 0.4714149785795242
31540001-31545000 1.2405001222735834
31545001-31550000 0.9529585860909611
31550001-31555000 0.5283028659338413
31555001-31560000 0.7992476498315157
31560001-31565000 0.6656386029783923
31565001-31570000 0.5085163326850025
31570001-31575000 0.42941000348848096
31575001-31580000 0.7897249185723821
31580001-31585000 1.0505665519931664
31585001-31590000 0.5581184804377111
31590001-31595000 0.4015727091031572
31595001-31600000 0.2511396937186338
31600001-31605000 0.2946624903567279
31605001-31610000 0.6238166723989552
31610001-31615000 0.5094513531182787
31615001-31620000 0.4837809944244932
31620001-31625000 1.2087903978641181
31625001-31630000 0.9790872313295751
31630001-31635000 0.6815555279529859
31635001-31640000 0.9455971346837992
31640001-31645000 0.653277394114885
31645001-31650000 0.5725915753187839
31650001-31655000 0.4874534545700629
31655001-31660000 0.5641025281278641
31660001-31665000 0.3707143753042484
31665001-31670000 0.3549282272810983
31670001-31675000 0.6975722133554204
31675001-31680000 0.7648919288027944
31680001-31685000 1.964871765329047
31685001-31690000 1.463608467179689
31690001-31695000 1.2405061289516053
31695001-31700000 0.743080750977635
31700001-31705000 0.5668660955047312
31705001-31710000 1.2423297574404515
31710001-31715000 0.5032086895282611
31715001-31720000 0.5926122129414371
31720001-31725000 1.0323021607088618
31725001-31730000 0.545832870379759
31730001-31735000 0.4284371357382647
31735001-31740000 0.6701858688676559
31740001-31745000 1.3314334127079965
31745001-31750000 0.8179681155136163
31750001-31755000 0.78914970520388
31755001-31760000 0.21560314413788478
31760001-31765000 0.18465090753349261
31765001-31770000 0.8179630515112046
31770001-31775000 0.4357952497159768
31775001-31780000 0.6847841645834214
31780001-31785000 0.3653591653010371
31785001-31790000 0.22667636336092223
31790001-31795000 0.582992871756273
31795001-31800000 0.6053780657042458
31800001-31805000 0.7186232856672691
31805001-31810000 1.0041751099550986
31810001-31815000 0.8598970385800936
31815001-31820000 0.7757325823964025
31820001-31825000 0.6851493529599659
31825001-31830000 0.5683192231504142
31830001-31835000 0.610125739045571
31835001-31840000 0.5906678503387838
31840001-31845000 0.4720821056150815
31845001-31850000 0.7256184859784431
31850001-31855000 0.691268972199846
31855001-31860000 0.6297291547284776
31860001-31865000 1.2424455791058882
31865001-31870000 0.3747892321597171
31870001-31875000 0.3700832129006745
31875001-31880000 0.9002581161491354
31880001-31885000 0.5245974251999981
31885001-31890000 0.31427565145932645
31890001-31895000 0.43032127334504916
31895001-31900000 1.2444964048024445
31900001-31905000 0.8568938653674205
31905001-31910000 0.5915432746121488
31910001-31915000 0.5501742897254259
31915001-31920000 0.6083214682765141
31920001-31925000 0.8252415195556609
31925001-31930000 0.9712280353062305
31930001-31935000 0.5115013662127521
31935001-31940000 0.5610866041431876
31940001-31945000 0.7682556919553147
31945001-31950000 1.4836708315300957
31950001-31955000 3.0297747040447107
31955001-31960000 1.1179155860090286
31960001-31965000 0.9803412803681522
31965001-31970000 0.6595397817267092
31970001-31975000 0.6513005093145082
31975001-31980000 0.7391588796560643
31980001-31985000 0.6936637995530777
31985001-31990000 1.0116478447960182
31990001-31995000 0.7987113141642277
31995001-32000000 0.6331275388498415
32000001-32005000 0.7212187878642391
32005001-32010000 0.594698344547766
32010001-32015000 0.4709347532205388
32015001-32020000 0.5796674132870315
32020001-32025000 3.3219457423168177
32025001-32030000 0.9131858414055267
32030001-32035000 0.5793331583816442
32035001-32040000 1.1042129439764643
32040001-32045000 0.6118835495804386
32045001-32050000 0.7289683472704719
32050001-32055000 0.9850897711365879
32055001-32060000 0.8179783814560019
32060001-32065000 0.8900841934546022
32065001-32070000 0.5461352623606472
32070001-32075000 0.575562571249802
32075001-32080000 0.8402948536736953
32080001-32085000 0.9186248777750531
32085001-32090000 1.128637812352888
32090001-32095000 0.6958859344439573
32095001-32100000 0.5704114184274391
32100001-32105000 0.692928208766947
32105001-32110000 0.6977409003040607
32110001-32115000 0.5977669629080724
32115001-32120000 0.6255576439760502
32120001-32125000 0.7649238078821946
32125001-32130000 0.5948239927372174
32130001-32135000 0.5999750002468694
32135001-32140000 0.7407127146975874
32140001-32145000 0.5710164197054809
32145001-32150000 0.5083585184383664
32150001-32155000 0.5340527997733135
32155001-32160000 0.7029016125955805
32160001-32165000 0.8339491808171233
32165001-32170000 0.9570474208510555
32170001-32175000 0.9889923812417762
32175001-32180000 1.0316884021219157
32180001-32185000 1.0070855035563544
32185001-32190000 0.5068297168808527
32190001-32195000 0.44163937954624033
32195001-32200000 0.7211073067528155
32200001-32205000 0.7614522726980644
32205001-32210000 0.8628631995477329
32210001-32215000 0.8770373832841455
32215001-32220000 0.6054473627523345
32220001-32225000 0.8403238413287989
32225001-32230000 0.8939526986788872
32230001-32235000 0.7496887907311822
32235001-32240000 0.842131187954513
32240001-32245000 0.5375287272945886
32245001-32250000 0.3913173228146679
32250001-32255000 0.7977539370033341
32255001-32260000 1.0696158831337312
32260001-32265000 0.4355333270075767
32265001-32270000 0.7209867683695901
32270001-32275000 2.8869445254204535
32275001-32280000 0.9670482095499154
32280001-32285000 0.7229164510787448
32285001-32290000 0.5820272370681338
32290001-32295000 0.4924257805585693
32295001-32300000 0.7744293381526093
32300001-32305000 2.9744735193369434
32305001-32310000 1.447813772893743
32310001-32315000 1.2055573401134916
32315001-32320000 0.8880547045158558
32320001-32325000 0.7302761767150528
32325001-32330000 1.738483626959336
32330001-32335000 1.634794605456492
32335001-32340000 1.2777554219700762
32340001-32345000 0.8407980635641232
32345001-32350000 0.6903702015530713
32350001-32355000 0.698492526259
32355001-32360000 1.1586020700116055
32360001-32365000 2.42401167104821
32365001-32370000 2.060616069763594
32370001-32375000 1.5186174294382881
32375001-32380000 1.2960668426790527
32380001-32385000 75.66479288336917
32385001-32390000 16.720374256889084
32390001-32395000 1.529700650531578
32395001-32400000 2.7635486568445975
32400001-32405000 2.135037447524649
32405001-32410000 1.0152653902630913
32410001-32415000 1.5772188276890358
32415001-32420000 4.505655881882379
32420001-32425000 6.581835872664762
32425001-32430000 3.819153677367567
32430001-32435000 2.4808302732357763
32435001-32440000 1.242981021208073
32440001-32445000 1.1202587864436646
32445001-32450000 1.491594327707653
32450001-32455000 0.9461938447230318
32455001-32460000 1.5963342596775891
32460001-32465000 1.095785136645744
32465001-32470000 0.7745930137560159
32470001-32475000 1.344628944564976
32475001-32480000 2.652142473112982
32480001-32485000 2.2086432046254467
32485001-32490000 0.907929378819783
32490001-32495000 1.022704054427147
32495001-32500000 1.4445081679578216
32500001-32505000 0.8243703808708118
32505001-32510000 0.9994987419260846
32510001-32515000 1.6032396080349312
32515001-32520000 0.8118194164503965
32520001-32525000 1.7340699216166346
32525001-32530000 1.3591566042628813
32530001-32535000 1.0426301612517783
32535001-32540000 0.6543998509230177
32540001-32545000 0.5500965480807006
32545001-32550000 0.7283620220490692
32550001-32555000 0.08409911594243985
32555001-32560000 0.07105588141935534
32560001-32565000 0.10624056930131326
32565001-32570000 1.30460277621686
32570001-32575000 0.31858492957862256
32575001-32580000 0.017438549853358104
32580001-32585000 0.33158928083620504
32585001-32590000 0.5716522590103407
32590001-32595000 0.10348017870456969
32595001-32600000 0.5327897524510238
32600001-32605000 0.10015901060954534
32605001-32610000 0.0
32610001-32615000 0.2717680907215657
32615001-32620000 0.24308032857183487
32620001-32625000 0.4267250748550164
32625001-32630000 0.8556526459360994
32630001-32635000 0.3665890275659774
32635001-32640000 1.7340714000333723
32640001-32645000 1.391296039217439
32645001-32650000 0.6629808079437983
32650001-32655000 0.9662254446637696
32655001-32660000 2.4608377733320315
32660001-32665000 1.2141320840860428
32665001-32670000 1.179831555090802
32670001-32675000 2.1583735542659483
32675001-32680000 0.7235878749793658
32680001-32685000 0.6093153815793092
32685001-32690000 0.5201454572093042
32690001-32695000 1.2040512512249533
32695001-32700000 1.1066804666015424
32700001-32705000 0.4617192921611296
32705001-32710000 0.9414821303623749
32710001-32715000 1.3109667667365141
32715001-32720000 1.1281667848696793
32720001-32725000 1.284047907805893
32725001-32730000 1.230552980967003
32730001-32735000 0.7237392700332769
32735001-32740000 0.618381228032995
32740001-32745000 0.7320793324766743
32745001-32750000 0.8829379058098509
32750001-32755000 0.7360804370725665
32755001-32760000 0.6883706987710129
32760001-32765000 0.7722173248627439
32765001-32770000 0.7203581121100174
32770001-32775000 1.2452698789705023
32775001-32780000 5.097668805395111
32780001-32785000 3.4836763006184097
32785001-32790000 3.183446865599945
32790001-32795000 1.4945574006931082
32795001-32800000 0.4551195726596592
32800001-32805000 0.7248608542979333
32805001-32810000 1.1365623531847282
32810001-32815000 0.7711457918726887
32815001-32820000 1.4832212660744943
32820001-32825000 0.9669017852146267
32825001-32830000 0.6432606605769122
32830001-32835000 2.6123500824470307
32835001-32840000 1.731651634637237
32840001-32845000 1.1944475317843808
32845001-32850000 2.5406045040094614
32850001-32855000 0.7608948399120166
32855001-32860000 0.9994242333955308
32860001-32865000 2.018660072824765
32865001-32870000 0.3139669402905622
32870001-32875000 0.4264370261719145
32875001-32880000 1.0963399626676635
32880001-32885000 0.9877949773726251
32885001-32890000 2.0824932470263477
32890001-32895000 2.1324741091526476
32895001-32900000 3.2717816217661775
32900001-32905000 2.222276761218845
32905001-32910000 1.0235181750031048
32910001-32915000 1.3658637333035009
32915001-32920000 1.2596881688056831
32920001-32925000 1.2122683900243183
32925001-32930000 1.1559733513871258
32930001-32935000 0.7052179283360268
32935001-32940000 2.864305916591464
32940001-32945000 3.6936168073915856
32945001-32950000 1.2068644545138516
32950001-32955000 1.7694910910924884
32955001-32960000 3.4724100457383464
32960001-32965000 3.012933976904184
32965001-32970000 1.8467440851940369
32970001-32975000 1.5620059520798966
32975001-32980000 1.959016143925582
32980001-32985000 0.9838698597415598
32985001-32990000 0.37363297983273797
32990001-32995000 1.7480975854163623
32995001-33000000 2.669942021103903
33000001-33005000 0.9888106381656273
33005001-33010000 1.0142464494729395
33010001-33015000 0.8184629813718234
33015001-33020000 0.8467825290832305
33020001-33025000 0.833867664191829
33025001-33030000 0.8194325204490792
33030001-33035000 0.9486024205365665
33035001-33040000 25.0075229371392
33040001-33045000 2.649329537950855
33045001-33050000 0.8329299433415814
33050001-33055000 1.1715792450263163
33055001-33060000 1.1826949866341703
33060001-33065000 1.457237852192618
33065001-33070000 1.6559699717663425
33070001-33075000 1.2264823188460734
33075001-33080000 0.930522567139184
33080001-33085000 1.5397261378974205
33085001-33090000 1.1086413578809604
33090001-33095000 0.9336098065200171
33095001-33100000 1.4330316982392757
33100001-33105000 0.9704830646110991
33105001-33110000 1.131351822404184
33110001-33115000 1.2704557418326865
33115001-33120000 0.9921890606467939
33120001-33125000 0.6561176224342669
33125001-33130000 1.5971607111872161
33130001-33135000 2.5177719197983786
33135001-33140000 0.7673129925751754
33140001-33145000 0.9746908662495704
33145001-33150000 1.0866370066212538
33150001-33155000 1.1266706168730005
33155001-33160000 1.4321569488676302
33160001-33165000 1.2585727138390363
33165001-33170000 0.8609368658025082
33170001-33175000 1.544192141249195
33175001-33180000 4.747625780436583
33180001-33185000 0.9022159583458955
33185001-33190000 0.8542728460374253
33190001-33195000 1.5202391255315717
33195001-33200000 0.7263660224117303
33200001-33205000 0.6168759228451192
33205001-33210000 0.8024208908025146
33210001-33215000 5.4694701498561775
33215001-33220000 4.4093097596295
33220001-33225000 0.7627326782981242
33225001-33230000 1.0759930613645063
33230001-33235000 1.3458894287566523
33235001-33240000 0.7760001024546402
33240001-33245000 2.805788980710484
33245001-33250000 4.847776626829646
33250001-33255000 2.3478294905539623
33255001-33260000 13.478253046290991
33260001-33265000 3.5984056967088494
33265001-33270000 2.3745670078105694
33270001-33275000 2.6566623715355804
33275001-33280000 1.9237154211458458
33280001-33285000 2.322435299983877
33285001-33290000 1.251818427725672
33290001-33295000 1.1441338790190883
33295001-33300000 2.2800799355185344
33300001-33305000 1.8198921728363004
33305001-33310000 4.204890309146106
33310001-33315000 5.298922774274258
33315001-33320000 1.0705547454967232
33320001-33325000 0.606062612065196
33325001-33330000 0.5634524596256748
33330001-33335000 0.6374438640485601
33335001-33340000 0.5614990444576664
33340001-33345000 0.659878135681076
33345001-33350000 0.6392054271983699
33350001-33355000 0.5967395892718076
33355001-33360000 0.9809323272125777
33360001-33365000 4.777067066535052
33365001-33370000 5.281446228242369
33370001-33375000 4.827900993998486
33375001-33380000 6.871030447271547
33380001-33385000 1.8746996845206088
33385001-33390000 0.8334407639476541
33390001-33395000 1.624631659755354
33395001-33400000 1.127746304359168
33400001-33405000 0.5617220006539494
33405001-33410000 1.1763771920610055
33410001-33415000 1.3552710764252192
33415001-33420000 0.8111476005979474
33420001-33425000 0.8174873769710116
33425001-33430000 0.7179892134400379
33430001-33435000 1.1061506570491646
33435001-33440000 3.08260241066181
33440001-33445000 5.992865134754291
33445001-33450000 2.0997249566798546
33450001-33455000 0.7646553012244568
33455001-33460000 0.9065743398021137
33460001-33465000 0.9846717884102733
33465001-33470000 0.9530912208231807
33470001-33475000 0.9664867388406208
33475001-33480000 0.7531213894634908
33480001-33485000 0.7132945839506317
33485001-33490000 7.563646607935304
33490001-33495000 5.000637691830523
33495001-33500000 0.8932230376258479
33500001-33505000 0.8092718707320349
33505001-33510000 0.7522015235473066
33510001-33515000 0.9894218728883155
33515001-33520000 0.8415348478495223
33520001-33525000 0.803444425448004
33525001-33530000 0.9957633512755176
33530001-33535000 38.71476507655491
33535001-33540000 45.08220222324351
33540001-33545000 2.4812981653272845
33545001-33550000 2.262645953313376
33550001-33555000 1.7430555748114986
33555001-33560000 1.1426766091267067
33560001-33565000 0.9662557702253224
33565001-33570000 1.4659992119356478
33570001-33575000 2.043341706257785
33575001-33580000 1.4759584533814183
33580001-33585000 1.4770396676210822
33585001-33590000 3.050064966404032
33590001-33595000 7.48376274365537
33595001-33600000 1.240868809395779
33600001-33605000 1.611961349705668
33605001-33610000 2.600676979718438
33610001-33615000 1.8080723277940967
33615001-33620000 2.221475083627101
33620001-33625000 1.40910094199909
33625001-33630000 1.3357391852811487
33630001-33635000 1.7432708491474493
33635001-33640000 0.9586281054065192
33640001-33645000 0.8892802344361822
33645001-33650000 1.3975004706221257
33650001-33655000 1.1806171055659176
33655001-33660000 1.4926192293227607
33660001-33665000 1.5878768236952776
33665001-33670000 1.536183992315698
33670001-33675000 1.059159372354485
33675001-33680000 0.6634304097936768
33680001-33685000 0.8365716304889734
33685001-33690000 1.2908089431551735
33690001-33695000 1.1916501018719126
33695001-33700000 2.1353941970996906
33700001-33705000 1.4319327855053319
33705001-33710000 0.907166327966284
33710001-33715000 1.1655488671893859
33715001-33720000 0.9760680957851825
33720001-33725000 1.001897227739982
33725001-33730000 0.9899608809446381
33730001-33735000 0.8724437316061362
33735001-33740000 1.130114847145973
33740001-33745000 7.24882172509334
33745001-33750000 1.5733620619066593
33750001-33755000 0.9089218574762481
33755001-33760000 1.2028552724738366
33760001-33765000 1.1276268236768705
33765001-33770000 1.314293777775912
33770001-33775000 2.0427927412928115
33775001-33780000 1.4876448580594912
33780001-33785000 0.8304774565405304
33785001-33790000 0.8943303267154918
33790001-33795000 1.2547374650208314
33795001-33800000 2.814817518356636
33800001-33805000 1.846329728712845
33805001-33810000 1.334161977212387
33810001-33815000 1.5562836092085692
33815001-33820000 2.246205016919932
33820001-33825000 2.6129044517752886
33825001-33830000 2.393753538419658
33830001-33835000 3.568237413790807
33835001-33840000 2.755915255689564
33840001-33845000 1.7504287324777879
33845001-33850000 2.2940433503866675
33850001-33855000 9.00279047576346
33855001-33860000 6.7759620974839345
33860001-33865000 5.446933847277897
33865001-33870000 2.26654993895018
33870001-33875000 1.1402173107233815
33875001-33880000 1.2934885080594722
33880001-33885000 1.48816621422209
33885001-33890000 1.3060946701534937
33890001-33895000 1.2771117684586362
33895001-33900000 1.547155688353817
33900001-33905000 1.3154116603018782
33905001-33910000 1.9005348761369383
33910001-33915000 6.7816215548772005
33915001-33920000 4.85762975892989
33920001-33925000 1.4028740826731037
33925001-33930000 4.166754251191206
33930001-33935000 7.006711304482203
33935001-33940000 0.8001130475078196
33940001-33945000 0.9829472797550616
33945001-33950000 1.4604419927072079
33950001-33955000 1.5543465834291896
33955001-33960000 1.1984539586906202
33960001-33965000 1.6094693073291362
33965001-33970000 2.4138349067912146
33970001-33975000 2.34972784061066
33975001-33980000 3.2441729743392593
33980001-33985000 2.355656116501139
33985001-33990000 1.8743692252682387
33990001-33995000 1.7541504262790808
33995001-34000000 3.2658950595348677
34000001-34005000 3.5386716180302997
34005001-34010000 1.0670289133004403
34010001-34015000 1.2978299630513916
34015001-34020000 2.0293852474642033
34020001-34025000 1.6619164521042085
34025001-34030000 1.2197631984517898
34030001-34035000 8.495996601599137
34035001-34040000 16.750608673416576
34040001-34045000 1.396013906063347
34045001-34050000 4.596658801069169
34050001-34055000 4.777395473394932
34055001-34060000 0.6175552107869088
34060001-34065000 0.9585607500595931
34065001-34070000 1.278850966341009
34070001-34075000 0.7488767406317778
34075001-34080000 0.8053355385068653
34080001-34085000 2.3835545155877735
34085001-34090000 0.7863403174111321
34090001-34095000 0.47911262974116353
34095001-34100000 0.7482419872730361
34100001-34105000 0.7362911745108166
34105001-34110000 0.9171253593043914
34110001-34115000 1.7478688836765395
34115001-34120000 4.335758722537502
34120001-34125000 5.654390541362356
34125001-34130000 2.973227250079063
34130001-34135000 2.3427292617798186
34135001-34140000 2.6835459300232496
34140001-34145000 3.3532475979296157
34145001-34150000 2.7368748581924143
34150001-34155000 2.672132435127426
34155001-34160000 3.1002740197015832
34160001-34165000 20.828599046776276
34165001-34170000 13.771717218435986
34170001-34175000 2.4850823901868027
34175001-34180000 1.8440285913413588
34180001-34185000 1.4001028944371556
34185001-34190000 1.226016372202633
34190001-34195000 4.380401275724539
34195001-34200000 15.155752649758218
34200001-34205000 0.8083151244732257
34205001-34210000 0.7790810479065765
34210001-34215000 0.44028770181106597
34215001-34220000 0.5029078538457014
34220001-34225000 1.0707060799999364
34225001-34230000 1.0259006490111473
34230001-34235000 10.85063790547593
34235001-34240000 6.771079053000967
34240001-34245000 1.43047431289583
34245001-34250000 1.2445870426881707
34250001-34255000 1.5414170085202334
34255001-34260000 1.9099439843948247
34260001-34265000 1.8024841103106588
34265001-34270000 3.040661110181929
34270001-34275000 2.2746889975079023
34275001-34280000 7.140511298084828
34280001-34285000 4.85457974135577
34285001-34290000 1.1488441650697097
34290001-34295000 1.3957899479185765
34295001-34300000 2.334492781920759
34300001-34305000 5.967419608499064
34305001-34310000 3.433226077966411
34310001-34315000 3.0315308881048892
34315001-34320000 0.7294517444563519
34320001-34325000 0.29159936468379416
34325001-34330000 0.45093382346071165
34330001-34335000 0.3383164219333558
34335001-34340000 0.3214372356332388
34340001-34345000 0.31743591511910974
34345001-34350000 0.33172015727017234
34350001-34355000 0.14330261887918191
34355001-34360000 0.07204108565366428
34360001-34365000 0.43107608978460743
34365001-34370000 0.2707611498825147
34370001-34375000 0.19985648973650788
34375001-34380000 0.6750860541450886
34380001-34385000 0.7060053597414581
34385001-34390000 1.2526372148734906
34390001-34395000 1.0436801043216726
34395001-34400000 0.5865186608756645
34400001-34405000 0.6865018270833451
34405001-34410000 1.6375461699917095
34410001-34415000 1.7114654792451294
34415001-34420000 1.3182671177760648
34420001-34425000 1.2685812856530867
34425001-34430000 0.9425305965832178
34430001-34435000 2.7412590645987236
34435001-34440000 4.900047144241109
34440001-34445000 1.826635110050469
34445001-34450000 3.389289206645954
34450001-34455000 3.3734235631981604
34455001-34460000 2.0890637051318413
34460001-34465000 1.3617774209522988
34465001-34470000 1.4227066845103458
34470001-34475000 2.071345584352977
34475001-34480000 4.416330334196429
34480001-34485000 4.071628108363813
34485001-34490000 2.5508460086095845
34490001-34495000 1.94454955888257
34495001-34500000 1.5991158058452908
34500001-34505000 1.076547964762016
34505001-34510000 0.6855621687035682
34510001-34515000 1.090895330772368
34515001-34520000 2.593748501788033
34520001-34525000 1.0609641857842536
34525001-34530000 2.8995807876811015
34530001-34535000 3.9194517642860545
34535001-34540000 0.7327927869699362
34540001-34545000 0.7128969743835627
34545001-34550000 2.120633360286131
34550001-34555000 1.9585143445150923
34555001-34560000 0.9052066953355496
34560001-34565000 5.000207634723859
34565001-34570000 1.8980352187849663
34570001-34575000 0.9641776940477329
34575001-34580000 1.2539243908037616
34580001-34585000 1.5388963994203455
34585001-34590000 2.564294193982897
34590001-34595000 8.88107724247579
34595001-34600000 11.239231696441278
34600001-34605000 1.798433598438829
34605001-34610000 1.180070751881412
34610001-34615000 1.2551175002888857
34615001-34620000 0.7429878593330936
34620001-34625000 0.5354238359903243
34625001-34630000 3.2124173918032715
34630001-34635000 4.2366524690201945
34635001-34640000 0.5534611191501934
34640001-34645000 0.6765789769292595
34645001-34650000 0.9958029430584288
34650001-34655000 0.9009083190236564
34655001-34660000 0.6678595073352189
34660001-34665000 0.5645818541565352
34665001-34670000 0.7099911722596299
34670001-34675000 2.621055382869762
34675001-34680000 1.619703059144338
34680001-34685000 0.7359196690697924
34685001-34690000 4.702077800224699
34690001-34695000 6.042585629011122
34695001-34700000 0.977947959460176
34700001-34705000 1.208609717846557
34705001-34710000 1.5211798256553009
34710001-34715000 1.9587272391799941
34715001-34720000 7.312826817324358
34720001-34725000 3.9394128760116884
34725001-34730000 0.8451577276942788
34730001-34735000 0.7464387803726761
34735001-34740000 1.1319251694158405
34740001-34745000 0.8563290968101942
34745001-34750000 0.8027099571993626
34750001-34755000 0.895515627977597
34755001-34760000 0.7130775282017675
34760001-34765000 0.7898676368558785
34765001-34770000 2.100926615484233
34770001-34775000 15.611113015486746
34775001-34780000 4.39452766185049
34780001-34785000 1.292586325922674
34785001-34790000 0.8607473694581144
34790001-34795000 1.0551498675600446
34795001-34800000 1.0923472857967373
34800001-34805000 1.0009256445241463
34805001-34810000 3.0189148345082715
34810001-34815000 9.932655630093342
34815001-34820000 6.346879736161752
34820001-34825000 3.0990229269454526
34825001-34830000 1.6121044088363385
34830001-34835000 2.1475068686393493
34835001-34840000 1.6365959862791635
34840001-34845000 4.76655070269732
34845001-34850000 5.79722984412252
34850001-34855000 0.7078756237823256
34855001-34860000 0.8716688102334984
34860001-34865000 0.9876148283712827
34865001-34870000 1.7843091152901773
34870001-34875000 1.0026114423939974
34875001-34880000 0.8478083702795006
34880001-34885000 0.8548006380343841
34885001-34890000 0.4676640156398865
34890001-34895000 0.6192242758750831
34895001-34900000 0.773977245820171
34900001-34905000 0.593221643137603
34905001-34910000 0.7865381125978965
34910001-34915000 0.8573403613689857
34915001-34920000 0.6247119175935718
34920001-34925000 1.3778526351414937
34925001-34930000 1.1765358867041982
34930001-34935000 0.8152184319341715
34935001-34940000 4.190628140241172
34940001-34945000 2.3074677958496492
34945001-34950000 1.3554628729950626
34950001-34955000 7.638787880897968
34955001-34960000 3.5516868233919485
34960001-34965000 1.3759857116397693
34965001-34970000 1.3755969815072981
34970001-34975000 1.031646921652953
34975001-34980000 1.1887194795715548
34980001-34985000 2.42548182432794
34985001-34990000 1.0172007511500325
34990001-34995000 0.748243889784909
34995001-35000000 0.8013892960332897
35000001-35005000 0.6136092446693007
35005001-35010000 0.4213880220922579
35010001-35015000 0.273645230258673
35015001-35020000 0.5682256826570766
35020001-35025000 1.1095417121450823
35025001-35030000 0.3326897721568259
35030001-35035000 0.47670360582137805
35035001-35040000 1.5334240537182724
35040001-35045000 0.9056379654398599
35045001-35050000 0.5699613975450505
35050001-35055000 0.674260454319662
35055001-35060000 0.7991602098592889
35060001-35065000 0.5861329700821647
35065001-35070000 0.3233138063779997
35070001-35075000 0.34877194966417485
35075001-35080000 0.5680234293057664
35080001-35085000 0.5410091640982274
35085001-35090000 0.57982299812353
35090001-35095000 0.7429809567638357
35095001-35100000 1.8075162693853761
35100001-35105000 1.2785400925615527
35105001-35110000 0.7787120097726988
35110001-35115000 1.8185790577827965
35115001-35120000 3.6484185509037137
35120001-35125000 0.8737130954025363
35125001-35130000 0.5148910042483902
35130001-35135000 0.6569365546145158
35135001-35140000 0.9021826786811078
35140001-35145000 0.8757839337441495
35145001-35150000 0.9099689541204841
35150001-35155000 3.4762905412417826
35155001-35160000 1.7852290396493773
35160001-35165000 0.671292894202372
35165001-35170000 0.703145222456759
35170001-35175000 0.5471357981188247
35175001-35180000 0.6892445552591401
35180001-35185000 1.064362469529752
35185001-35190000 3.85311156106203
35190001-35195000 2.5550417011231374
35195001-35200000 1.5874966949196772
35200001-35205000 2.0054731367151355
35205001-35210000 1.7642008965424965
35210001-35215000 3.0483842283978406
35215001-35220000 1.6203873103765254
35220001-35225000 0.7700670445782294
35225001-35230000 1.9088576352408793
35230001-35235000 1.4679215907371441
35235001-35240000 0.6721069311058497
35240001-35245000 0.7265363414851621
35245001-35250000 0.622645207940853
35250001-35255000 0.7216349844504473
35255001-35260000 0.9859657124660804
35260001-35265000 0.7076549507732907
35265001-35270000 0.4886189526905425
35270001-35275000 0.5272884840938823
35275001-35280000 0.49900428318766715
35280001-35285000 0.31221634816628147
35285001-35290000 0.43612128496388275
35290001-35295000 1.1608530273263364
35295001-35300000 0.8769189847156573
35300001-35305000 0.4616938141874439
35305001-35310000 0.5420701959461461
35310001-35315000 0.92332608151172
35315001-35320000 0.6429380951486773
35320001-35325000 0.7083425532300497
35325001-35330000 0.7484671018133056
35330001-35335000 0.5607939194817848
35335001-35340000 0.8766105415466641
35340001-35345000 0.46999215659107446
35345001-35350000 0.44576635517098545
35350001-35355000 1.1158812764246528
35355001-35360000 1.1336849865391496
35360001-35365000 0.8136060205677437
35365001-35370000 2.706308888382538
35370001-35375000 1.5634536988209726
35375001-35380000 0.8181998817277528
35380001-35385000 1.9390027112387538
35385001-35390000 0.6136951759134921
35390001-35395000 0.5717190151092749
35395001-35400000 0.5023091243071123
35400001-35405000 0.4978480342949353
35405001-35410000 0.6557546047971253
35410001-35415000 0.5536583831434801
35415001-35420000 0.7125114541144395
35420001-35425000 0.461665716662516
35425001-35430000 0.5123695994109674
35430001-35435000 0.4774426899350814
35435001-35440000 0.5624745732788898
35440001-35445000 0.7863211630751754
35445001-35450000 0.4910153621075951
35450001-35455000 0.5982830449622616
35455001-35460000 0.635221863019148
35460001-35465000 0.8189402015967704
35465001-35470000 0.7036252107934604
35470001-35475000 1.0797490143853443
35475001-35480000 1.7914367836802236
35480001-35485000 1.0318336493834481
35485001-35490000 1.0216354878396472
35490001-35495000 0.7993183754881972
35495001-35500000 0.9027057639270836
35500001-35505000 1.1864649857003806
35505001-35510000 0.8753222971703931
35510001-35515000 0.6755797320386026
35515001-35520000 1.0196636036998141
35520001-35525000 1.1320165016796506
35525001-35530000 0.49824188679571024
35530001-35535000 0.5192142110513724
35535001-35540000 0.557534237663942
35540001-35545000 0.4186320892812154
35545001-35550000 0.39277533969430795
35550001-35555000 0.5750840669908504
35555001-35560000 1.7491159787008257
35560001-35565000 1.3296540090322906
35565001-35570000 0.5150949031776949
35570001-35575000 0.3633201026091044
35575001-35580000 0.3755848915578331
35580001-35585000 0.34514793279240613
35585001-35590000 0.5714267100023822
35590001-35595000 0.6072845446915713
35595001-35600000 0.342812773136532
35600001-35605000 1.727473804072719
35605001-35610000 0.28693482960946065
35610001-35615000 0.2089908025914848
35615001-35620000 0.7385230719651389
35620001-35625000 0.29695398809150775
35625001-35630000 0.5600022569484436
35630001-35635000 0.7595746397952292
35635001-35640000 1.7061478396088976
35640001-35645000 1.2216854462441114
35645001-35650000 0.5562327840445828
35650001-35655000 0.6579578766444396
35655001-35660000 0.4806029900412094
35660001-35665000 0.9388988638009238
35665001-35670000 2.5632023934210837
35670001-35675000 0.7205696026731163
35675001-35680000 0.41848953201454325
35680001-35685000 0.38422047839947826
35685001-35690000 0.7252810385329652
35690001-35695000 0.5858065882380566
35695001-35700000 0.576806053142852
35700001-35705000 0.760169312293244
35705001-35710000 0.36195921601857145
35710001-35715000 0.3794391759397879
35715001-35720000 0.528548489449904
35720001-35725000 0.5923631396706972
35725001-35730000 0.5877552123546137
35730001-35735000 0.400133182280072
35735001-35740000 0.4422523700466927
35740001-35745000 0.4862767945668739
35745001-35750000 0.4992376715441769
35750001-35755000 0.471653888079152
35755001-35760000 0.4487113243192809
35760001-35765000 0.5368296502565478
35765001-35770000 0.5283920804831357
35770001-35775000 0.5506082203869856
35775001-35780000 0.7589682722460137
35780001-35785000 0.690595216965088
35785001-35790000 0.7555334416313579
35790001-35795000 0.9448368242057505
35795001-35800000 0.6443890514561228
35800001-35805000 1.1138066012136276
35805001-35810000 1.8194440993943155
35810001-35815000 1.2092439029395161
35815001-35820000 1.7817563547844955
35820001-35825000 1.2824369404325555
35825001-35830000 1.1580745720681762
35830001-35835000 2.231638872258447
35835001-35840000 1.9019125314071939
35840001-35845000 1.583053467086189
35845001-35850000 2.0499547513170473
35850001-35855000 2.3854092970811367
35855001-35860000 10.260821423807123
35860001-35865000 3.2103676058110406
35865001-35870000 1.5269855787767201
35870001-35875000 4.623585651998218
35875001-35880000 2.2920433787143337
35880001-35885000 1.5949605075866218
35885001-35890000 1.7379900041328722
35890001-35895000 2.740418088967385
35895001-35900000 3.0585236674651384
35900001-35905000 2.0837824708449477
35905001-35910000 0.77172095811687
35910001-35915000 0.3566530740970108
35915001-35920000 0.43390762405293065
35920001-35925000 0.674431747378447
35925001-35930000 0.6121227330721205
35930001-35935000 0.49203719239777755
35935001-35940000 0.5113628230678551
35940001-35945000 1.4695906112419541
35945001-35950000 0.8309084510601658
35950001-35955000 1.084482348339151
35955001-35960000 0.566209256701298
35960001-35965000 0.5149604248562621
35965001-35970000 0.7987744992912144
35970001-35975000 0.4414983143027443
35975001-35980000 0.514842958501662
35980001-35985000 0.436637048813069
35985001-35990000 1.8876032076970397
35990001-35995000 1.62906958839604
35995001-36000000 0.4596899226229655
36000001-36005000 0.7133612532451993
36005001-36010000 0.683041644946827
36010001-36015000 0.4588382175781772
36015001-36020000 0.33114853077514855
36020001-36025000 0.4512301512564995
36025001-36030000 1.4961649819264726
36030001-36035000 0.6403394131987898
36035001-36040000 0.27594728287084547
36040001-36045000 0.24689812319659657
36045001-36050000 0.29975241317875306
36050001-36055000 0.24928721031306647
36055001-36060000 0.39318745056778887
36060001-36065000 0.526363712381844
36065001-36070000 0.680060437557646
36070001-36075000 0.5745124466780717
36075001-36080000 0.5894648705096389
36080001-36085000 0.6030232329545652
36085001-36090000 0.23125081716113982
36090001-36095000 0.6839851804061311
36095001-36100000 0.6714736176985416
36100001-36105000 0.19207194810411476
36105001-36110000 0.3651649405811187
36110001-36115000 1.3394233549062646
36115001-36120000 0.5358869350529262
36120001-36125000 0.41249556137147986
36125001-36130000 0.7354706835623799
36130001-36135000 0.5476001286541581
36135001-36140000 0.4014170882758326
36140001-36145000 0.40231408451203
36145001-36150000 0.26627763218435413
36150001-36155000 0.3648198441006528
36155001-36160000 0.2767878661009398
36160001-36165000 0.106356137682096
36165001-36170000 0.5870241487606245
36170001-36175000 0.462121659158449
36175001-36180000 0.124874712469209
36180001-36185000 0.3373567250076066
36185001-36190000 0.49343800963112444
36190001-36195000 0.3893589186810061
36195001-36200000 0.4860447110930271
36200001-36205000 0.23476323720360193
36205001-36210000 0.26169793041708517
36210001-36215000 0.5297327770398165
36215001-36220000 0.7768623523767799
36220001-36225000 0.5860075092924004
36225001-36230000 0.33622240178705126
36230001-36235000 0.5654854524001698
36235001-36240000 0.2695469254970025
36240001-36245000 0.23180261163105698
36245001-36250000 0.6156540298466081
36250001-36255000 0.4522982015330625
36255001-36260000 0.2291122696075621
36260001-36265000 0.18920560063196365
36265001-36270000 0.6210208668420167
36270001-36275000 0.3708455938311702
36275001-36280000 0.1975496502076028
36280001-36285000 0.8141131820698115
36285001-36290000 0.6153282266996392
36290001-36295000 0.18734990250925138
36295001-36300000 0.36125066171162656
36300001-36305000 0.43598757226447576
36305001-36310000 0.4398295418828691
36310001-36315000 0.4848218705340143
36315001-36320000 0.30132916104197544
36320001-36325000 0.3749594087536261
36325001-36330000 0.750261246032348
36330001-36335000 0.8924925144380146
36335001-36340000 0.461756903904263
36340001-36345000 0.547851230143972
36345001-36350000 1.417420887096032
36350001-36355000 0.4730969890077561
36355001-36360000 0.2609126117772088
36360001-36365000 0.5416334359826999
36365001-36370000 0.6959065492486288
36370001-36375000 0.5665262352585203
36375001-36380000 0.9787033824319827
36380001-36385000 1.2067167499580824
36385001-36390000 0.8753154916113536
36390001-36395000 0.5679532339308471
36395001-36400000 0.6530362928886019
36400001-36405000 0.42398778385538355
36405001-36410000 0.3211451186628126
36410001-36415000 0.9893076522635049
36415001-36420000 0.6845553789438047
36420001-36425000 0.43142642516495744
36425001-36430000 1.2340668458022728
36430001-36435000 1.041280993464439
36435001-36440000 0.760760795212196
36440001-36445000 1.0203830391694386
36445001-36450000 0.7054249922736596
36450001-36455000 1.0565598990179939
36455001-36460000 2.624254531070912
36460001-36465000 1.4988414987119734
36465001-36470000 0.7884713204216179
36470001-36475000 1.2131098071195487
36475001-36480000 1.8547530412840056
36480001-36485000 1.224012353689583
36485001-36490000 1.5670461238258466
36490001-36495000 1.0656894745842167
36495001-36500000 1.184503857645108
36500001-36505000 2.3688909478708817
36505001-36510000 1.059945037823855
36510001-36515000 0.9086982656744144
36515001-36520000 0.8086484664516245
36520001-36525000 0.9238581325323416
36525001-36530000 1.8739006673767606
36530001-36535000 0.7559233287690913
36535001-36540000 0.6856602301920962
36540001-36545000 0.9075034349309711
36545001-36550000 0.7774168955135399
36550001-36555000 0.9076814585762569
36555001-36560000 0.7896196503435731
36560001-36565000 0.717607623391974
36565001-36570000 1.0359631168422114
36570001-36575000 1.3331699914471515
36575001-36580000 1.1049101667807668
36580001-36585000 1.2327419795743164
36585001-36590000 0.8549664961277376
36590001-36595000 0.7260401651483719
36595001-36600000 0.6135220762347696
36600001-36605000 0.807240712815908
36605001-36610000 2.212427852964821
36610001-36615000 0.5949990522742985
36615001-36620000 0.5110553681862909
36620001-36625000 0.647027642959126
36625001-36630000 0.48918517137427053
36630001-36635000 0.5884941937851341
36635001-36640000 0.7859586044664495
36640001-36645000 0.5309428679821685
36645001-36650000 0.7643603348606124
36650001-36655000 1.313919694557544
36655001-36660000 0.5049893309635634
36660001-36665000 0.5509106000244989
36665001-36670000 1.4781941435493362
36670001-36675000 2.000564571174185
36675001-36680000 0.8328223327132204
36680001-36685000 2.246594789366975
36685001-36690000 2.3563105604010475
36690001-36695000 1.2117540424399742
36695001-36700000 1.2012477237444104
36700001-36705000 0.6715636052338229
36705001-36710000 1.244363470033417
36710001-36715000 2.4101140907982197
36715001-36720000 1.0892088926065944
36720001-36725000 1.0245279633990494
36725001-36730000 1.589632219639076
36730001-36735000 1.9610508282828092
36735001-36740000 1.0268625848179886
36740001-36745000 0.5950028191162045
36745001-36750000 0.37817522391072117
36750001-36755000 0.3827521775440891
36755001-36760000 0.5152688041650407
36760001-36765000 0.5530887866246452
36765001-36770000 0.7399616662033391
36770001-36775000 0.20763375455058536
36775001-36780000 0.09878997057481452
36780001-36785000 0.9372632794222732
36785001-36790000 0.5344453606977985
36790001-36795000 0.3813002104153373
36795001-36800000 0.8397734290474339
36800001-36805000 0.7279045588020245
36805001-36810000 0.9676893203568584
36810001-36815000 0.7709786510338941
36815001-36820000 0.6133544298666691
36820001-36825000 0.5110422255542107
36825001-36830000 0.6329759359606358
36830001-36835000 0.8716526293197637
36835001-36840000 0.6750099867057633
36840001-36845000 0.44088042704534314
36845001-36850000 0.5620255286522314
36850001-36855000 0.9541700565153023
36855001-36860000 0.828366002531419
36860001-36865000 0.8797211323996984
36865001-36870000 0.5887327933300911
36870001-36875000 2.133491595317429
36875001-36880000 2.6950231524985497
36880001-36885000 0.48764284330122737
36885001-36890000 1.3142762249103115
36890001-36895000 1.2282444222211037
36895001-36900000 0.4671929999714455
36900001-36905000 0.6207196124079254
36905001-36910000 0.9980069448399973
36910001-36915000 0.8679429372857044
36915001-36920000 0.5862257295978965
36920001-36925000 0.5524463493654684
36925001-36930000 0.8625892856042147
36930001-36935000 0.7824447831698014
36935001-36940000 0.700447450797259
36940001-36945000 2.7948718533405317
36945001-36950000 1.108191018829276
36950001-36955000 0.6682604266075741
36955001-36960000 0.7780450562250614
36960001-36965000 1.458854063047784
36965001-36970000 1.4908371101081275
36970001-36975000 0.4390103843590936
36975001-36980000 0.3917109638033175
36980001-36985000 1.0105928491812988
36985001-36990000 0.8394136975266853
36990001-36995000 0.3502788642954201
36995001-37000000 1.1347591660969294
37000001-37005000 3.4835444996475
37005001-37010000 0.8099980410623544
37010001-37015000 0.8455170478081583
37015001-37020000 0.7822319505750545
37020001-37025000 0.7888622448318657
37025001-37030000 1.0678719067778208
37030001-37035000 0.991126266776262
37035001-37040000 1.5382914042921816
37040001-37045000 2.1141832477034095
37045001-37050000 0.9154310510387234
37050001-37055000 0.7650257014166423
37055001-37060000 0.7381231014348142
37060001-37065000 0.49255642667130806
37065001-37070000 0.6259240354328239
37070001-37075000 0.976844696201144
37075001-37080000 0.4784475752369628
37080001-37085000 0.8079370402028555
37085001-37090000 5.689541730915376
37090001-37095000 0.6084037369731208
37095001-37100000 0.5933155079587118
37100001-37105000 1.528621037343433
37105001-37110000 1.1217262743664467
37110001-37115000 0.6709281584651261
37115001-37120000 0.9420510772095874
37120001-37125000 1.1790610896401512
37125001-37130000 0.8669541252674116
37130001-37135000 0.9370186716035975
37135001-37140000 1.2202153878431021
37140001-37145000 12.142450353537786
37145001-37150000 2.544253580606747
37150001-37155000 1.27859191193288
37155001-37160000 0.9375853703230216
37160001-37165000 0.3812025512852424
37165001-37170000 0.36789912382409173
37170001-37175000 0.6778572931264969
37175001-37180000 4.24738069893267
37180001-37185000 4.3214178609505804
37185001-37190000 0.9505070188409643
37190001-37195000 0.6522546053619612
37195001-37200000 1.0294045640539111
37200001-37205000 2.6714610087326838
37205001-37210000 1.5346657678587352
37210001-37215000 0.8826067153417978
37215001-37220000 0.6756622962709173
37220001-37225000 1.0636031413809857
37225001-37230000 1.705643546698287
37230001-37235000 1.131339843358939
37235001-37240000 0.9049513037082321
37240001-37245000 0.9285918880204052
37245001-37250000 0.6562277210278177
37250001-37255000 0.6606033854904177
37255001-37260000 2.403621877879446
37260001-37265000 1.1824494938618084
37265001-37270000 0.7424461621038774
37270001-37275000 0.837417062818103
37275001-37280000 5.4393940321909
37280001-37285000 3.343559536641685
37285001-37290000 0.4647934369565734
37290001-37295000 0.6275979774048356
37295001-37300000 0.8076701863901098
37300001-37305000 0.8479705952473755
37305001-37310000 1.389567103297997
37310001-37315000 2.635438915532526
37315001-37320000 1.1807150234282604
37320001-37325000 1.1826054007956237
37325001-37330000 2.300655173690824
37330001-37335000 1.548243123395149
37335001-37340000 1.008574972564346
37340001-37345000 0.8214956355532367
37345001-37350000 1.5561517257547943
37350001-37355000 3.7160848688040415
37355001-37360000 1.4021389326026685
37360001-37365000 0.6450120463745531
37365001-37370000 0.46935855557270206
37370001-37375000 1.0894427845657204
37375001-37380000 0.7278890810291349
37380001-37385000 0.43107242521128036
37385001-37390000 0.7270437669392235
37390001-37395000 0.6889560376839583
37395001-37400000 0.4449966298671405
37400001-37405000 0.47377315134782083
37405001-37410000 0.8843220203817684
37410001-37415000 0.6709285350497881
37415001-37420000 0.7051363023608159
37420001-37425000 1.2990459579127738
37425001-37430000 1.4320358879744475
37430001-37435000 4.187661353259815
37435001-37440000 1.133293927300224
37440001-37445000 0.49188028411275847
37445001-37450000 5.52922032100885
37450001-37455000 0.8394459485806408
37455001-37460000 0.22233318919109793
37460001-37465000 0.44548838638262284
37465001-37470000 0.6924294187283637
37470001-37475000 0.7592111147031546
37475001-37480000 0.8343539132049997
37480001-37485000 2.3598099823880863
37485001-37490000 1.5068465627905336
37490001-37495000 0.40855005735053124
37495001-37500000 0.5276959860252053
37500001-37505000 0.7496906076583739
37505001-37510000 1.1350228283812784
37510001-37515000 1.0372729409703054
37515001-37520000 0.38696453394181884
37520001-37525000 0.5196244977733478
37525001-37530000 1.0994001873253314
37530001-37535000 0.860217597656465
37535001-37540000 0.5237125700803005
37540001-37545000 0.6743591854878026
37545001-37550000 0.80239918247551
37550001-37555000 0.3790191053460278
37555001-37560000 0.2410744128335168
37560001-37565000 0.5525558694002557
37565001-37570000 1.2074626335694807
37570001-37575000 0.3686664570914804
37575001-37580000 0.25398210544851874
37580001-37585000 0.3631132903732659
37585001-37590000 0.42675458829139445
37590001-37595000 0.3511435065501864
37595001-37600000 0.31873363682161215
37600001-37605000 0.3001218411880286
37605001-37610000 0.6145748186909776
37610001-37615000 0.14292543995786366
37615001-37620000 0.14270635145420574
37620001-37625000 0.7420316883080056
37625001-37630000 1.0427318772072458
37630001-37635000 0.5563378900651705
37635001-37640000 0.5655231172630829
37640001-37645000 0.7275094864461333
37645001-37650000 0.8901529367605208
37650001-37655000 0.6577828618893973
37655001-37660000 0.47578862904298
37660001-37665000 0.4359173735221454
37665001-37670000 0.4014398046599958
37670001-37675000 0.8145354668423831
37675001-37680000 0.5691936306172843
37680001-37685000 0.33712521539032364
37685001-37690000 0.48189957191236454
37690001-37695000 0.6144345336771134
37695001-37700000 0.6022715875431975
37700001-37705000 0.7337406325860746
37705001-37710000 0.9285823473817045
37710001-37715000 0.4844344473305225
37715001-37720000 0.7371255040537648
37720001-37725000 0.8370738376142359
37725001-37730000 0.3528218359670851
37730001-37735000 0.49430871784819747
37735001-37740000 0.7452573410732792
37740001-37745000 0.5655096877890803
37745001-37750000 0.7540155779229286
37750001-37755000 0.6706607405301275
37755001-37760000 0.5730360460145846
37760001-37765000 0.8912933804272489
37765001-37770000 0.7455811995680555
37770001-37775000 0.6206489910745173
37775001-37780000 0.5369031889346295
37780001-37785000 0.467467101018455
37785001-37790000 0.9445443969006401
37790001-37795000 0.7773910947365079
37795001-37800000 0.3187274635709829
37800001-37805000 0.4570829383647805
37805001-37810000 0.598375845479278
37810001-37815000 0.445009477673869
37815001-37820000 0.5314115167298297
37820001-37825000 0.7341420028453481
37825001-37830000 0.644714379226474
37830001-37835000 0.4649879701366816
37835001-37840000 0.4507749189380095
37840001-37845000 0.5891455894255596
37845001-37850000 0.6215776909099162
37850001-37855000 0.5925398425208016
37855001-37860000 0.626157679437076
37860001-37865000 0.3990298380334659
37865001-37870000 0.5611430101921491
37870001-37875000 0.2299098935207831
37875001-37880000 0.10661659497587711
37880001-37885000 0.394790213450217
37885001-37890000 0.5184408076885886
37890001-37895000 0.4916493635344082
37895001-37900000 0.42436728168258464
37900001-37905000 0.16743735856666772
37905001-37910000 0.21834666275416312
37910001-37915000 0.21843073111909192
37915001-37920000 0.24591474379474762
37920001-37925000 0.33925732687153454
37925001-37930000 0.4333273561566369
37930001-37935000 0.49377234689427674
37935001-37940000 0.6102506074314431
37940001-37945000 0.7102889755875761
37945001-37950000 0.565201706371663
37950001-37955000 0.27464782569669904
37955001-37960000 0.24131764312757084
37960001-37965000 0.48621364568647096
37965001-37970000 0.3796617729895353
37970001-37975000 0.4139001097632109
37975001-37980000 0.6278089576470317
37980001-37985000 0.6612480257449512
37985001-37990000 0.44170562689446385
37990001-37995000 0.6247734946847932
37995001-38000000 0.8478988721004607
38000001-38005000 0.6087783078608592
38005001-38010000 0.47272050411974026
38010001-38015000 0.49195245061491866
38015001-38020000 0.7712716719229795
38020001-38025000 0.8152555005457668
38025001-38030000 0.5093446009694533
38030001-38035000 0.44398093222862894
38035001-38040000 0.482679025259208
38040001-38045000 0.6556003181264713
38045001-38050000 0.7878994328474034
38050001-38055000 0.667830274180268
38055001-38060000 0.8125878718298996
38060001-38065000 0.9583364502558059
38065001-38070000 0.6033260432379904
38070001-38075000 1.109654569865887
38075001-38080000 1.9633998409416287
38080001-38085000 0.662700428496437
38085001-38090000 0.9853463202849854
38090001-38095000 0.9937127293914524
38095001-38100000 0.7278806188646335
38100001-38105000 0.880100688431652
38105001-38110000 0.8946277856098775
38110001-38115000 0.3864428188826922
38115001-38120000 0.34417864556506306
38120001-38125000 0.8188540097065332
38125001-38130000 1.2436665388941246
38130001-38135000 0.7886466749265745
38135001-38140000 0.6318228167515837
38140001-38145000 0.6723482529737856
38145001-38150000 0.5118667732582759
38150001-38155000 0.48584229715607
38155001-38160000 0.7768353671687579
38160001-38165000 0.9204579945556289
38165001-38170000 0.7200457750454933
38170001-38175000 0.76493134347579
38175001-38180000 0.677447936855993
38180001-38185000 0.486294778297418
38185001-38190000 0.40569883362401854
38190001-38195000 1.5013415741567195
38195001-38200000 5.936935618083529
38200001-38205000 1.5360789824855694
38205001-38210000 1.04567268470318
38210001-38215000 0.37649081910629845
38215001-38220000 0.601599744697913
38220001-38225000 0.7953474440176438
38225001-38230000 1.7983264853979677
38230001-38235000 4.23734515392546
38235001-38240000 0.4438806632740306
38240001-38245000 0.663910528581627
38245001-38250000 0.9970521826262869
38250001-38255000 0.5879954467521532
38255001-38260000 0.6840567023101943
38260001-38265000 0.6312209217021378
38265001-38270000 0.5566632334359161
38270001-38275000 0.6948806960964076
38275001-38280000 0.5515096800104095
38280001-38285000 1.0752428485535168
38285001-38290000 3.563768115977654
38290001-38295000 0.770522810175095
38295001-38300000 0.6159866398499797
38300001-38305000 0.6803792051732881
38305001-38310000 0.488478637312322
38310001-38315000 0.6390280233566293
38315001-38320000 0.7785460277577211
38320001-38325000 0.45137504032568115
38325001-38330000 0.8447454300900575
38330001-38335000 0.15349264889682057
38335001-38340000 0.09553438419052657
38340001-38345000 0.9062549880261636
38345001-38350000 0.830524046470108
38350001-38355000 0.714133018373096
38355001-38360000 0.570806111393218
38360001-38365000 0.5027536904891999
38365001-38370000 1.1488150118057276
38370001-38375000 0.4342734686001069
38375001-38380000 0.29160847756538694
38380001-38385000 0.5755439420146068
38385001-38390000 0.438259382634433
38390001-38395000 0.5013087322431359
38395001-38400000 1.2778089161141342
38400001-38405000 0.8113286076586348
38405001-38410000 0.7323063298917323
38410001-38415000 0.6613664562070867
38415001-38420000 0.5118179656942283
38420001-38425000 0.4507110354362839
38425001-38430000 0.7728424895389143
38430001-38435000 0.6326612664977921
38435001-38440000 0.5891065769962249
38440001-38445000 0.47182608849110813
38445001-38450000 0.24688329188697936
38450001-38455000 0.38088730047323915
38455001-38460000 0.45930204098467103
38460001-38465000 0.44193555620752706
38465001-38470000 0.6432841986102147
38470001-38475000 0.4134718753704529
38475001-38480000 0.28048996274260907
38480001-38485000 0.2967245210915453
38485001-38490000 9.29928213817594
38490001-38495000 1.965551519139973
38495001-38500000 0.5628251224461862
38500001-38505000 1.3416844508584618
38505001-38510000 1.4221651944414822
38510001-38515000 0.8989006858127903
38515001-38520000 0.7078686833323619
38520001-38525000 0.46362607596819416
38525001-38530000 0.33110981059448985
38530001-38535000 0.4042145437003143
38535001-38540000 0.4934259617388653
38540001-38545000 0.46868856019898075
38545001-38550000 0.5190174170941737
38550001-38555000 0.6859803363045188
38555001-38560000 1.2416264106763613
38560001-38565000 0.8811298964882863
38565001-38570000 1.879908484365957
38570001-38575000 3.5105944698838547
38575001-38580000 0.9033406420315145
38580001-38585000 0.7440305110113574
38585001-38590000 1.0570350261209869
38590001-38595000 1.590267522942093
38595001-38600000 0.48215426459271976
38600001-38605000 0.7254051482140286
38605001-38610000 0.8795422352736278
38610001-38615000 0.6071292389872084
38615001-38620000 0.6558453007412862
38620001-38625000 0.5344336545147927
38625001-38630000 0.8335800622861497
38630001-38635000 2.976067003949219
38635001-38640000 1.8306186089718068
38640001-38645000 1.0245810812975833
38645001-38650000 1.1322591386319751
38650001-38655000 0.8307911929134164
38655001-38660000 0.6916595257038418
38660001-38665000 1.0460292788321777
38665001-38670000 2.066055667131517
38670001-38675000 1.3968634722132076
38675001-38680000 2.7659983858097617
38680001-38685000 1.3779204489423795
38685001-38690000 0.6732210051052581
38690001-38695000 1.115199424045576
38695001-38700000 0.8377025158135538
38700001-38705000 0.8103126934983648
38705001-38710000 1.2706156588356896
38710001-38715000 10.107317101122508
38715001-38720000 4.797996864505122
38720001-38725000 1.1210603633122431
38725001-38730000 1.0128541518481986
38730001-38735000 0.8900998811227621
38735001-38740000 0.7215452402166436
38740001-38745000 0.8651922119791875
38745001-38750000 0.7931497470140744
38750001-38755000 1.9072429456873943
38755001-38760000 2.79249700454396
38760001-38765000 0.7498763554999744
38765001-38770000 1.229618037153583
38770001-38775000 0.9613028692536109
38775001-38780000 0.6685222541441341
38780001-38785000 1.1640043132554496
38785001-38790000 1.1281236986957484
38790001-38795000 0.9419171338210618
38795001-38800000 0.9102057369766171
38800001-38805000 0.7932300686000343
38805001-38810000 0.6876578834433338
38810001-38815000 0.6757374872320795
38815001-38820000 0.838654434579381
38820001-38825000 0.8955367186373707
38825001-38830000 0.8212163768495858
38830001-38835000 0.9333706523441074
38835001-38840000 1.0536585573855923
38840001-38845000 1.9567435951220173
38845001-38850000 2.996859392143212
38850001-38855000 1.1347491019209879
38855001-38860000 0.5703791730608211
38860001-38865000 0.47436270161258537
38865001-38870000 0.8908302529073909
38870001-38875000 0.7291312664207716
38875001-38880000 0.7951271826276038
38880001-38885000 0.7806178790465049
38885001-38890000 0.7180406679315436
38890001-38895000 0.7181395638843007
38895001-38900000 0.5529500938633242
38900001-38905000 0.8578216034852258
38905001-38910000 0.692817703552295
38910001-38915000 0.5818736950831006
38915001-38920000 0.7400760448255602
38920001-38925000 0.7805971011992543
38925001-38930000 0.7451732079288459
38930001-38935000 0.695545747281155
38935001-38940000 0.9232507343360904
38940001-38945000 1.036389900269015
38945001-38950000 0.6321316056023681
38950001-38955000 0.7907964629802756
38955001-38960000 1.2083864724208735
38960001-38965000 0.6664710523976687
38965001-38970000 0.5942551507413097
38970001-38975000 1.452081954491264
38975001-38980000 0.958230634541771
38980001-38985000 0.5635348773689023
38985001-38990000 0.43410972976181494
38990001-38995000 1.3095654631706157
38995001-39000000 1.755618876524032
39000001-39005000 0.33863581323791786
39005001-39010000 0.5254975479850458
39010001-39015000 0.7907594880924628
39015001-39020000 0.6259820313235083
39020001-39025000 0.9097150455419303
39025001-39030000 1.3390277614885344
39030001-39035000 1.094062719210968
39035001-39040000 0.9998519816861726
39040001-39045000 0.9404012746734662
39045001-39050000 1.1225720375510542
39050001-39055000 0.9197014746679754
39055001-39060000 1.2724930556491798
39060001-39065000 0.8346807777397593
39065001-39070000 0.6394835817025184
39070001-39075000 0.7944529449909713
39075001-39080000 0.6092481071726505
39080001-39085000 0.9180326720658476
39085001-39090000 1.0757244174037641
39090001-39095000 1.0940419148722433
39095001-39100000 0.8261524499207271
39100001-39105000 0.7991905715298346
39105001-39110000 0.5887753788524357
39110001-39115000 0.5975913435669433
39115001-39120000 1.1083692602519182
39120001-39125000 0.691465818073731
39125001-39130000 0.7726753315432028
39130001-39135000 0.5387548350835735
39135001-39140000 0.3986041173985544
39140001-39145000 0.9389864899271916
39145001-39150000 1.2287010234677602
39150001-39155000 0.6603047699385872
39155001-39160000 1.0378474369104769
39160001-39165000 1.629067167725685
39165001-39170000 1.5299118974035162
39170001-39175000 1.5541029711773602
39175001-39180000 0.9032869383780208
39180001-39185000 0.7332836905991181
39185001-39190000 1.533517627028053
39190001-39195000 1.172717394007756
39195001-39200000 0.825721940668077
39200001-39205000 1.0166431352269447
39205001-39210000 0.7855419063835245
39210001-39215000 1.0436167685727766
39215001-39220000 0.8485911608750556
39220001-39225000 0.8379150420331051
39225001-39230000 1.4125202270096076
39230001-39235000 0.7753595661735171
39235001-39240000 0.7465920100957396
39240001-39245000 0.929055655757963
39245001-39250000 0.7119784758527481
39250001-39255000 0.5312090250872886
39255001-39260000 0.7666132123077701
39260001-39265000 0.9463346805546938
39265001-39270000 0.7617513301173473
39270001-39275000 0.912140530855045
39275001-39280000 0.7017385565672218
39280001-39285000 0.7863710976119708
39285001-39290000 0.7897247678866167
39290001-39295000 0.6709430322077929
39295001-39300000 0.5827127065912424
39300001-39305000 2.0115887410932394
39305001-39310000 2.9223444255897966
39310001-39315000 0.49485314305361466
39315001-39320000 0.7346518447312969
39320001-39325000 0.8548958340593449
39325001-39330000 0.5436290305133885
39330001-39335000 0.9214596893944366
39335001-39340000 1.196790426027735
39340001-39345000 0.4491108602753026
39345001-39350000 0.5659335950025991
39350001-39355000 1.2310987875921002
39355001-39360000 0.9527074488603197
39360001-39365000 0.8246214952747796
39365001-39370000 1.6470801474863839
39370001-39375000 2.8983853877504995
39375001-39380000 0.7476266191938015
39380001-39385000 0.6799064113505274
39385001-39390000 0.9094545244007101
39390001-39395000 0.6780804048432804
39395001-39400000 1.5292785545743863
39400001-39405000 2.0451565431061107
39405001-39410000 0.7578956094700506
39410001-39415000 0.675492659445739
39415001-39420000 0.6218496018409325
39420001-39425000 0.6537944126498735
39425001-39430000 0.695187157099977
39430001-39435000 0.4125059173319051
39435001-39440000 0.4075406573617837
39440001-39445000 0.5414478026935959
39445001-39450000 0.46498240532975005
39450001-39455000 0.514784429912406
39455001-39460000 0.7511588205183946
39460001-39465000 0.7172793974127546
39465001-39470000 0.6478342722160518
39470001-39475000 0.5235644129536878
39475001-39480000 0.6107280460335385
39480001-39485000 0.757882515573031
39485001-39490000 0.31510853008617706
39490001-39495000 0.38049352024284516
39495001-39500000 0.8208798491622424
39500001-39505000 0.2626976528741261
39505001-39510000 0.17244362603791089
39510001-39515000 1.165709860790769
39515001-39520000 0.6642689664122393
39520001-39525000 0.3352201678554185
39525001-39530000 0.5163030723773767
39530001-39535000 0.4208147158698911
39535001-39540000 0.7317739856355382
39540001-39545000 0.9581866392917108
39545001-39550000 0.4637954516527372
39550001-39555000 0.5372608738345495
39555001-39560000 0.8404525188067838
39560001-39565000 0.9091330533875456
39565001-39570000 1.057612633751263
39570001-39575000 0.47864669477749705
39575001-39580000 0.362052899588194
39580001-39585000 0.8799693963826019
39585001-39590000 0.4691858969107192
39590001-39595000 0.32179411700552474
39595001-39600000 0.5923513427088404
39600001-39605000 0.6990120721835702
39605001-39610000 0.44345056563327245
39610001-39615000 0.4952227557079515
39615001-39620000 0.4841063169146234
39620001-39625000 0.6930727393922986
39625001-39630000 1.1614545829301568
39630001-39635000 0.5356294477449461
39635001-39640000 0.6958245923471044
39640001-39645000 0.757725910799365
39645001-39650000 0.49238684927590953
39650001-39655000 0.40625839481293985
39655001-39660000 0.7982614162046753
39660001-39665000 0.5429753362180738
39665001-39670000 0.4145207179515328
39670001-39675000 1.172457992223738
39675001-39680000 0.8338390935502462
39680001-39685000 0.7271683373387119
39685001-39690000 1.0677373523031064
39690001-39695000 0.9727770965547129
39695001-39700000 0.8090355650598857
39700001-39705000 0.7162730326826922
39705001-39710000 0.5895704802466736
39710001-39715000 0.6199136991551188
39715001-39720000 0.5598979233559778
39720001-39725000 0.7143173246416719
39725001-39730000 0.635853043251445
39730001-39735000 0.47164891057979275
39735001-39740000 0.5578887502149008
39740001-39745000 0.5268751901633553
39745001-39750000 0.6326658433468447
39750001-39755000 1.1819727400795021
39755001-39760000 0.8713727137643129
39760001-39765000 0.585422816931202
39765001-39770000 0.5977791826372288
39770001-39775000 0.5809815172203969
39775001-39780000 0.8971341158156407
39780001-39785000 0.905570212877798
39785001-39790000 0.7639994446070969
39790001-39795000 1.3417358923675096
39795001-39800000 1.0761388373960525
39800001-39805000 0.8176584793863241
39805001-39810000 0.5045620194465896
39810001-39815000 1.0081346841636805
39815001-39820000 3.086479202542541
39820001-39825000 0.5030744050185212
39825001-39830000 0.5414329628062997
39830001-39835000 0.8585211286727346
39835001-39840000 0.7007808406607154
39840001-39845000 0.6210382185612104
39845001-39850000 1.3277382288844979
39850001-39855000 0.9945818016638778
39855001-39860000 0.5289892760759871
39860001-39865000 0.8873627470056437
39865001-39870000 1.0401301422728642
39870001-39875000 0.5736640155257613
39875001-39880000 0.6127368497039405
39880001-39885000 0.8954509374768334
39885001-39890000 1.1307511236188934
39890001-39895000 0.4950978883708327
39895001-39900000 0.46761629792185966
39900001-39905000 0.6436999988916686
39905001-39910000 0.5317157384500719
39910001-39915000 0.5127576290227523
39915001-39920000 0.55079624185798
39920001-39925000 0.5425592234291513
39925001-39930000 0.5147071918484379
39930001-39935000 0.8169602333181349
39935001-39940000 0.604079085793468
39940001-39945000 0.5424696340121304
39945001-39950000 0.6071347941076435
39950001-39955000 0.4943300695791488
39955001-39960000 0.7672525708564892
39960001-39965000 0.7461831707892739
39965001-39970000 0.537282935241738
39970001-39975000 0.7317783695157795
39975001-39980000 1.682880407032717
39980001-39985000 1.0016811562095556
39985001-39990000 0.5707370499812625
39990001-39995000 0.5523720327248343
39995001-40000000 0.5373328996473925
40000001-40005000 2.0524610264085172
40005001-40010000 1.0100944152341538
40010001-40015000 0.9955230812225482
40015001-40020000 0.9356512678264572
40020001-40025000 0.268257302209063
40025001-40030000 0.5033313869541752
40030001-40035000 1.0343475892948284
40035001-40040000 0.7802759491472583
40040001-40045000 0.6862396569481439
40045001-40050000 0.5737560422467556
40050001-40055000 0.49454038299877773
40055001-40060000 0.5104371700432944
40060001-40065000 0.5919511031478291
40065001-40070000 1.0553122190588167
40070001-40075000 1.1468599801062507
40075001-40080000 0.5664324013250837
40080001-40085000 0.4976169664398617
40085001-40090000 0.5624152980142053
40090001-40095000 0.7772853187823512
40095001-40100000 0.8333725911693369
40100001-40105000 1.445326532563576
40105001-40110000 2.502244321226404
40110001-40115000 1.237474080605131
40115001-40120000 0.834672164855573
40120001-40125000 0.6317197935032285
40125001-40130000 0.5216587717474523
40130001-40135000 0.7627708676237164
40135001-40140000 0.7577890219384535
40140001-40145000 0.37481507333722053
40145001-40150000 0.5179016809919021
40150001-40155000 0.6212874670561654
40155001-40160000 0.6811125786118754
40160001-40165000 1.553532742343223
40165001-40170000 0.8814715856424163
40170001-40175000 0.8852618311954049
40175001-40180000 0.8754611692925888
40180001-40185000 0.5989076853336918
40185001-40190000 1.5828320425005409
40190001-40195000 1.6343419268207884
40195001-40200000 0.9324803789024027
40200001-40205000 0.7029408577452311
40205001-40210000 0.892649197991913
40210001-40215000 1.2970703746986816
40215001-40220000 0.6509024433985658
40220001-40225000 0.8264365648466334
40225001-40230000 0.8113746073201837
40230001-40235000 0.7618228237113053
40235001-40240000 1.311500688408918
40240001-40245000 0.996924980416884
40245001-40250000 0.5649768426999306
40250001-40255000 1.7949529882888093
40255001-40260000 3.856278281033003
40260001-40265000 0.8333430867232544
40265001-40270000 1.8288683338876475
40270001-40275000 1.8159925240734893
40275001-40280000 0.6315522898883983
40280001-40285000 0.8289235191226156
40285001-40290000 0.9998566373678593
40290001-40295000 0.9090490534866956
40295001-40300000 1.2541199387980861
40300001-40305000 1.0652106791373197
40305001-40310000 1.0590289365644605
40310001-40315000 1.0396564965161101
40315001-40320000 0.72775880338927
40320001-40325000 0.682856097002577
40325001-40330000 0.9437120097883576
40330001-40335000 0.874648367787384
40335001-40340000 2.1924153311014214
40340001-40345000 12.01760268380763
40345001-40350000 1.2681880456031203
40350001-40355000 1.048948581305454
40355001-40360000 0.7699176124866319
40360001-40365000 0.7794544143100989
40365001-40370000 1.5352006913756855
40370001-40375000 1.5815917287680223
40375001-40380000 1.0596308880991754
40380001-40385000 0.8457312625276141
40385001-40390000 0.8158174944256137
40390001-40395000 0.7824651803824874
40395001-40400000 1.7861654724230305
40400001-40405000 1.3260851065627681
40405001-40410000 0.6288168451188737
40410001-40415000 0.9140589910536376
40415001-40420000 0.6781501186205604
40420001-40425000 0.4787834611751416
40425001-40430000 0.6689781428548605
40430001-40435000 1.0013815451158328
40435001-40440000 0.5115541391806434
40440001-40445000 0.3791516434082715
40445001-40450000 0.7060558683813419
40450001-40455000 0.6392628415872771
40455001-40460000 0.40662019520661025
40460001-40465000 0.5443696819728777
40465001-40470000 0.8269221042779992
40470001-40475000 0.5491820230683646
40475001-40480000 0.39814743234302835
40480001-40485000 0.8424056787871042
40485001-40490000 0.40224948372683406
40490001-40495000 0.29291609709109667
40495001-40500000 0.5021549874774112
40500001-40505000 0.5420522095742069
40505001-40510000 1.0516744229677983
40510001-40515000 2.0161633860387425
40515001-40520000 0.6573952336202995
40520001-40525000 0.936716479069468
40525001-40530000 1.0707499344148799
40530001-40535000 0.44333495690547253
40535001-40540000 0.5934617877596554
40540001-40545000 0.9977618392432969
40545001-40550000 0.8557699644706808
40550001-40555000 0.8715636492961073
40555001-40560000 0.9800916293579018
40560001-40565000 0.7344676976734281
40565001-40570000 0.9003649903314075
40570001-40575000 0.8822483999394526
40575001-40580000 0.9466614379936055
40580001-40585000 0.8985835615630162
40585001-40590000 0.743332513695074
40590001-40595000 1.6404743704613276
40595001-40600000 1.3345484231852436
40600001-40605000 0.7935796565159767
40605001-40610000 0.5932877483448933
40610001-40615000 0.34715233475938945
40615001-40620000 0.6376887082507732
40620001-40625000 1.1578735925207932
40625001-40630000 0.6149594483821602
40630001-40635000 0.8398916901507006
40635001-40640000 0.6068985605737875
40640001-40645000 0.6687642880042821
40645001-40650000 1.0009593271475956
40650001-40655000 0.9102664256624461
40655001-40660000 0.8727596145092004
40660001-40665000 0.692732599291876
40665001-40670000 0.7147721971893666
40670001-40675000 1.4469017561841047
40675001-40680000 1.8032428671192688
40680001-40685000 0.8491437561627959
40685001-40690000 0.9764093696664228
40690001-40695000 0.9366247975428337
40695001-40700000 0.5063884130208187
40700001-40705000 0.5256738164601161
40705001-40710000 0.43177860720040717
40710001-40715000 0.3079959245762016
40715001-40720000 0.47982344379366076
40720001-40725000 0.6564244948355623
40725001-40730000 0.5843383208176769
40730001-40735000 1.150311585934178
40735001-40740000 1.5161775242609787
40740001-40745000 0.8735254398710981
40745001-40750000 1.0035810351171692
40750001-40755000 1.2568798222775155
40755001-40760000 0.7286252733239378
40760001-40765000 0.804649616891306
40765001-40770000 1.186903086522034
40770001-40775000 0.7610151769379319
40775001-40780000 0.7451943960844457
40780001-40785000 0.7835839319805746
40785001-40790000 1.1545984773159845
40790001-40795000 0.9839251664442564
40795001-40800000 0.44924363853864835
40800001-40805000 0.4740701674177837
40805001-40810000 0.6737676900232747
40810001-40815000 0.7724939515594467
40815001-40820000 0.8619511092587837
40820001-40825000 0.7705427023313249
40825001-40830000 0.7575686447532608
40830001-40835000 0.7425683301654176
40835001-40840000 0.635669007080114
40840001-40845000 1.0880577128460482
40845001-40850000 0.7412329254046358
40850001-40855000 0.4868157264840284
40855001-40860000 1.0134034029328927
40860001-40865000 2.1089809771013894
40865001-40870000 1.4372693484207908
40870001-40875000 1.1327482536106983
40875001-40880000 0.8116596395575189
40880001-40885000 0.6407286483524298
40885001-40890000 0.8301120596948258
40890001-40895000 1.7972765812204228
40895001-40900000 1.5849859879251873
40900001-40905000 1.2376257748174926
40905001-40910000 0.9406457289712405
40910001-40915000 0.63449494091221
40915001-40920000 0.6583637758580037
40920001-40925000 1.0165082181495424
40925001-40930000 1.0013537572370168
40930001-40935000 0.5316674783041426
40935001-40940000 0.5228360543074476
40940001-40945000 0.4910642279262182
40945001-40950000 0.6153131557547339
40950001-40955000 1.1035265386712965
40955001-40960000 0.6230185626364888
40960001-40965000 0.5889415949425619
40965001-40970000 0.5889072128803978
40970001-40975000 0.5367777648137154
40975001-40980000 1.228006468902867
40980001-40985000 1.1303809828239186
40985001-40990000 0.6526115301040811
40990001-40995000 0.772715771355764
40995001-41000000 0.8644947454615056
41000001-41005000 0.7794927504145426
41005001-41010000 1.112961941780544
41010001-41015000 1.0114880553161116
41015001-41020000 0.943604335619307
41020001-41025000 1.7052956544388227
41025001-41030000 0.8445571418990494
41030001-41035000 0.91015715351856
41035001-41040000 1.4463277261006515
41040001-41045000 1.0024849428901161
41045001-41050000 1.5478585250418664
41050001-41055000 4.7414271553084255
41055001-41060000 2.8621422412169935
41060001-41065000 2.242930431387094
41065001-41070000 1.5057034388135666
41070001-41075000 0.8209835290047275
41075001-41080000 0.7598923956712647
41080001-41085000 1.1041491195211879
41085001-41090000 0.8069846724687083
41090001-41095000 0.47555863254242203
41095001-41100000 0.7877816090031877
41100001-41105000 1.1624509219818535
41105001-41110000 0.6443998399782331
41110001-41115000 0.8293515097333328
41115001-41120000 0.6256075167244003
41120001-41125000 0.47845854121505094
41125001-41130000 0.5767194610639216
41130001-41135000 0.6887036650051093
41135001-41140000 0.4357946052468021
41140001-41145000 0.5368430474090808
41145001-41150000 0.6105653754802063
41150001-41155000 0.45177235583663267
41155001-41160000 0.8283865154541504
41160001-41165000 0.8840875613632783
41165001-41170000 0.7695778383018465
41170001-41175000 0.586207205389081
41175001-41180000 0.8738873306527875
41180001-41185000 1.0248718461279285
41185001-41190000 0.5947375520547619
41190001-41195000 0.5385858738917437
41195001-41200000 0.698749646256315
41200001-41205000 0.942438305212196
41205001-41210000 0.7231188100433491
41210001-41215000 0.7098757663515392
41215001-41220000 0.7359264937011313
41220001-41225000 0.6457545916336676
41225001-41230000 0.6550007213544341
41230001-41235000 0.7504033516580303
41235001-41240000 0.6901638670254381
41240001-41245000 0.5232400120852895
41245001-41250000 0.6986196386880306
41250001-41255000 1.1340521309280696
41255001-41260000 0.704173531465196
41260001-41265000 0.6161237045303412
41265001-41270000 3.1861756976381472
41270001-41275000 1.6373396775839621
41275001-41280000 0.4111968947387686
41280001-41285000 0.49122353950322717
41285001-41290000 0.7005139588056641
41290001-41295000 0.6015705856088683
41295001-41300000 0.6503855567889174
41300001-41305000 0.7028602330194443
41305001-41310000 0.6457531980955041
41310001-41315000 2.065812155408924
41315001-41320000 1.5949725249886553
41320001-41325000 0.9578425923545488
41325001-41330000 0.5637521873276581
41330001-41335000 0.8211065430594785
41335001-41340000 0.9005751199771833
41340001-41345000 0.4342979474341015
41345001-41350000 1.4798958965401359
41350001-41355000 1.4562090853159335
41355001-41360000 0.5351374564601269
41360001-41365000 0.9329292895080044
41365001-41370000 0.7718561205059428
41370001-41375000 0.3800406848525018
41375001-41380000 0.5221984115928159
41380001-41385000 0.7629326194017663
41385001-41390000 0.6907375488111932
41390001-41395000 0.41050457197364953
41395001-41400000 0.3022760476185657
41400001-41405000 0.7717401250805836
41405001-41410000 0.9856218721043292
41410001-41415000 0.6615141768068412
41415001-41420000 0.7679610604125638
41420001-41425000 0.3414249689263346
41425001-41430000 0.3351361515944396
41430001-41435000 0.6502522561912946
41435001-41440000 0.8910550957228344
41440001-41445000 0.5979188425819344
41445001-41450000 0.4482429250138542
41450001-41455000 0.6057599686950416
41455001-41460000 0.5115674632948939
41460001-41465000 0.5096697899470839
41465001-41470000 1.0072725093399462
41470001-41475000 2.3922809065457606
41475001-41480000 1.045120003764421
41480001-41485000 0.7093859703699464
41485001-41490000 0.9646031710307256
41490001-41495000 1.2059234656924145
41495001-41500000 1.7241058036413663
41500001-41505000 1.8273045811266686
41505001-41510000 1.4175012311994708
41510001-41515000 8.663401784816244
41515001-41520000 5.925886650595848
41520001-41525000 1.2039341262316343
41525001-41530000 1.3183789162542534
41530001-41535000 1.1235292774049732
41535001-41540000 0.8986581544985556
41540001-41545000 0.9908479411410228
41545001-41550000 0.9252598659620274
41550001-41555000 0.8115656052999249
41555001-41560000 0.8862490251888894
41560001-41565000 0.9354118691965247
41565001-41570000 1.4551184287453076
41570001-41575000 1.5299278432981942
41575001-41580000 1.1724724987549469
41580001-41585000 1.4481163731261977
41585001-41590000 0.9975268716405264
41590001-41595000 0.5668319177813745
41595001-41600000 2.1689485582597956
41600001-41605000 2.4286994371585013
41605001-41610000 0.6659042351786646
41610001-41615000 0.22646434326705714
41615001-41620000 0.2651633958203683
41620001-41625000 0.10911573521178818
41625001-41630000 0.0
41630001-41635000 0.0
41635001-41640000 0.001272539862311187
41640001-41645000 0.001272539862311187
41645001-41650000 0.0
41650001-41655000 0.0
41655001-41660000 0.0
41660001-41665000 0.0
41665001-41670000 0.3374955967042223
41670001-41675000 0.9348702901758205
41675001-41680000 0.3311450675380121
41680001-41685000 0.40956191022952226
41685001-41690000 0.5157744034245065
41690001-41695000 0.8044006585857502
41695001-41700000 1.2545479704945726
41700001-41705000 1.2062839753771297
41705001-41710000 0.7157477400359747
41710001-41715000 0.8909562363012992
41715001-41720000 0.8426456541388213
41720001-41725000 0.5756206539564849
41725001-41730000 0.8059857306081276
41730001-41735000 0.61067293777307
41735001-41740000 0.7358563649312511
41740001-41745000 2.2468370188612297
41745001-41750000 0.9059946481412773
41750001-41755000 0.5989678955876825
41755001-41760000 0.57864908187456
41760001-41765000 0.6306787223466412
41765001-41770000 0.6525768547822175
41770001-41775000 0.5564344388580839
41775001-41780000 0.6766085482799779
41780001-41785000 0.5873025190394748
41785001-41790000 0.5990186951157133
41790001-41795000 0.6265097659506846
41795001-41800000 0.6608289738755584
41800001-41805000 2.5648937342588662
41805001-41810000 0.6143991341526711
41810001-41815000 0.49397983308250637
41815001-41820000 2.4545501971163484
41820001-41825000 1.5865822355183437
41825001-41830000 1.1308652517710447
41830001-41835000 0.7431553045635061
41835001-41840000 0.6462619598533335
41840001-41845000 0.6356187881392318
41845001-41850000 0.594208875524735
41850001-41855000 0.6759632451194915
41855001-41860000 0.7853096458618912
41860001-41865000 0.830952290112817
41865001-41870000 0.5518997082288363
41870001-41875000 0.9255265320554573
41875001-41880000 1.0091426789418132
41880001-41885000 0.9183266583913252
41885001-41890000 0.8562627952701792
41890001-41895000 0.983609796376061
41895001-41900000 1.3390181936346348
41900001-41905000 0.9685700821751969
41905001-41910000 1.0512286256806307
41910001-41915000 0.8114064141469847
41915001-41920000 0.6585379308107097
41920001-41925000 0.8699777464009201
41925001-41930000 2.0736581927593756
41930001-41935000 0.6296762714135271
41935001-41940000 0.6686456994643943
41940001-41945000 1.293321431170953
41945001-41950000 0.7330018162269447
41950001-41955000 0.9064905111544991
41955001-41960000 0.6080816912565122
41960001-41965000 0.5968182199601026
41965001-41970000 1.5410420438981078
41970001-41975000 0.6730814352237634
41975001-41980000 0.5308743308966258
41980001-41985000 0.46311339777708477
41985001-41990000 0.349963114175552
41990001-41995000 0.5161064725308776
41995001-42000000 0.6510165257498887
42000001-42005000 0.4716174702882068
42005001-42010000 0.5565687298933021
42010001-42015000 0.8246977712458483
42015001-42020000 0.8168063430904585
42020001-42025000 0.8440874231913646
42025001-42030000 0.510671931971413
42030001-42035000 0.42270283838330047
42035001-42040000 0.4626858740288103
42040001-42045000 0.0573757746478727
42045001-42050000 0.0
42050001-42055000 0.24326720367848834
42055001-42060000 0.24326720367848834
42060001-42065000 0.08521031647639248
42065001-42070000 0.5861684904531496
42070001-42075000 0.7840486369470115
42075001-42080000 0.9863752208807758
42080001-42085000 0.49769172395955485
42085001-42090000 0.5639061490547141
42090001-42095000 0.6553657485866917
42095001-42100000 0.674710435397357
42100001-42105000 0.5695648270206769
42105001-42110000 0.2612143990359563
42110001-42115000 0.4335216624597922
42115001-42120000 0.5143573775496469
42120001-42125000 0.2594804140680007
42125001-42130000 0.20775543993646017
42130001-42135000 0.39577660785027363
42135001-42140000 1.2678705179094907
42140001-42145000 0.7731648762888029
42145001-42150000 0.6185979930822685
42150001-42155000 0.7706773522597254
42155001-42160000 0.8179512321322869
42160001-42165000 0.6686218509012255
42165001-42170000 0.9107873264806129
42170001-42175000 0.7655895790491392
42175001-42180000 1.1040356496729062
42180001-42185000 2.1975488835488655
42185001-42190000 0.7066061766672181
42190001-42195000 0.7244690640342696
42195001-42200000 0.8213375717894583
42200001-42205000 1.416226493664285
42205001-42210000 2.946062002150637
42210001-42215000 1.0992074143630683
42215001-42220000 0.8257304535997863
42220001-42225000 0.9176071796325033
42225001-42230000 1.5813769122260857
42230001-42235000 0.9736926388784851
42235001-42240000 0.6503535131109527
42240001-42245000 0.5946507353964839
42245001-42250000 1.1058725942600371
42250001-42255000 1.1434886102634094
42255001-42260000 0.45922506904053423
42260001-42265000 0.7520580918444703
42265001-42270000 0.8265732714995546
42270001-42275000 0.5636821825641117
42275001-42280000 1.3722390665101867
42280001-42285000 2.0949330582522303
42285001-42290000 0.7266042792043508
42290001-42295000 0.6962942973544723
42295001-42300000 0.818405303836924
42300001-42305000 0.7569685669251174
42305001-42310000 1.15799215443232
42310001-42315000 2.24015362865915
42315001-42320000 0.8175919591940497
42320001-42325000 1.0172037515477266
42325001-42330000 1.1109969230207426
42330001-42335000 0.5738834706407894
42335001-42340000 0.810975669338432
42340001-42345000 0.9677581719973721
42345001-42350000 1.232112705700056
42350001-42355000 0.7206355735863738
42355001-42360000 0.4939611112965501
42360001-42365000 0.9078195011831377
42365001-42370000 1.0859514270623607
42370001-42375000 0.6016120949135634
42375001-42380000 0.23434358351928025
42380001-42385000 0.5308954415200534
42385001-42390000 0.7387730041994388
42390001-42395000 0.37380132229334967
42395001-42400000 0.5092094773214569
42400001-42405000 0.6390219880722358
42405001-42410000 1.1208389144833617
42410001-42415000 0.7960561377584083
42415001-42420000 1.0754523919129966
42420001-42425000 1.6824323059101776
42425001-42430000 1.1423332384437666
42430001-42435000 1.0523613262917741
42435001-42440000 0.8661895478295942
42440001-42445000 0.6780682498164234
42445001-42450000 0.8490160684497347
42450001-42455000 0.9002172023346271
42455001-42460000 0.9691492904410497
42460001-42465000 0.9258088595326153
42465001-42470000 0.6490218458851088
42470001-42475000 0.5899983556280074
42475001-42480000 0.9208967189012763
42480001-42485000 1.0371808561754323
42485001-42490000 0.5900489370942895
42490001-42495000 0.802419117569277
42495001-42500000 1.6006781299289923
42500001-42505000 0.8779731177307815
42505001-42510000 1.1410110872009085
42510001-42515000 1.7568671814144534
42515001-42520000 3.160053445493561
42520001-42525000 1.766840866089873
42525001-42530000 0.6614090068400418
42530001-42535000 1.1109961703084064
42535001-42540000 0.5592723921093589
42540001-42545000 0.4162981626798366
42545001-42550000 2.129390025666868
42550001-42555000 3.2507329888057535
42555001-42560000 1.0046357861880624
42560001-42565000 1.4210348402831974
42565001-42570000 1.1418423720792856
42570001-42575000 0.6877094110676292
42575001-42580000 0.861058785497493
42580001-42585000 0.7995537749681738
42585001-42590000 0.6312957354036751
42590001-42595000 0.7139459020262588
42595001-42600000 0.49958206857209764
42600001-42605000 0.5931251100655885
42605001-42610000 0.6470490375722293
42610001-42615000 0.6105485295037661
42615001-42620000 0.68171197649428
42620001-42625000 0.6828321969054757
42625001-42630000 1.6865373750548274
42630001-42635000 0.8154720145753088
42635001-42640000 0.5697219288013622
42640001-42645000 1.0917663641458712
42645001-42650000 0.9523081225640214
42650001-42655000 0.6044900511568558
42655001-42660000 0.6485514461391204
42660001-42665000 0.4516319255614204
42665001-42670000 0.7654893903057277
42670001-42675000 1.0099110329634144
42675001-42680000 0.4559994294953031
42680001-42685000 1.7516477031359965
42685001-42690000 1.3272927235025005
42690001-42695000 0.7018425653101307
42695001-42700000 1.8856003156187533
42700001-42705000 1.0622182045489164
42705001-42710000 0.5441193233627278
42710001-42715000 0.505065357597147
42715001-42720000 5.0316172356734405
42720001-42725000 2.3789461051149736
42725001-42730000 0.8258035686972182
42730001-42735000 1.0040072403304086
42735001-42740000 1.0224034812548453
42740001-42745000 1.0398515369522863
42745001-42750000 0.9841381143841226
42750001-42755000 1.1171267670097604
42755001-42760000 1.6841619676026303
42760001-42765000 1.1832489165182418
42765001-42770000 0.6579165717392949
42770001-42775000 0.7989538672327412
42775001-42780000 0.7449123736243081
42780001-42785000 0.7128743450487638
42785001-42790000 0.8966934508488031
42790001-42795000 1.2197297508782305
42795001-42800000 0.893925351387202
42800001-42805000 0.5597514177960373
42805001-42810000 0.5961161076197364
42810001-42815000 0.8779593646451969
42815001-42820000 1.4594782103863366
42820001-42825000 1.1334992136605946
42825001-42830000 1.1414042361384904
42830001-42835000 0.9817631087883576
42835001-42840000 0.7197053601027321
42840001-42845000 0.9620226738499612
42845001-42850000 0.8456818890353958
42850001-42855000 0.5349533338070905
42855001-42860000 1.0107071586714047
42860001-42865000 2.6687720302353752
42865001-42870000 1.19287469904933
42870001-42875000 1.0995283502871043
42875001-42880000 1.3020195691343293
42880001-42885000 1.035848331189233
42885001-42890000 0.7620497233477915
42890001-42895000 0.5661899178750257
42895001-42900000 0.7077597142727688
42900001-42905000 1.2389675791411376
42905001-42910000 0.8422611228164425
42910001-42915000 0.9675347338851404
42915001-42920000 0.9244952860974639
42920001-42925000 0.778308461325013
42925001-42930000 0.8543430705481466
42930001-42935000 1.2028045556993305
42935001-42940000 1.1519994501350865
42940001-42945000 0.7015078741070205
42945001-42950000 0.6075078737391675
42950001-42955000 0.7097626181026813
42955001-42960000 0.6572321873316366
42960001-42965000 0.6377939596014341
42965001-42970000 0.8364864035485537
42970001-42975000 0.9113637770435782
42975001-42980000 0.8020723606529147
42980001-42985000 0.6041409994835658
42985001-42990000 0.8587428911613199
42990001-42995000 0.6071491307499797
42995001-43000000 1.440371964725844
43000001-43005000 4.714736151139585
43005001-43010000 0.6282550109140546
43010001-43015000 0.7540344667295916
43015001-43020000 0.9503392530982973
43020001-43025000 0.6858110720000254
43025001-43030000 0.783662755703161
43030001-43035000 1.3901426685069733
43035001-43040000 0.8357302125167847
43040001-43045000 0.7857516734484176
43045001-43050000 0.8978041168211192
43050001-43055000 0.7612597233977323
43055001-43060000 0.7254081511755086
43060001-43065000 1.480116788397764
43065001-43070000 3.275272869116959
43070001-43075000 1.2608225259962524
43075001-43080000 1.0685222457445376
43080001-43085000 0.8043925068789369
43085001-43090000 1.0681984889382754
43090001-43095000 0.8989587438912359
43095001-43100000 1.6407011728882455
43100001-43105000 2.9808009635787256
43105001-43110000 0.6696658776059516
43110001-43115000 0.8216766017529173
43115001-43120000 1.0679773933294925
43120001-43125000 1.335422652226913
43125001-43130000 1.3574623678555287
43130001-43135000 0.9518922245117966
43135001-43140000 2.7710172817507606
43140001-43145000 1.6504057712268683
43145001-43150000 0.48909886411332476
43150001-43155000 0.9299236665289503
43155001-43160000 0.9191628813070956
43160001-43165000 0.7954061430710714
43165001-43170000 1.1621263896030123
43170001-43175000 1.3613227644107757
43175001-43180000 1.0888059061417799
43180001-43185000 0.791752650741229
43185001-43190000 0.721103841761227
43190001-43195000 4.466749001799251
43195001-43200000 2.7144456433808584
43200001-43205000 1.0345612214583562
43205001-43210000 1.1806418998050023
43210001-43215000 0.9861766112096509
43215001-43220000 0.843227302676794
43220001-43225000 1.1288743049651007
43225001-43230000 1.2018081866093555
43230001-43235000 0.5638228997796401
43235001-43240000 0.6812111438712826
43240001-43245000 0.6676075348089409
43245001-43250000 0.6777742230388316
43250001-43255000 0.8530753610396523
43255001-43260000 0.7884636795474658
43260001-43265000 0.7310577269206826
43265001-43270000 0.6721915987319713
43270001-43275000 2.9112569572137232
43275001-43280000 2.5191808753748455
43280001-43285000 1.3392282987720945
43285001-43290000 1.1414122472855517
43290001-43295000 0.7662204239052276
43295001-43300000 0.4393599648693025
43300001-43305000 0.5342370120222344
43305001-43310000 0.9669217907054578
43310001-43315000 0.8342746215691625
43315001-43320000 1.0359433865638241
43320001-43325000 9.06765275558435
43325001-43330000 3.8741080155004077
43330001-43335000 0.6198716112603706
43335001-43340000 1.2135971243203811
43340001-43345000 1.159692441630919
43345001-43350000 0.9413810340232557
43350001-43355000 1.398504371533156
43355001-43360000 1.2755999624441992
43360001-43365000 0.8973468919797348
43365001-43370000 1.4198779038846634
43370001-43375000 2.4522685625286953
43375001-43380000 1.1203647859232468
43380001-43385000 0.7890465708571002
43385001-43390000 0.8753823458857386
43390001-43395000 0.9812239917719545
43395001-43400000 0.6712135195235419
43400001-43405000 0.8709968105548274
43405001-43410000 0.8532610675099387
43410001-43415000 0.6325071037721817
43415001-43420000 1.4982583380333152
43420001-43425000 1.6558553099262754
43425001-43430000 1.0252499573175304
43430001-43435000 0.9740384654036496
43435001-43440000 0.8661569834677348
43440001-43445000 1.2657920693276217
43445001-43450000 1.348002110892553
43450001-43455000 1.8584212908443491
43455001-43460000 1.4878039730430883
43460001-43465000 0.4113446854683258
43465001-43470000 0.4063044193316207
43470001-43475000 0.35367622333356896
43475001-43480000 0.3663052769323855
43480001-43485000 0.6016476164335905
43485001-43490000 0.8033695149842269
43490001-43495000 1.0032063836543654
43495001-43500000 0.9410795997249852
43500001-43505000 0.6882265497176043
43505001-43510000 0.3771869721168446
43510001-43515000 0.3573456969951981
43515001-43520000 0.7229739438487142
43520001-43525000 0.8537452632351399
43525001-43530000 0.597523335710809
43530001-43535000 0.7010371653351615
43535001-43540000 0.7071500606477356
43540001-43545000 0.6764396980862718
43545001-43550000 0.5313990919186816
43550001-43555000 0.5192404040918246
43555001-43560000 0.5199822743005141
43560001-43565000 1.8219028050425856
43565001-43570000 1.1967174017327666
43570001-43575000 0.36407946498469956
43575001-43580000 0.5933260633892973
43580001-43585000 0.6546038059748673
43585001-43590000 0.748855053226073
43590001-43595000 0.5742630593479442
43595001-43600000 0.554797146705374
43600001-43605000 0.5087561629978029
43605001-43610000 0.5124863976440318
43610001-43615000 0.6965946273364151
43615001-43620000 0.7427947674181439
43620001-43625000 0.7236722686408511
43625001-43630000 1.01951983689625
43630001-43635000 1.4287043548628775
43635001-43640000 0.8870808578304276
43640001-43645000 0.7310088012908899
43645001-43650000 0.6624207445318199
43650001-43655000 0.9004932149338152
43655001-43660000 1.0834628860912474
43660001-43665000 0.726216487993351
43665001-43670000 0.8287261253146802
43670001-43675000 0.6644322799732767
43675001-43680000 0.514243789711061
43680001-43685000 0.6234583559805206
43685001-43690000 0.6675712320508189
43690001-43695000 0.8044783804911367
43695001-43700000 0.6791722327253541
43700001-43705000 0.6441348952729726
43705001-43710000 0.7197926595430946
43710001-43715000 0.6628312119273381
43715001-43720000 1.153460503423317
43720001-43725000 1.0126458069889481
43725001-43730000 0.7373903668927375
43730001-43735000 0.6117419753204161
43735001-43740000 0.5602242891155428
43740001-43745000 1.0035071951346475
43745001-43750000 0.6281371767588575
43750001-43755000 0.6783427774901061
43755001-43760000 1.7242468537356297
43760001-43765000 1.0864801302261557
43765001-43770000 0.9198928844119657
43770001-43775000 0.8087115389539087
43775001-43780000 0.7889461572924042
43780001-43785000 0.4669663687604966
43785001-43790000 0.5659546156040365
43790001-43795000 0.7884143546585203
43795001-43800000 0.40802040116395655
43800001-43805000 0.7673792069004237
43805001-43810000 0.7374046770086151
43810001-43815000 0.5010430158459876
43815001-43820000 0.8589827039756182
43820001-43825000 0.991763274996055
43825001-43830000 0.6560852811856954
43830001-43835000 0.7486203980647914
43835001-43840000 1.1155585668600778
43840001-43845000 0.5113218351351699
43845001-43850000 0.5695058850535256
43850001-43855000 1.3457624856299137
43855001-43860000 0.8609860798844152
43860001-43865000 0.63145139363822
43865001-43870000 0.6264195370519845
43870001-43875000 0.8014280470894533
43875001-43880000 0.6497486467273138
43880001-43885000 0.6074033011069028
43885001-43890000 0.5669235850701876
43890001-43895000 0.4322983507958821
43895001-43900000 0.47427318699539217
43900001-43905000 0.9679245387659609
43905001-43910000 0.8070518402434942
43910001-43915000 0.6034100535447705
43915001-43920000 0.7198653610514678
43920001-43925000 1.0335725405419303
43925001-43930000 0.71908891221616
43930001-43935000 0.4578563235330695
43935001-43940000 0.593385471525076
43940001-43945000 0.6249632099775041
43945001-43950000 0.7009639053934311
43950001-43955000 0.734986198579801
43955001-43960000 0.6596332372689576
43960001-43965000 0.623386072194983
43965001-43970000 0.8465292172557869
43970001-43975000 1.3879884549455863
43975001-43980000 1.3528900835573214
43980001-43985000 0.8063375902792397
43985001-43990000 0.6726596185015461
43990001-43995000 0.8018283497090974
43995001-44000000 1.1110276989183347
44000001-44005000 2.456628460982719
44005001-44010000 1.7337732789798364
44010001-44015000 0.8072062336884631
44015001-44020000 0.933471981302241
44020001-44025000 1.6468693123559102
44025001-44030000 1.045131805829836
44030001-44035000 0.7084784045503353
44035001-44040000 0.9498783408704872
44040001-44045000 0.8881727662676469
44045001-44050000 0.5510994102924004
44050001-44055000 0.5649008405135105
44055001-44060000 0.9723167478014392
44060001-44065000 1.7727442182873714
44065001-44070000 0.725559789607975
44070001-44075000 0.6317592166956206
44075001-44080000 1.9766886167253286
44080001-44085000 1.4038952064675057
44085001-44090000 1.0060601352086775
44090001-44095000 0.7580133366035147
44095001-44100000 0.6157897949041065
44100001-44105000 0.9544800820518495
44105001-44110000 0.8461859715067253
44110001-44115000 2.1851795406881833
44115001-44120000 2.8466425430393913
44120001-44125000 0.49219143837013724
44125001-44130000 0.5288308930754693
44130001-44135000 0.6406435747407327
44135001-44140000 0.7571467111200514
44140001-44145000 0.7470390475318325
44145001-44150000 0.9565480352781771
44150001-44155000 0.9927919255991626
44155001-44160000 0.37771898933299186
44160001-44165000 0.5893903048520895
44165001-44170000 0.8890777453306187
44170001-44175000 0.474092799349778
44175001-44180000 0.5860998516114051
44180001-44185000 0.5536586883656313
44185001-44190000 0.5293747059549031
44190001-44195000 0.7532919532890384
44195001-44200000 1.044229963935285
44200001-44205000 1.2329957450497244
44205001-44210000 2.2227826478812527
44210001-44215000 2.4949526635806154
44215001-44220000 1.0424506475552473
44220001-44225000 0.6907291813402517
44225001-44230000 0.8242482040706768
44230001-44235000 1.1635785302046244
44235001-44240000 0.6568653708616177
44240001-44245000 0.4325625231888691
44245001-44250000 0.6037584859735496
44250001-44255000 1.537823342639267
44255001-44260000 1.0869241515401806
44260001-44265000 3.002443725790769
44265001-44270000 2.551447790763575
44270001-44275000 0.4746295524739467
44275001-44280000 1.3199892740891286
44280001-44285000 1.13141784746316
44285001-44290000 0.5730819353467239
44290001-44295000 0.7051701463970452
44295001-44300000 1.272652675998861
44300001-44305000 2.3475932832140414
44305001-44310000 0.893968972397306
44310001-44315000 0.6033767796871246
44315001-44320000 0.8231041710070116
44320001-44325000 1.0769677915152704
44325001-44330000 0.869539929285876
44330001-44335000 0.7412476068653971
44335001-44340000 1.0710547855120893
44340001-44345000 1.6483030114320654
44345001-44350000 0.9776081377355026
44350001-44355000 0.7976125637771211
44355001-44360000 0.78135926888878
44360001-44365000 0.8672177637926841
44365001-44370000 0.9032390119705916
44370001-44375000 0.9519442962137548
44375001-44380000 1.3915677365385835
44380001-44385000 0.8178681253227288
44385001-44390000 0.6116575502009722
44390001-44395000 0.6401990259002902
44395001-44400000 0.7829429687103572
44400001-44405000 0.8848812477318058
44405001-44410000 0.5368489402071275
44410001-44415000 0.8547840473180268
44415001-44420000 1.3940638905981129
44420001-44425000 0.6327508856155556
44425001-44430000 0.9532379265836822
44430001-44435000 3.6078028353780267
44435001-44440000 1.0973043410888743
44440001-44445000 0.9055234429186211
44445001-44450000 1.1336329545875445
44450001-44455000 1.0152076526341
44455001-44460000 1.4417246613413142
44460001-44465000 1.0062898631523867
44465001-44470000 0.6379421669222732
44470001-44475000 0.6782503636097057
44475001-44480000 0.8755239087125778
44480001-44485000 1.198941357871747
44485001-44490000 1.051715816938549
44490001-44495000 0.7935347602205566
44495001-44500000 1.0128731860675273
44500001-44505000 1.5458671601633305
44505001-44510000 1.244097600551608
44510001-44515000 0.6674445947765165
44515001-44520000 0.5771256652000816
44520001-44525000 0.9324073800081698
44525001-44530000 1.1993549329139
44530001-44535000 0.9770610265770906
44535001-44540000 1.1014867399001629
44540001-44545000 3.082831170675305
44545001-44550000 1.3378798054638472
44550001-44555000 0.7078843318990048
44555001-44560000 0.7916446784936437
44560001-44565000 0.7983346632790934
44565001-44570000 0.7444907328536643
44570001-44575000 0.8142418483579973
44575001-44580000 0.7048505128955562
44580001-44585000 0.6889831055560746
44585001-44590000 0.6460715377361643
44590001-44595000 0.5665549480928076
44595001-44600000 1.0019699934317154
44600001-44605000 1.3970939273830665
44605001-44610000 0.9650487795080996
44610001-44615000 0.8357356351305689
44615001-44620000 5.555769919497499
44620001-44625000 4.7017960646553005
44625001-44630000 0.8438886044546722
44630001-44635000 1.1581504017667752
44635001-44640000 0.997904218832712
44640001-44645000 2.0420804258857834
44645001-44650000 1.8716001028860314
44650001-44655000 0.884990601945567
44655001-44660000 0.8493960121849956
44660001-44665000 0.8974235161325923
44665001-44670000 0.9086005255112685
44670001-44675000 0.7244567558874248
44675001-44680000 0.8596755806178626
44680001-44685000 1.1726701319685047
44685001-44690000 8.287555583156728
44690001-44695000 3.495871861378835
44695001-44700000 0.6945788840907894
44700001-44705000 0.5902922973442118
44705001-44710000 0.5451538305140711
44710001-44715000 0.7096500874907359
44715001-44720000 1.1336907089249775
44720001-44725000 0.7227428479836224
44725001-44730000 0.6214474645343255
44730001-44735000 0.930281173639165
44735001-44740000 1.038291644167816
44740001-44745000 0.8195095186879351
44745001-44750000 0.629222982088266
44750001-44755000 1.1483094085364391
44755001-44760000 1.2911110600251072
44760001-44765000 0.6388133113983749
44765001-44770000 0.650644046297138
44770001-44775000 0.9717919068605932
44775001-44780000 1.0494992676016441
44780001-44785000 0.660008384357781
44785001-44790000 0.6493675715646451
44790001-44795000 0.5801403443947813
44795001-44800000 1.4119706688166016
44800001-44805000 1.068878143575099
44805001-44810000 0.5463052050253815
44810001-44815000 0.707910298349885
44815001-44820000 0.7665080559517516
44820001-44825000 0.7381736460464986
44825001-44830000 0.6203455383056997
44830001-44835000 0.9200613713302688
44835001-44840000 0.6452203857677933
44840001-44845000 0.6056015986879248
44845001-44850000 1.3601758655741891
44850001-44855000 1.7221616233421795
44855001-44860000 1.0286147099985046
44860001-44865000 0.8624033383806613
44865001-44870000 0.9151166159411068
44870001-44875000 0.8586062177964128
44875001-44880000 12.209733202556151
44880001-44885000 3.102927045437639
44885001-44890000 0.5764651618627026
44890001-44895000 0.5587366136204007
44895001-44900000 0.6028064871795712
44900001-44905000 1.6044126541740007
44905001-44910000 0.9166122342345481
44910001-44915000 1.2065499162205375
44915001-44920000 1.4074207699558874
44920001-44925000 0.8072782306863888
44925001-44930000 0.745464451766419
44930001-44935000 0.8289697087886184
44935001-44940000 0.9244839359543031
44940001-44945000 0.5201378432814171
44945001-44950000 0.7217075824574208
44950001-44955000 0.7463793102930533
44955001-44960000 0.6266801915858722
44960001-44965000 0.7702912983710344
44965001-44970000 0.806591262375851
44970001-44975000 0.8214514086329359
44975001-44980000 0.6114227643150898
44980001-44985000 0.8009136975503734
44985001-44990000 1.0632002596361618
44990001-44995000 1.1830693237589747
44995001-45000000 1.6253881856659902
45000001-45005000 0.9637917575557372
45005001-45010000 0.8615473171685735
45010001-45015000 0.8819947127541772
45015001-45020000 0.5675675364158373
45020001-45025000 0.6518051861089549
45025001-45030000 1.0655088931667092
45030001-45035000 0.9017706809047377
45035001-45040000 1.1218291394314548
45040001-45045000 1.4034210804976268
45045001-45050000 0.9214104215847257
45050001-45055000 1.3486310354216178
45055001-45060000 3.0512295799364875
45060001-45065000 1.3823855003682284
45065001-45070000 2.5952254063157367
45070001-45075000 1.1975389065186557
45075001-45080000 0.46834761319279106
45080001-45085000 0.8050151877429024
45085001-45090000 1.1792850699818027
45090001-45095000 0.9541728054767571
45095001-45100000 0.5458105284004072
45100001-45105000 0.80587609024149
45105001-45110000 1.277349863843045
45110001-45115000 0.6412066045566217
45115001-45120000 0.61671372342925
45120001-45125000 0.6176682419263295
45125001-45130000 1.1994230602683469
45130001-45135000 1.3322102484915057
45135001-45140000 0.6910582748611468
45140001-45145000 1.2617213681921917
45145001-45150000 1.1313047457004506
45150001-45155000 0.9338603188455137
45155001-45160000 0.6782478784680338
45160001-45165000 0.4630837141905845
45165001-45170000 1.291035630162917
45170001-45175000 0.6673341423560821
45175001-45180000 0.4157654362364125
45180001-45185000 1.1292789820173956
45185001-45190000 1.1075397370354911
45190001-45195000 1.1072709293423006
45195001-45200000 2.038279039698179
45200001-45205000 2.354916859740599
45205001-45210000 1.6808588866424672
45210001-45215000 1.3813637773057403
45215001-45220000 0.7856100066591056
45220001-45225000 0.7919700711541428
45225001-45230000 0.6178998745827323
45230001-45235000 0.5995067590732143
45235001-45240000 0.612369093628552
45240001-45245000 0.3210548709321094
45245001-45250000 0.9355061340764607
45250001-45255000 1.3333612877504422
45255001-45260000 0.5137553682173663
45260001-45265000 0.7613594493476896
45265001-45270000 0.6680478966682425
45270001-45275000 0.41806139944694204
45275001-45280000 0.3656932729405183
45280001-45285000 0.5583749227143702
45285001-45290000 0.7975412116618799
45290001-45295000 0.43696249931130404
45295001-45300000 0.34419535368276094
45300001-45305000 0.4673990274445452
45305001-45310000 0.6175735463192326
45310001-45315000 0.6266023985022606
45315001-45320000 0.561412413127485
45320001-45325000 0.3760418782848071
45325001-45330000 0.50454566102396
45330001-45335000 0.4862841868815978
45335001-45340000 0.43171144977674886
45340001-45345000 0.4005355099365263
45345001-45350000 0.4559743096953132
45350001-45355000 0.5386093098465997
45355001-45360000 0.7067143865515825
45360001-45365000 0.37810196535709634
45365001-45370000 0.16767181897714392
45370001-45375000 0.3035646076221066
45375001-45380000 0.3214515330848771
45380001-45385000 0.9554256344014481
45385001-45390000 4.762870829476191
45390001-45395000 0.5033033504779463
45395001-45400000 0.45112012385458883
45400001-45405000 0.2786699441918411
45405001-45410000 0.2088629582023046
45410001-45415000 1.266180534801102
45415001-45420000 0.26522206495589373
45420001-45425000 0.07139431337916853
45425001-45430000 0.025853848686283803
45430001-45435000 0.009737730451998397
45435001-45440000 0.043896053672394346
45440001-45445000 0.8957078754859003
45445001-45450000 0.8130476623117469
45450001-45455000 0.48595018020421404
45455001-45460000 0.46651267842143973
45460001-45465000 0.671428126152164
45465001-45470000 0.5510928751247414
45470001-45475000 0.31132278605752006
45475001-45480000 0.189987103937741
45480001-45485000 0.2662805444135971
45485001-45490000 0.517486063301431
45490001-45495000 0.2628878158111869
45495001-45500000 0.8251544766469975
45500001-45505000 0.5098974657179612
45505001-45510000 0.05884783639884637
45510001-45515000 0.32540063836893224
45515001-45520000 0.5190123761786124
45520001-45525000 0.41001399073929923
45525001-45530000 0.14094274714718136
45530001-45535000 0.013794937208744513
45535001-45540000 0.5994694227038736
45540001-45545000 0.3869915789418596
45545001-45550000 0.220631317975844
45550001-45555000 0.4523969523522906
45555001-45560000 0.7152742959354313
45560001-45565000 0.549968902913151
45565001-45570000 0.4515131801357227
45570001-45575000 0.5253520472940038
45575001-45580000 0.22713843585467214
45580001-45585000 0.2861457805138172
45585001-45590000 0.692487371437671
45590001-45595000 0.6070709200520883
45595001-45600000 0.658570458217248
45600001-45605000 0.3246749445244079
45605001-45610000 0.369127590037818
45610001-45615000 0.9992788776039156
45615001-45620000 1.2095192533276218
45620001-45625000 0.18643148123923556
45625001-45630000 0.08634785725445453
45630001-45635000 0.7084107108418042
45635001-45640000 0.45208132435058923
45640001-45645000 0.15903404815614572
45645001-45650000 0.4581932124045118
45650001-45655000 0.6674356504185447
45655001-45660000 0.5059527868277726
45660001-45665000 0.6629288141953221
45665001-45670000 0.771578377362693
45670001-45675000 0.7364904444456754
45675001-45680000 0.6272214579160683
45680001-45685000 0.5900996644809018
45685001-45690000 0.427446338572592
45690001-45695000 0.44246053771368427
45695001-45700000 0.44453023175836254
45700001-45705000 0.5216337815381412
45705001-45710000 0.23318428206966646
45710001-45715000 0.3326246028174395
45715001-45720000 0.2985154475600486
45720001-45725000 0.22149348316593095
45725001-45730000 0.3992440679860593
45730001-45735000 1.1801866306417037
45735001-45740000 1.2614513220696715
45740001-45745000 0.3625365606458515
45745001-45750000 0.2614309418918437
45750001-45755000 0.2072328596582677
45755001-45760000 0.4501542806624696
45760001-45765000 0.1709798778669426
45765001-45770000 0.2409513072443563
45770001-45775000 0.21889403705624372
45775001-45780000 0.2040054224417934
45780001-45785000 0.6749803504035097
45785001-45790000 0.12592754851893412
45790001-45795000 0.22938473764924538
45795001-45800000 0.8574823860750227
45800001-45805000 0.30977239258060396
45805001-45810000 0.08871176394826744
45810001-45815000 0.09556400708431467
45815001-45820000 0.06769631649751982
45820001-45825000 0.07207973883158572
45825001-45830000 0.3235656716931245
45830001-45835000 1.015414673584624
45835001-45840000 0.4754358366675172
45840001-45845000 0.4704205706953215
45845001-45850000 0.21923194951707872
45850001-45855000 0.2588298819739772
45855001-45860000 0.38824345459787996
45860001-45865000 0.31953922391205675
45865001-45870000 0.8828068068402837
45870001-45875000 0.25634672064105024
45875001-45880000 0.22981430863825003
45880001-45885000 0.4445945887284737
45885001-45890000 0.7367429302442449
45890001-45895000 0.9819824648974205
45895001-45900000 0.5385543911477718
45900001-45905000 0.2584760373004301
45905001-45910000 0.4103345832645343
45910001-45915000 0.661323598210249
45915001-45920000 0.3080048394651795
45920001-45925000 0.35915308366133386
45925001-45930000 0.37765428047210653
45930001-45935000 0.16153223660287022
45935001-45940000 0.11995374902255322
45940001-45945000 0.9135932756542001
45945001-45950000 0.17414176368722753
45950001-45955000 0.08388393051002443
45955001-45960000 0.9283606684468014
45960001-45965000 0.43532388652796655
45965001-45970000 0.6373373361435679
45970001-45975000 0.6827882194999937
45975001-45980000 0.398009218071749
45980001-45985000 0.5302115383495978
45985001-45990000 0.7045859488306186
45990001-45995000 0.6405746540376035
45995001-46000000 0.8809088646708703
46000001-46005000 1.4439876544422456
46005001-46010000 0.4514789261668071
46010001-46015000 0.36842039539784366
46015001-46020000 0.39511126338952507
46020001-46025000 0.4786207111171729
46025001-46030000 0.9211466515342631
46030001-46035000 0.7735790578237214
46035001-46040000 0.6846503140009353
46040001-46045000 1.0702010816566052
46045001-46050000 0.6442624409876564
46050001-46055000 0.6179261433646882
46055001-46060000 0.9532626250371774
46060001-46065000 0.9044064295523078
46065001-46070000 0.8731121171965883
46070001-46075000 0.5480173630207048
46075001-46080000 0.4545338629612225
46080001-46085000 0.9603589717527264
46085001-46090000 0.8601945187160263
46090001-46095000 0.6581907122241641
46095001-46100000 1.3999114559052084
46100001-46105000 0.891151683144026
46105001-46110000 0.22641773839256393
46110001-46115000 0.24310045727054644
46115001-46120000 0.3651558876436061
46120001-46125000 0.45973252309215856
46125001-46130000 0.4063610346177704
46130001-46135000 0.5043351514374401
46135001-46140000 0.4978967325301293
46140001-46145000 0.2865685694495673
46145001-46150000 0.5943038179107033
46150001-46155000 0.7035350027225099
46155001-46160000 0.5696255932745117
46160001-46165000 0.572539792035598
46165001-46170000 0.7493112475099512
46170001-46175000 0.5722769856637148
46175001-46180000 0.8008355618197575
46180001-46185000 2.412786644479907
46185001-46190000 0.6549220988692911
46190001-46195000 0.5887149936004384
46195001-46200000 0.7343639346019051
46200001-46205000 0.48180621061017076
46205001-46210000 0.6759186652789725
46210001-46215000 1.4057889184653232
46215001-46220000 0.8203196258832636
46220001-46225000 0.6321303673365435
46225001-46230000 0.7477275943250385
46230001-46235000 1.3998261370561829
46235001-46240000 2.0566259800649567
46240001-46245000 0.6714456097858696
46245001-46250000 0.5921564473337599
46250001-46255000 0.9072341121158266
46255001-46260000 1.2394198832420371
46260001-46265000 0.873419740773316
46265001-46270000 0.4971430460742361
46270001-46275000 0.5598223717341237
46275001-46280000 0.5626491925638777
46280001-46285000 0.6462951293718806
46285001-46290000 1.361291529924971
46290001-46295000 0.6890464100599367
46295001-46300000 1.6464791873768818
46300001-46305000 2.436537887701125
46305001-46310000 0.4973209838401417
46310001-46315000 2.4941096257198883
46315001-46320000 2.91721878332605
46320001-46325000 0.456624347094719
46325001-46330000 0.7085807572545906
46330001-46335000 2.586780866633089
46335001-46340000 1.9688988649888972
46340001-46345000 1.0927513956830104
46345001-46350000 1.3735705903734652
46350001-46355000 1.5002372898322156
46355001-46360000 1.164233744779596
46360001-46365000 1.4894562385651222
46365001-46370000 1.4083633634491874
46370001-46375000 1.17104031529229
46375001-46380000 0.7898961552303106
46380001-46385000 0.8747993160831541
46385001-46390000 1.2862314660873535
46390001-46395000 0.6979222247401219
46395001-46400000 0.6144956077495037
46400001-46405000 0.782378608387272
46405001-46410000 0.9872853107190296
46410001-46415000 0.8275819234074672
46415001-46420000 0.7586398863967461
46420001-46425000 1.0832514028896325
46425001-46430000 1.4641282173466528
46430001-46435000 0.9998043607405418
46435001-46440000 0.9575529168910768
46440001-46445000 0.8687010197845717
46445001-46450000 0.7576338346016378
46450001-46455000 0.8476304902255323
46455001-46460000 0.8718683657554052
46460001-46465000 0.7976565514844878
46465001-46470000 0.9535204691882087
46470001-46475000 0.8668100462276065
46475001-46480000 1.7410159904917475
46480001-46485000 2.289308652413467
46485001-46490000 0.945142560673409
46490001-46495000 0.9903925208335835
46495001-46500000 0.8041716494163242
46500001-46505000 0.7349131886859817
46505001-46510000 0.6391266399903669
46510001-46515000 0.564519720775585
46515001-46520000 0.5938082839435667
46520001-46525000 0.6355957665179319
46525001-46530000 0.640455551635869
46530001-46535000 0.8208538703237532
46535001-46540000 0.7210276200546237
46540001-46545000 0.5791757114236578
46545001-46550000 0.9944924998577555
46550001-46555000 0.833837346156147
46555001-46560000 0.7501137809120165
46560001-46565000 1.6318619993742476
46565001-46570000 0.906350521714213
46570001-46575000 0.6175231640962333
46575001-46580000 0.7257068495395951
46580001-46585000 0.6355654111729859
46585001-46590000 0.7952345495514043
46590001-46595000 0.7069284159209435
46595001-46600000 0.5544599016263619
46600001-46605000 0.982200792875043
46605001-46610000 0.6998386362088937
46610001-46615000 0.8055300988785361
46615001-46620000 1.7341716450771987
46620001-46625000 0.8863214575287276
46625001-46630000 0.752348368087398
46630001-46635000 0.6908063753747185
46635001-46640000 0.7685159000304773
46640001-46645000 0.9152960194133208
46645001-46650000 0.916198549480193
46650001-46655000 0.9244761974096688
46655001-46660000 0.7021241464407442
46660001-46665000 0.7781624151437907
46665001-46670000 0.9459238743270872
46670001-46675000 0.6740484766901683
46675001-46680000 0.5915420244181312
46680001-46685000 0.7955652309492447
46685001-46690000 0.5629788161278928
46690001-46695000 0.5684445137686268
46695001-46700000 0.8547965017831084
46700001-46705000 0.6222375743405387
46705001-46710000 0.5182964923363883
46710001-46715000 0.4542026882135475
46715001-46720000 0.45785833668029596
46720001-46725000 0.602089056836263
46725001-46730000 0.8805076226362
46730001-46735000 0.6978839795564052
46735001-46740000 0.6513660067127623
46740001-46745000 0.8838023707821541
46745001-46750000 4.892233477120834
46750001-46755000 1.6877947682112797
46755001-46760000 0.4688474077991868
46760001-46765000 1.0596441417208813
46765001-46770000 2.596496496096312
46770001-46775000 0.7371474823645318
46775001-46780000 0.7592970921145223
46780001-46785000 0.840066493942214
46785001-46790000 0.8411184925955361
46790001-46795000 0.815363993428286
46795001-46800000 0.742527899963879
46800001-46805000 1.1565994571894684
46805001-46810000 1.192439708634444
46810001-46815000 1.1459849167802578
46815001-46820000 2.203571649501158
46820001-46825000 4.841617522224349
46825001-46830000 2.5726752054551683
46830001-46835000 1.9378132528646845
46835001-46840000 1.2373763659914614
46840001-46845000 0.6090773931610551
46845001-46850000 0.7602624575992898
46850001-46855000 1.424348689268143
46855001-46860000 0.6347479254855204
46860001-46865000 0.5497783312173804
46865001-46870000 0.6873148081256378
46870001-46875000 0.7928641598282453
46875001-46880000 0.6371290989655778
46880001-46885000 0.424206639631552
46885001-46890000 0.6457463900282504
46890001-46895000 0.7701027691567706
46895001-46900000 0.575714896861668
46900001-46905000 1.5856088375853366
46905001-46910000 1.4928796264986257
46910001-46915000 0.6628267917474517
46915001-46920000 0.8188199879956097
46920001-46925000 0.9805523747092882
46925001-46930000 0.7962051314909395
46930001-46935000 1.4801067510527024
46935001-46940000 1.307802257940496
46940001-46945000 0.5128589412951046
46945001-46950000 0.6517977662197103
46950001-46955000 1.280956741656974
46955001-46960000 1.4834848240881615
46960001-46965000 1.7571167004256965
46965001-46970000 1.4176693707564232
46970001-46975000 0.9556499261351563
46975001-46980000 0.9731529210962103
46980001-46985000 0.8005419600203797
46985001-46990000 0.9292254494933064
46990001-46995000 1.6639288153410725
46995001-47000000 0.9446437213142983
47000001-47005000 0.7997616292436914
47005001-47010000 0.8679481845300064
47010001-47015000 0.391789673097684
47015001-47020000 0.31540195698722623
47020001-47025000 0.6316180450919244
47025001-47030000 0.5251445021342109
47030001-47035000 0.5369802359834983
47035001-47040000 1.445326109020698
47040001-47045000 0.6936346139454781
47045001-47050000 0.690510772506948
47050001-47055000 0.8974704644592851
47055001-47060000 0.9615915702493543
47060001-47065000 0.8444940109591133
47065001-47070000 0.6438330258420268
47070001-47075000 0.9112284801191096
47075001-47080000 0.5054045523975657
47080001-47085000 0.47281073694109854
47085001-47090000 0.6112904371650523
47090001-47095000 0.7156760039702226
47095001-47100000 1.294643943741191
47100001-47105000 0.7540318846712967
47105001-47110000 0.7895010917422598
47110001-47115000 0.7661808099511536
47115001-47120000 0.7319726950894085
47120001-47125000 0.5122570554361771
47125001-47130000 0.5031957951623424
47130001-47135000 1.3354279922688495
47135001-47140000 0.6379619325487764
47140001-47145000 0.6609766453939147
47145001-47150000 1.568555762140113
47150001-47155000 0.7880230198224807
47155001-47160000 0.6562263027135322
47160001-47165000 1.1222496521783847
47165001-47170000 0.7810514629586616
47170001-47175000 0.6739855805253808
47175001-47180000 1.0911567250081253
47180001-47185000 0.8688682693019292
47185001-47190000 0.6548767180221295
47190001-47195000 0.8384305864771644
47195001-47200000 0.8895866510751689
47200001-47205000 0.7917904145070436
47205001-47210000 0.769444977175566
47210001-47215000 0.9196264104497538
47215001-47220000 0.8324703407513202
47220001-47225000 0.5751789307542955
47225001-47230000 0.5215289591723565
47230001-47235000 0.5434460653944797
47235001-47240000 7.386548137966545
47240001-47245000 2.259128692528028
47245001-47250000 0.697670477926689
47250001-47255000 0.7998377347556914
47255001-47260000 0.669137127383709
47260001-47265000 0.9704272081632478
47265001-47270000 0.6375877927031101
47270001-47275000 0.5567106888380439
47275001-47280000 1.4257092594962206
47280001-47285000 1.1429313968191466
47285001-47290000 0.6585527921234745
47290001-47295000 0.5718803517447882
47295001-47300000 0.6008716837972621
47300001-47305000 0.7686942310284222
47305001-47310000 1.0583024570675337
47310001-47315000 1.1079492749288204
47315001-47320000 0.5108714589355592
47320001-47325000 0.5595127398209918
47325001-47330000 1.0714644885084241
47330001-47335000 0.6294154638897428
47335001-47340000 0.4658295217295967
47340001-47345000 0.7254781487800479
47345001-47350000 0.7428249493033227
47350001-47355000 0.5520653923525641
47355001-47360000 0.7140178181796699
47360001-47365000 1.0832837598570173
47365001-47370000 0.8472328176704249
47370001-47375000 0.5686152422290673
47375001-47380000 0.5533296460207322
47380001-47385000 0.5659086639281746
47385001-47390000 0.845095275824135
47390001-47395000 0.8357476724316327
47395001-47400000 0.6720720475419812
47400001-47405000 1.1473697785800236
47405001-47410000 1.05848158916648
47410001-47415000 1.174342364131657
47415001-47420000 3.3289027432109357
47420001-47425000 1.1293489393507883
47425001-47430000 0.5346266217601847
47430001-47435000 0.5548131854263988
47435001-47440000 0.7230017618540969
47440001-47445000 0.9688196415489545
47445001-47450000 0.8326034057015385
47450001-47455000 1.9029829274806638
47455001-47460000 7.356961361966328
47460001-47465000 1.1528987130290838
47465001-47470000 1.6605110675017434
47470001-47475000 1.4353262088589072
47475001-47480000 1.0730060079766999
47480001-47485000 0.5925609264244035
47485001-47490000 0.5477686359883919
47490001-47495000 0.4436572720979366
47495001-47500000 0.3488963686929661
47500001-47505000 2.403688395781594
47505001-47510000 2.9679116217593693
47510001-47515000 0.6313667443194025
47515001-47520000 0.5778699764448195
47520001-47525000 1.3629666154320337
47525001-47530000 0.6884104207895728
47530001-47535000 0.4054589390523033
47535001-47540000 0.8584494054215225
47540001-47545000 0.9834121699859892
47545001-47550000 0.7024205041356782
47550001-47555000 0.8123072876145032
47555001-47560000 0.7878166339850923
47560001-47565000 2.2247224366992606
47565001-47570000 2.4585846604728694
47570001-47575000 0.8222770142305842
47575001-47580000 0.44146351562248964
47580001-47585000 0.6252152230192141
47585001-47590000 2.1926433506879603
47590001-47595000 0.5013861897781079
47595001-47600000 0.5846932423684226
47600001-47605000 1.5017476609724048
47605001-47610000 1.2159062149203392
47610001-47615000 0.9091271404376201
47615001-47620000 1.057004740020456
47620001-47625000 0.970902133428814
47625001-47630000 1.3646788675608912
47630001-47635000 1.8622755605592431
47635001-47640000 0.5545622966824447
47640001-47645000 0.7243429880917119
47645001-47650000 1.6301756599962016
47650001-47655000 0.9172981361111119
47655001-47660000 0.5979019607051379
47660001-47665000 0.6501570139032679
47665001-47670000 0.8665535980845731
47670001-47675000 0.738165860798296
47675001-47680000 0.5949648766211847
47680001-47685000 0.8445747796140131
47685001-47690000 0.5144744075282173
47690001-47695000 0.8447855018103215
47695001-47700000 2.202020832055979
47700001-47705000 0.5498874842204013
47705001-47710000 0.6923716948356514
47710001-47715000 1.118862076707895
47715001-47720000 0.8943193920888742
47720001-47725000 0.6305257308606715
47725001-47730000 0.7002178986558607
47730001-47735000 1.0655508473289388
47735001-47740000 0.8304148739500401
47740001-47745000 0.6169954164288358
47745001-47750000 0.7503013162825866
47750001-47755000 1.919668559798557
47755001-47760000 1.7770047758338443
47760001-47765000 0.6800272618444193
47765001-47770000 0.7791921846896085
47770001-47775000 1.0449472568969114
47775001-47780000 0.776059002335187
47780001-47785000 0.9878101826616826
47785001-47790000 1.5668474658961289
47790001-47795000 0.4057466854367942
47795001-47800000 0.32213793548149794
47800001-47805000 0.42355966498109326
47805001-47810000 0.5165793757001788
47810001-47815000 0.9202591261656276
47815001-47820000 0.8573089051613708
47820001-47825000 0.8287279037203593
47825001-47830000 0.613225712373082
47830001-47835000 2.0107973353643533
47835001-47840000 1.7048015761904292
47840001-47845000 0.5469420819601282
47845001-47850000 0.77103855806775
47850001-47855000 0.7476796121471564
47855001-47860000 0.7019378691721683
47860001-47865000 0.6129702685435189
47865001-47870000 0.8414198521473665
47870001-47875000 0.8109572352359926
47875001-47880000 0.5414008985758211
47880001-47885000 1.0302335355498455
47885001-47890000 1.0996349115032005
47890001-47895000 0.6597903588386038
47895001-47900000 0.5432330685587283
47900001-47905000 0.5501526857213583
47905001-47910000 0.7137908254858494
47910001-47915000 0.9484582868855477
47915001-47920000 1.2173355950762634
47920001-47925000 1.0073936711093874
47925001-47930000 0.9458029418591744
47930001-47935000 2.0236744821867325
47935001-47940000 1.9501468403095326
47940001-47945000 0.7671621765603884
47945001-47950000 0.7866827360889952
47950001-47955000 0.7750047740209906
47955001-47960000 0.6493312879519489
47960001-47965000 0.6124685251326171
47965001-47970000 0.7400017640647468
47970001-47975000 0.5922670358644458
47975001-47980000 0.5005178950604361
47980001-47985000 0.896747108127044
47985001-47990000 0.6440230180348293
47990001-47995000 0.5429310206890001
47995001-48000000 1.004887891462581
48000001-48005000 0.8687873722526818
48005001-48010000 0.8655889306270378
48010001-48015000 0.7428416620659049
48015001-48020000 0.5662074559424589
48020001-48025000 0.7237984973681457
48025001-48030000 0.981452678336326
48030001-48035000 0.7210719787501496
48035001-48040000 0.5598275288752471
48040001-48045000 0.6057991521567425
48045001-48050000 0.49848433462607616
48050001-48055000 0.7084254750498071
48055001-48060000 1.4912171045026659
48060001-48065000 0.9309272517643827
48065001-48070000 0.7660863940123819
48070001-48075000 1.4600427735361847
48075001-48080000 0.8495586481776721
48080001-48085000 0.6504067671205033
48085001-48090000 0.8721313913618975
48090001-48095000 0.553426950334902
48095001-48100000 0.8746996460546366
48100001-48105000 1.121086096601116
48105001-48110000 0.6189801781893846
48110001-48115000 0.628080523952498
48115001-48120000 0.7261073842091483
48120001-48125000 0.6031770923609133
48125001-48130000 0.5623586668537788
48130001-48135000 0.68058924882061
48135001-48140000 0.8505269448987313
48140001-48145000 0.7553130017618059
48145001-48150000 0.8661083128895882
48150001-48155000 0.5765161751162433
48155001-48160000 0.701689226649867
48160001-48165000 1.5414091543677004
48165001-48170000 1.0712339650569842
48170001-48175000 0.9934583254847675
48175001-48180000 4.095018240915357
48180001-48185000 2.3152337636765017
48185001-48190000 0.6055520017944034
48190001-48195000 1.112592951421618
48195001-48200000 0.8583282932946439
48200001-48205000 0.5083839053941464
48205001-48210000 0.6248911209011682
48210001-48215000 1.28968568633966
48215001-48220000 1.165559287272578
48220001-48225000 0.5348948245709149
48225001-48230000 0.49556621887716173
48230001-48235000 0.5218200298903471
48235001-48240000 0.9775314941476974
48240001-48245000 1.1548538535104602
48245001-48250000 0.3467262436093703
48250001-48255000 0.6133942327226856
48255001-48260000 2.494722331053523
48260001-48265000 0.38813445876189573
48265001-48270000 0.2820780946415968
48270001-48275000 0.6309652045017364
48275001-48280000 1.0199171776585902
48280001-48285000 0.37855680797246793
48285001-48290000 0.45617031680443415
48290001-48295000 0.7457843427480371
48295001-48300000 0.7213635159775588
48300001-48305000 7.051463884281015
48305001-48310000 24.043559717750025
48310001-48315000 0.6269765440948017
48315001-48320000 0.6216729725909631
48320001-48325000 0.5666631740250231
48325001-48330000 0.5663906015850889
48330001-48335000 1.0038451040761425
48335001-48340000 1.0322712491831822
48340001-48345000 0.7375520019149561
48345001-48350000 0.8597677215883269
48350001-48355000 2.704968359043387
48355001-48360000 1.0519495194130666
48360001-48365000 0.755483982090363
48365001-48370000 0.7896088712640839
48370001-48375000 0.37263294107561373
48375001-48380000 0.6580477688308349
48380001-48385000 1.6923626689187932
48385001-48390000 1.2593261472699058
48390001-48395000 1.4247386519935483
48395001-48400000 1.2738783845933472
48400001-48405000 0.833189234606677
48405001-48410000 0.6267283485918321
48410001-48415000 0.6031636534921981
48415001-48420000 0.7279300986104946
48420001-48425000 0.6562221790669738
48425001-48430000 0.8026204822826056
48430001-48435000 1.8054351142439649
48435001-48440000 1.0163978738745212
48440001-48445000 0.8537048953544915
48445001-48450000 1.1850837804923904
48450001-48455000 0.9294274494644388
48455001-48460000 1.0307413840455888
48460001-48465000 1.0944909691433007
48465001-48470000 1.0617962618857641
48470001-48475000 2.140006195824949
48475001-48480000 4.421370439858354
48480001-48485000 1.2141073355732601
48485001-48490000 0.7690698478467989
48490001-48495000 1.0417736677643066
48495001-48500000 1.765468449139757
48500001-48505000 0.9652806704541058
48505001-48510000 0.9374222680567553
48510001-48515000 1.6708668787593692
48515001-48520000 0.9912555096375489
48520001-48525000 0.7996503565946388
48525001-48530000 0.8568934102929388
48530001-48535000 1.302917993354886
48535001-48540000 0.7439987395077753
48540001-48545000 0.6326480872736807
48545001-48550000 0.923114719879287
48550001-48555000 0.8737252513198401
48555001-48560000 1.1095587212227136
48560001-48565000 0.8237587340914894
48565001-48570000 0.7765958992866905
48570001-48575000 7.317548313967015
48575001-48580000 1.5024007128919297
48580001-48585000 0.793167935140851
48585001-48590000 1.5290377769397325
48590001-48595000 0.8877653278144383
48595001-48600000 0.6563460492986651
48600001-48605000 0.9121324253317193
48605001-48610000 1.7216960474232148
48610001-48615000 3.0283982314748674
48615001-48620000 1.1846026173011592
48620001-48625000 0.5958034658980543
48625001-48630000 0.572529689825195
48630001-48635000 0.5063865672794682
48635001-48640000 0.5769648041175273
48640001-48645000 0.8738510857511548
48645001-48650000 0.6737558215099259
48650001-48655000 0.7709407090137498
48655001-48660000 0.35747940627258634
48660001-48665000 0.3440779216374871
48665001-48670000 0.8925901878231995
48670001-48675000 2.356818252194851
48675001-48680000 1.1873453343887352
48680001-48685000 0.6384793074821399
48685001-48690000 0.8481827815756334
48690001-48695000 0.9206048037540181
48695001-48700000 0.728913477768105
48700001-48705000 0.8093231715399896
48705001-48710000 0.6668215625371582
48710001-48715000 0.5000370300861738
48715001-48720000 0.8608345773072039
48720001-48725000 0.9723465891608618
48725001-48730000 0.8885655120062609
48730001-48735000 1.3350989055857947
48735001-48740000 1.3191954616033112
48740001-48745000 1.014192411685549
48745001-48750000 0.8324156144000356
48750001-48755000 1.0641557760045746
48755001-48760000 2.037876649667288
48760001-48765000 0.9739955364110368
48765001-48770000 0.7083375022571675
48770001-48775000 0.8630425504088544
48775001-48780000 0.42383989621255613
48780001-48785000 0.42770166119432124
48785001-48790000 0.6769867546975299
48790001-48795000 0.4015011465152342
48795001-48800000 0.7761950558918723
48800001-48805000 0.5185006207121285
48805001-48810000 0.21160648280061525
48810001-48815000 0.225578466625613
48815001-48820000 0.29362062079133466
48820001-48825000 0.647603603088136
48825001-48830000 1.0278476774198935
48830001-48835000 0.5102191629383422
48835001-48840000 0.5499627273559351
48840001-48845000 0.4497770476662993
48845001-48850000 0.3968347043652107
48850001-48855000 1.178499082117112
48855001-48860000 0.3275101194175089
48860001-48865000 0.3823723819157763
48865001-48870000 0.521976105820645
48870001-48875000 0.4886131133996679
48875001-48880000 0.7582703314976394
48880001-48885000 0.5482755001347683
48885001-48890000 0.9039266927379904
48890001-48895000 2.1832553663276917
48895001-48900000 1.8664715751132053
48900001-48905000 1.110053315861885
48905001-48910000 1.0708403593456535
48910001-48915000 1.0923360825251136
48915001-48920000 1.2078859352962155
48920001-48925000 1.1319231635484392
48925001-48930000 0.8444761986453113
48930001-48935000 1.0366393577079012
48935001-48940000 1.1529225662042109
48940001-48945000 0.8735864495334552
48945001-48950000 1.0682545395401104
48950001-48955000 0.8405551789343243
48955001-48960000 0.520473014595102
48960001-48965000 0.6853670094989629
48965001-48970000 0.9705601592533117
48970001-48975000 0.3019130724408097
48975001-48980000 0.4042400971398553
48980001-48985000 0.7622740437756639
48985001-48990000 0.6424260007785081
48990001-48995000 1.235137038822449
48995001-49000000 1.349914337908326
49000001-49005000 6.055062216650916
49005001-49010000 3.5251407419451413
49010001-49015000 0.6849000234403243
49015001-49020000 0.46790517161136314
49020001-49025000 0.5419728067728281
49025001-49030000 1.1011381911300218
49030001-49035000 0.8735751042388559
49035001-49040000 0.6920249914319001
49040001-49045000 0.6640070027946057
49045001-49050000 0.7171806867465992
49050001-49055000 1.1776430977166181
49055001-49060000 1.6616078468465763
49060001-49065000 1.005547748304417
49065001-49070000 0.8546409115682019
49070001-49075000 0.5721456315212565
49075001-49080000 0.7872825474842523
49080001-49085000 1.130865860881183
49085001-49090000 1.1592858786487217
49090001-49095000 1.3968592790304266
49095001-49100000 0.7879181103528753
49100001-49105000 0.814694424497614
49105001-49110000 1.561446580024821
49110001-49115000 1.7517946533823854
49115001-49120000 1.3843911422953248
49120001-49125000 0.9792501945048612
49125001-49130000 1.0784337240826134
49130001-49135000 1.8182393072440224
49135001-49140000 1.3664454111161575
49140001-49145000 0.9824652283736368
49145001-49150000 0.7676395219935037
49150001-49155000 0.6877468828618086
49155001-49160000 1.1409143976984781
49160001-49165000 1.6532268638566738
49165001-49170000 1.3465179439108967
49170001-49175000 0.8789994259293613
49175001-49180000 0.8779854945438008
49180001-49185000 1.5886160591383442
49185001-49190000 1.174976502405743
49190001-49195000 0.8331570344162669
49195001-49200000 2.2828085312575688
49200001-49205000 1.6444630134271214
49205001-49210000 1.7138989441727475
49210001-49215000 2.304903557491283
49215001-49220000 0.6952089281055254
49220001-49225000 0.712220064892903
49225001-49230000 0.6696127433235051
49230001-49235000 0.8548519573071148
49235001-49240000 0.926251510282262
49240001-49245000 0.6420638082477762
49245001-49250000 0.9117443483371085
49250001-49255000 0.8277163485514616
49255001-49260000 0.47576702227387285
49260001-49265000 0.6690360128392145
49265001-49270000 0.9000423073097299
49270001-49275000 0.9401242451580876
49275001-49280000 0.9678461770223712
49280001-49285000 1.035905929350292
49285001-49290000 1.1030457881084395
49290001-49295000 0.7416082366937696
49295001-49300000 0.646601708829416
49300001-49305000 5.596087761427765
49305001-49310000 2.176702584345711
49310001-49315000 0.4469374742532991
49315001-49320000 1.1088066112080601
49320001-49325000 1.634523021437601
49325001-49330000 1.3632635898478613
49330001-49335000 0.812806100425321
49335001-49340000 1.0818698014615502
49340001-49345000 1.2435543076893794
49345001-49350000 1.11994017298207
49350001-49355000 1.4202514375111792
49355001-49360000 1.8046178515990356
49360001-49365000 1.7410338943416643
49365001-49370000 1.06510457078482
49370001-49375000 0.8955201617197932
49375001-49380000 0.6873257307162426
49380001-49385000 0.46748312768861966
49385001-49390000 2.2197586347284592
49390001-49395000 4.472822842356184
49395001-49400000 0.5099255875448697
49400001-49405000 0.5732671191426657
49405001-49410000 0.9909703304001247
49410001-49415000 0.9870981295259407
49415001-49420000 0.7130597319795567
49420001-49425000 0.744909046377168
49425001-49430000 0.7749548502537127
49430001-49435000 0.6698479061595128
49435001-49440000 0.7406938616907919
49440001-49445000 0.6585521317179415
49445001-49450000 0.7882161415607319
49450001-49455000 1.04750537180079
49455001-49460000 0.8533930717902727
49460001-49465000 0.7221380842075704
49465001-49470000 0.7907227821872733
49470001-49475000 1.9534022190260807
49475001-49480000 1.9474287704974422
49480001-49485000 1.7069350269763752
49485001-49490000 1.2963557090992837
49490001-49495000 0.8208155527135959
49495001-49500000 1.3105007890590141
49500001-49505000 1.1235700560464477
49505001-49510000 0.2896656138643485
49510001-49515000 0.37203420163909756
49515001-49520000 1.1137885166042083
49520001-49525000 0.37134939838782755
49525001-49530000 0.44258998999069205
49530001-49535000 0.7728342384322309
49535001-49540000 0.478643985156978
49540001-49545000 0.5533045814828901
49545001-49550000 0.633713180685136
49550001-49555000 0.489973441633805
49555001-49560000 0.7550221581360409
49560001-49565000 0.5623735145270758
49565001-49570000 0.4760736524101301
49570001-49575000 0.6593422128552995
49575001-49580000 0.8991930026932479
49580001-49585000 4.191364240709129
49585001-49590000 1.169727723795751
49590001-49595000 0.7315312137267348
49595001-49600000 0.7064701763872466
49600001-49605000 0.6507311581317652
49605001-49610000 0.6278864802455315
49610001-49615000 0.6953407759042095
49615001-49620000 0.8032041135188845
49620001-49625000 0.7107021535478603
49625001-49630000 0.9723835611327196
49630001-49635000 1.0578908038985277
49635001-49640000 0.913478047550787
49640001-49645000 0.5323246381544953
49645001-49650000 0.494759362466529
49650001-49655000 0.562240062680046
49655001-49660000 0.49076859538378914
49660001-49665000 0.621470780450238
49665001-49670000 0.7643043410796164
49670001-49675000 0.5602023667777642
49675001-49680000 0.470330447965964
49680001-49685000 0.45098241155221425
49685001-49690000 0.4319353035476299
49690001-49695000 0.3344381987445917
49695001-49700000 0.34470271893804644
49700001-49705000 0.6281405889162575
49705001-49710000 0.6068492306672271
49710001-49715000 0.5224511323902128
49715001-49720000 0.5251603360083174
49720001-49725000 0.4846699870195348
49725001-49730000 0.48036632110992394
49730001-49735000 0.5849757623744328
49735001-49740000 0.6177910149379141
49740001-49745000 0.5634129638546461
49745001-49750000 0.7078137642430805
49750001-49755000 1.1016934163191785
49755001-49760000 0.7022507980673109
49760001-49765000 0.42896169842175663
49765001-49770000 0.5969186980813567
49770001-49775000 0.8407086582233309
49775001-49780000 1.3268936789321226
49780001-49785000 1.6849934094232786
49785001-49790000 1.102088013340678
49790001-49795000 0.7926710515775549
49795001-49800000 0.5841309103738836
49800001-49805000 1.0572801389297686
49805001-49810000 1.8470978640473577
49810001-49815000 0.7880828718464616
49815001-49820000 0.6149905695020341
49820001-49825000 0.6819764324892471
49825001-49830000 0.991166742324186
49830001-49835000 1.3721656210480002
49835001-49840000 1.555244926807382
49840001-49845000 1.5716749514418322
49845001-49850000 0.722059078731284
49850001-49855000 0.3762052170677316
49855001-49860000 0.06379597008227161
49860001-49865000 0.06983127845552091
49865001-49870000 0.8059416033448774
49870001-49875000 0.9232478699133335
49875001-49880000 0.5005277184810392
49880001-49885000 0.6376878618170725
49885001-49890000 1.301177885335486
49890001-49895000 0.949782180695373
49895001-49900000 0.5452458865319102
49900001-49905000 0.6450474976886603
49905001-49910000 0.5758167167801789
49910001-49915000 0.5153407309930914
49915001-49920000 1.389224942519718
49920001-49925000 1.1334163697442452
49925001-49930000 0.373471854691383
49930001-49935000 0.35194306732672587
49935001-49940000 0.4167955382529364
49940001-49945000 0.5071447775110863
49945001-49950000 0.39246555281372497
49950001-49955000 0.6738449279403242
49955001-49960000 2.9630295465508127
49960001-49965000 1.160057572176985
49965001-49970000 1.00802056143127
49970001-49975000 0.5421691434942569
49975001-49980000 0.4230839067936411
49980001-49985000 0.8469405326037883
49985001-49990000 1.268945577493389
49990001-49995000 0.7842179157293371
49995001-50000000 0.6711981361418182
50000001-50005000 0.41394726706299645
50005001-50010000 0.9176944641298056
50010001-50015000 1.5916155421582596
50015001-50020000 0.5870477025216745
50020001-50025000 0.9629605166069823
50025001-50030000 0.8568548625068336
50030001-50035000 0.6315632982381635
50035001-50040000 1.0113850799655204
50040001-50045000 0.6258157328364836
50045001-50050000 0.6555781639232086
50050001-50055000 0.7859347600601466
50055001-50060000 0.33638632552664444
50060001-50065000 0.4152316166280124
50065001-50070000 1.1569626284023897
50070001-50075000 0.8819613247346245
50075001-50080000 0.6916541000066999
50080001-50085000 0.9032009349026634
50085001-50090000 0.8076593201588003
50090001-50095000 0.6940916851959584
50095001-50100000 0.8076645864670667
50100001-50105000 0.7462583683357851
50105001-50110000 0.6074629480727708
50110001-50115000 0.6344065768955487
50115001-50120000 0.853638647092679
50120001-50125000 0.7951897129706997
50125001-50130000 0.48212262095572894
50130001-50135000 0.46960035619461205
50135001-50140000 0.6386025252112671
50140001-50145000 0.8734596186414683
50145001-50150000 0.5694296667640265
50150001-50155000 0.5548259462167804
50155001-50160000 1.1132006996318096
50160001-50165000 0.7947707829877136
50165001-50170000 0.8100808567192777
50170001-50175000 0.5254374971383015
50175001-50180000 0.681178324237914
50180001-50185000 0.4922887598788033
50185001-50190000 0.2719267721993822
50190001-50195000 0.31777729106373903
50195001-50200000 0.30462809239931793
50200001-50205000 0.1295348635707335
50205001-50210000 0.14544262040437433
50210001-50215000 0.8153513461850145
50215001-50220000 0.630579604947689
50220001-50225000 0.6920188988550896
50225001-50230000 1.0596544677520774
50230001-50235000 1.1607117937767264
50235001-50240000 0.766872105344941
50240001-50245000 0.5687474102449697
50245001-50250000 0.7519252597783554
50250001-50255000 0.9851481913911279
50255001-50260000 1.567297639740612
50260001-50265000 0.8691644342220899
50265001-50270000 0.756789517890797
50270001-50275000 1.1363593661599836
50275001-50280000 0.624131968890496
50280001-50285000 0.21382080563914904
50285001-50290000 0.49754015880524605
50290001-50295000 0.7058543240441763
50295001-50300000 0.5898192953148117
50300001-50305000 0.8604303619250793
50305001-50310000 0.6199984865185186
50310001-50315000 0.724543162812625
50315001-50320000 1.0043561015718412
50320001-50325000 1.638265564992403
50325001-50330000 0.3546594931448042
50330001-50335000 0.7060779124529223
50335001-50340000 1.5749302944630454
50340001-50345000 0.8432771362182597
50345001-50350000 1.1899252799110238
50350001-50355000 0.8670563626993751
50355001-50360000 0.8664066193578953
50360001-50365000 0.5511880764348541
50365001-50370000 0.23679560198062494
50370001-50375000 0.4951279438454958
50375001-50380000 1.119082977191161
50380001-50385000 0.6362092700035548
50385001-50390000 0.9261564678673695
50390001-50395000 2.018677362304646
50395001-50400000 1.4907470523639017
50400001-50405000 1.0746803198028454
50405001-50410000 1.3006284435987618
50410001-50415000 0.8781302556613709
50415001-50420000 0.7289057781856826
50420001-50425000 1.6867488930327998
50425001-50430000 1.6837250603147753
50430001-50435000 1.0889690339245321
50435001-50440000 2.3283728325620174
50440001-50445000 1.735734437893603
50445001-50450000 0.7159591773126376
50450001-50455000 2.8472212758936477
50455001-50460000 4.8448668676281565
50460001-50465000 0.7285633429570391
50465001-50470000 1.2842721891531375
50470001-50475000 1.9174606677327475
50475001-50480000 1.6804853262862134
50480001-50485000 2.5316676896403805
50485001-50490000 2.0899010627691865
50490001-50495000 1.8974298274606018
50495001-50500000 2.174654309713952
50500001-50505000 2.906651121537343
50505001-50510000 18.192265778203748
50510001-50515000 13.589143919100568
50515001-50520000 2.4023612291464373
50520001-50525000 3.1414789722322514
50525001-50530000 1.89809017861785
50530001-50535000 0.863330038854377
50535001-50540000 1.4334506149714379
50540001-50545000 0.7801175795176883
50545001-50550000 0.3695563135705795
50550001-50555000 0.3515762948193095
50555001-50560000 0.42948911422750274
50560001-50565000 0.4578339148700406
50565001-50570000 0.5063540703898483
50570001-50575000 0.7086949403382283
50575001-50580000 0.6106746258573063
50580001-50585000 0.524151118903252
50585001-50590000 0.9869935284208797
50590001-50595000 0.3706342588965858
50595001-50600000 0.24643454286946795
50600001-50605000 0.3975426792338928
50605001-50610000 0.6082907354515099
50610001-50615000 0.826075168824345
50615001-50620000 0.6828591974927274
50620001-50625000 0.4522260153905393
50625001-50630000 0.6146802966807783
50630001-50635000 1.9308156153908607
50635001-50640000 0.6143753280747064
50640001-50645000 0.6699681450510988
50645001-50650000 1.0234876228138212
50650001-50655000 0.9817038010634551
50655001-50660000 0.7760695570078071
50660001-50665000 0.42071108392089385
50665001-50670000 0.34320993390484394
50670001-50675000 0.46068484968551343
50675001-50680000 0.5783875994279767
50680001-50685000 0.6794391792792016
50685001-50690000 0.592146605644675
50690001-50695000 0.6074060786893094
50695001-50700000 0.5796699043844376
50700001-50705000 1.328448369029873
50705001-50710000 1.312956747442042
50710001-50715000 0.3471344110365181
50715001-50720000 0.5114264866761005
50720001-50725000 0.7933489554987465
50725001-50730000 1.4136660043685656
50730001-50735000 1.1927057503133947
50735001-50740000 0.5237250805338158
50740001-50745000 0.4526273776853594
50745001-50750000 0.5670293166563398
50750001-50755000 0.5751395877292156
50755001-50760000 0.45084690831151325
50760001-50765000 0.5880184621854333
50765001-50770000 0.6348069882964724
50770001-50775000 0.598554802485255
50775001-50780000 0.758781482843395
50780001-50785000 0.9213834178477533
50785001-50790000 0.9881222586032603
50790001-50795000 0.6075349806061616
50795001-50800000 0.4798622265703594
50800001-50805000 1.2001554708662814
50805001-50810000 2.5439249809827
50810001-50815000 0.6758573145367127
50815001-50820000 0.5568762885955034
50820001-50825000 0.6287652619415383
50825001-50830000 0.8951764205590458
50830001-50835000 0.9030410754446127
50835001-50840000 0.6357547769086138
50840001-50845000 1.1605787652622324
50845001-50850000 2.961503359005828
50850001-50855000 2.5172067537502643
50855001-50860000 2.4091674969853405
50860001-50865000 1.2793237274772598
50865001-50870000 0.7084931760459833
50870001-50875000 1.642689551595765
50875001-50880000 1.3405636154702099
50880001-50885000 0.4570292844723904
50885001-50890000 0.12149898385754172
50890001-50895000 0.02795658773334245
50895001-50900000 0.9591767530844331
50900001-50905000 0.22465384429828464
50905001-50910000 0.19208543830525432
50910001-50915000 0.20086455457798125
50915001-50920000 0.14383897324112976
50920001-50925000 0.7944728216573432
50925001-50930000 0.5044506430557003
50930001-50935000 0.3707516553430379
50935001-50940000 0.4725179693277108
50940001-50945000 0.5546071320401144
50945001-50950000 0.655689847344152
50950001-50955000 0.43822084760788976
50955001-50960000 0.47539244396551417
50960001-50965000 0.7801325379808673
50965001-50970000 0.7002081830350649
50970001-50975000 0.1336206313963758
50975001-50980000 0.08493227640687108
50980001-50985000 0.6362731088357405
50985001-50990000 0.730587294375183
50990001-50995000 0.6630757435585114
50995001-51000000 0.45506778069084347
51000001-51005000 0.3556506726983075
51005001-51010000 0.36670126350638055
51010001-51015000 0.5858670882367357
51015001-51020000 0.7027879200662739
51020001-51025000 0.037562813721098584
51025001-51030000 0.2310884564229191
51030001-51035000 1.0407626042005205
51035001-51040000 0.706091309463879
51040001-51045000 0.789567798816837
51045001-51050000 0.448185181003978
51050001-51055000 0.5684621050206954
51055001-51060000 0.7500596248469897
51060001-51065000 0.530936192104683
51065001-51070000 0.7362551448632656
51070001-51075000 0.6794480477504613
51075001-51080000 0.530945824249946
51080001-51085000 0.6644474810324053
51085001-51090000 1.0196723909684917
51090001-51095000 1.5749205481177928
51095001-51100000 0.7448362907260794
51100001-51105000 0.6297815624180282
51105001-51110000 0.5186541971162426
51110001-51115000 0.6052511743993664
51115001-51120000 0.9702216117738761
51120001-51125000 0.8743315777080348
51125001-51130000 0.6236801568498155
51130001-51135000 0.9514980166311352
51135001-51140000 1.5429911618914331
51140001-51145000 0.43094461523115496
51145001-51150000 0.5479916916250664
51150001-51155000 3.0197922651768385
51155001-51160000 1.910060556206075
51160001-51165000 1.4628123515076987
51165001-51170000 1.3259603675812581
51170001-51175000 0.9676757910739918
51175001-51180000 1.6308341796802999
51180001-51185000 1.2521173458211639
51185001-51190000 0.7655536385125218
51190001-51195000 0.9497317280704096
51195001-51200000 1.064122981655511
51200001-51205000 0.8725229257491633
51205001-51210000 0.8622999259698281
51210001-51215000 0.9092143030332641
51215001-51220000 1.3236980630849422
51220001-51225000 1.437030787991843
51225001-51230000 1.3695623166484545
51230001-51235000 1.9800032792215747
51235001-51240000 1.1091943620524414
51240001-51245000 0.6142015076593481
51245001-51250000 0.8873226384843412
51250001-51255000 1.4278590667928943
51255001-51260000 0.7618709248533588
51260001-51265000 1.5014339504167185
51265001-51270000 1.5076965873078974
51270001-51275000 1.0695975519494165
51275001-51280000 1.864471423174281
51280001-51285000 1.6384077043995966
51285001-51290000 2.052358516514628
51290001-51295000 1.058762298341798
51295001-51300000 0.9341760112051843
51300001-51305000 1.1061463608215327
51305001-51310000 0.8199808284203263
51310001-51315000 0.8902773559209244
51315001-51320000 7.09175197893412
51320001-51325000 10.070525725067254
51325001-51330000 1.2201890122818293
51330001-51335000 0.827963896108026
51335001-51340000 2.7200899496143824
51340001-51345000 7.272020228058612
51345001-51350000 0.37648434446929935
51350001-51355000 0.5567133052247801
51355001-51360000 3.932503501044145
51360001-51365000 1.0665120864501165
51365001-51370000 0.568677096673584
51370001-51375000 0.8384273575688316
51375001-51380000 0.7816757678859549
51380001-51385000 0.7210261420331561
51385001-51390000 0.6849982786819732
51390001-51395000 0.7084833583987376
51395001-51400000 0.9737581464484558
51400001-51405000 0.7813156531483655
51405001-51410000 0.8336594499655843
51410001-51415000 17.64513755727422
51415001-51420000 1.8479331949908695
51420001-51425000 1.0916395974427802
51425001-51430000 1.8525353168217806
51430001-51435000 0.8743751832668007
51435001-51440000 0.7496063261632987
51440001-51445000 1.2802421470279515
51445001-51450000 3.4996663644875166
51450001-51455000 1.0323387897402492
51455001-51460000 0.7955224581982744
51460001-51465000 0.9364948182397529
51465001-51470000 0.8578751964380655
51470001-51475000 0.6298677319699152
51475001-51480000 0.7781510176555616
51480001-51485000 0.9615313532335875
51485001-51490000 1.0090017926176147
51490001-51495000 6.505378302345545
51495001-51500000 1.9193110815474532
51500001-51505000 0.6090515844575253
51505001-51510000 0.6631717949983521
51510001-51515000 1.0702855074385236
51515001-51520000 2.901945492249647
51520001-51525000 1.4521416260893831
51525001-51530000 0.8147855119918876
51530001-51535000 0.9008788840903758
51535001-51540000 1.2266859889041206
51540001-51545000 0.9908802281362826
51545001-51550000 0.6046296621854765
51550001-51555000 0.7868331591224184
51555001-51560000 0.8852516276413409
51560001-51565000 0.9202469944059147
51565001-51570000 0.863898232905533
51570001-51575000 0.7040172634093633
51575001-51580000 1.5605989617207348
51580001-51585000 1.2411167632152182
51585001-51590000 0.9242317571208913
51590001-51595000 1.0435384693658296
51595001-51600000 0.9231169582638611
51600001-51605000 0.6503741016239454
51605001-51610000 0.6097274021715154
51610001-51615000 1.127601850115101
51615001-51620000 0.41848312969690205
51620001-51625000 0.33449408538706715
51625001-51630000 0.723748963149886
51630001-51635000 0.6589938334850031
51635001-51640000 0.4464785184080018
51640001-51645000 0.5180111719344853
51645001-51650000 0.4348597483218635
51650001-51655000 0.4179420480998104
51655001-51660000 0.5293764730434554
51660001-51665000 0.48512705959427227
51665001-51670000 0.5743937704722384
51670001-51675000 0.6741647366176018
51675001-51680000 0.4523471466232028
51680001-51685000 0.1872619432014246
51685001-51690000 0.2057041011722879
51690001-51695000 0.895423614157375
51695001-51700000 1.163092826678181
51700001-51705000 0.6324988834161301
51705001-51710000 0.7244382369454907
51710001-51715000 0.7367907431699859
51715001-51720000 0.42837837829605896
51720001-51725000 0.4857422916301159
51725001-51730000 0.39348407516832906
51730001-51735000 0.32705280727569447
51735001-51740000 0.5554778619789701
51740001-51745000 0.6645043405381571
51745001-51750000 0.8401748180316608
51750001-51755000 2.235189648732035
51755001-51760000 2.0142860004932683
51760001-51765000 0.9909902639991475
51765001-51770000 3.028843561950148
51770001-51775000 1.418677716596064
51775001-51780000 0.35060517147458864
51780001-51785000 0.48021574758984703
51785001-51790000 1.3358844926575977
51790001-51795000 0.7367410206055827
51795001-51800000 0.4949671045866612
51800001-51805000 0.6144322310234834
51805001-51810000 0.4925580381352614
51810001-51815000 0.6580887613378975
51815001-51820000 1.4140028490890586
51820001-51825000 1.5590508554602076
51825001-51830000 1.8706354551943996
51830001-51835000 1.721950985989247
51835001-51840000 1.8635516962380858
51840001-51845000 3.833963013727384
51845001-51850000 2.2106402114997072
51850001-51855000 1.254929045653392
51855001-51860000 2.2411968328692464
51860001-51865000 3.623455205928662
51865001-51870000 1.443796510906621
51870001-51875000 1.011395459430424
51875001-51880000 0.6857215043153735
51880001-51885000 0.6038919388029822
51885001-51890000 0.9413308039682947
51890001-51895000 1.0822353822367878
51895001-51900000 0.7330532944732895
51900001-51905000 0.810992881817206
51905001-51910000 0.9035060490732091
51910001-51915000 0.9131893252729344
51915001-51920000 0.656888897782892
51920001-51925000 1.1863534029906977
51925001-51930000 1.7692940372952737
51930001-51935000 0.8749783716415446
51935001-51940000 0.6224168808257581
51940001-51945000 0.7222400020944797
51945001-51950000 1.3189119769707378
51950001-51955000 1.5743957499593868
51955001-51960000 1.4403868255661656
51960001-51965000 1.923588909076957
51965001-51970000 1.4523099546626626
51970001-51975000 1.3441137776372245
51975001-51980000 2.4140946028403216
51980001-51985000 0.958321794723369
51985001-51990000 1.0259675749504282
51990001-51995000 1.0794937992038798
51995001-52000000 1.3948421556542636
52000001-52005000 4.183825132307235
52005001-52010000 3.0218457863655876
52010001-52015000 1.6420792426169593
52015001-52020000 1.0697451466753496
52020001-52025000 0.8381023640507551
52025001-52030000 0.9415138045377308
52030001-52035000 1.1743727465701426
52035001-52040000 1.5227085398517175
52040001-52045000 3.348517212055432
52045001-52050000 2.5753177086601364
52050001-52055000 1.220893345774035
52055001-52060000 1.027963956198427
52060001-52065000 1.405900591865569
52065001-52070000 2.9175057983450046
52070001-52075000 4.855423194315011
52075001-52080000 20.712295136825585
52080001-52085000 5.781795893263778
52085001-52090000 1.2114956697101156
52090001-52095000 1.1772958583023045
52095001-52100000 1.1363119584845576
52100001-52105000 1.4692117842193542
52105001-52110000 1.3141572037098481
52110001-52115000 1.629721158895168
52115001-52120000 1.2814906581336676
52120001-52125000 2.2808975324302585
52125001-52130000 1.5908776708023173
52130001-52135000 0.9030802515125218
52135001-52140000 1.2852877265226066
52140001-52145000 0.7445335071299645
52145001-52150000 0.7012466114961378
52150001-52155000 0.9640790526659965
52155001-52160000 0.6813682380199216
52160001-52165000 0.6248366545224158
52165001-52170000 0.7376495721009887
52170001-52175000 0.7972459350232874
52175001-52180000 0.7761507916966582
52180001-52185000 0.8357449520130944
52185001-52190000 1.4842484468627757
52190001-52195000 1.6234938954492066
52195001-52200000 0.7249952361714811
52200001-52205000 1.2223725097016085
52205001-52210000 2.9801112458230214
52210001-52215000 2.874765890966653
52215001-52220000 3.6556375469552385
52220001-52225000 2.757189783886184
52225001-52230000 6.277350659294783
52230001-52235000 2.1326692997620413
52235001-52240000 1.6562354380476056
52240001-52245000 6.007847941972914
52245001-52250000 1.5606128272480497
52250001-52255000 1.2523168491684524
52255001-52260000 0.760130077948494
52260001-52265000 0.8551907050673173
52265001-52270000 1.2617695370786302
52270001-52275000 1.0884500903315921
52275001-52280000 1.4507901149767253
52280001-52285000 1.9137752696186834
52285001-52290000 1.0988841102215108
52290001-52295000 0.9031746757176871
52295001-52300000 1.4116295050081697
52300001-52305000 0.7370448271966455
52305001-52310000 1.0321712598258466
52310001-52315000 1.1934152634951007
52315001-52320000 1.737574404534594
52320001-52325000 4.201681456558231
52325001-52330000 1.6103086045157604
52330001-52335000 4.4573822791222275
52335001-52340000 1.9195674097247752
52340001-52345000 0.4269803978795859
52345001-52350000 0.65648352103712
52350001-52355000 0.8898001823885319
52355001-52360000 0.9044291241012179
52360001-52365000 1.3947348145101868
52365001-52370000 1.4212655262804996
52370001-52375000 0.6877748927529873
52375001-52380000 2.5999111074136265
52380001-52385000 5.085572088836115
52385001-52390000 0.5857953080103706
52390001-52395000 0.4727970254631491
52395001-52400000 1.4390841329246273
52400001-52405000 2.10579783720521
52405001-52410000 0.7353011190804691
52410001-52415000 0.7155178676277312
52415001-52420000 0.6901811106618416
52420001-52425000 0.8799293724245894
52425001-52430000 0.8622988428002176
52430001-52435000 0.8712945445155569
52435001-52440000 1.3075725026999732
52440001-52445000 0.37934234652987603
52445001-52450000 0.5864926931346405
52450001-52455000 2.447677136536834
52455001-52460000 0.9065859425883143
52460001-52465000 1.2058230547717
52465001-52470000 1.5830844756311098
52470001-52475000 1.3806626240094169
52475001-52480000 2.2325278837705484
52480001-52485000 0.9425754188570684
52485001-52490000 0.5181760495456588
52490001-52495000 0.7485037687357826
52495001-52500000 1.8264701733288882
52500001-52505000 2.1391979577561497
52505001-52510000 1.1242696952714837
52510001-52515000 1.0213041408386292
52515001-52520000 0.9772719021213747
52520001-52525000 0.9413141247632185
52525001-52530000 1.0978000759507844
52530001-52535000 1.3985554413195156
52535001-52540000 0.7924676438852041
52540001-52545000 0.7234015643862477
52545001-52550000 0.7055522763518827
52550001-52555000 0.5679151659374114
52555001-52560000 0.7958682694433082
52560001-52565000 0.6127569379973677
52565001-52570000 0.4076459289275168
52570001-52575000 1.6812732728991575
52575001-52580000 1.654488149320381
52580001-52585000 0.36465557757168976
52585001-52590000 0.44497150442963557
52590001-52595000 0.558150817682766
52595001-52600000 1.5682419510411665
52600001-52605000 1.3412698701903594
52605001-52610000 0.3417092802005536
52610001-52615000 0.48781079403802413
52615001-52620000 2.0470418069603413
52620001-52625000 0.9570129464781059
52625001-52630000 1.0155236117900437
52630001-52635000 2.4170219328222706
52635001-52640000 2.2058696318160798
52640001-52645000 2.575192233692656
52645001-52650000 3.1001173073439423
52650001-52655000 1.358488761007877
52655001-52660000 0.9822765249913659
52660001-52665000 1.393157297189844
52665001-52670000 3.2467417067540754
52670001-52675000 3.4740318920492728
52675001-52680000 1.4793951899053295
52680001-52685000 1.8165003749172723
52685001-52690000 8.367834245090096
52690001-52695000 1.2886514376284055
52695001-52700000 0.6367643151749933
52700001-52705000 0.6823717626062762
52705001-52710000 0.8655187771261468
52710001-52715000 1.034381280892006
52715001-52720000 0.7334970678209665
52720001-52725000 0.5723408501551666
52725001-52730000 0.6360001956178982
52730001-52735000 1.2684655432054834
52735001-52740000 0.8638202721174745
52740001-52745000 0.4123250579221098
52745001-52750000 0.5287635468579279
52750001-52755000 0.7337514756674599
52755001-52760000 0.6670514522171144
52760001-52765000 4.0248869533483065
52765001-52770000 4.276280907417114
52770001-52775000 1.1167540207451931
52775001-52780000 0.6536952025197117
52780001-52785000 0.5732127132023702
52785001-52790000 0.5776751045803304
52790001-52795000 0.4688190703622113
52795001-52800000 1.071315715090624
52800001-52805000 0.574053861541941
52805001-52810000 0.312678778291194
52810001-52815000 0.38206233711653476
52815001-52820000 0.7467307858889772
52820001-52825000 1.084856333104094
52825001-52830000 0.6906915524956924
52830001-52835000 0.4004318249401874
52835001-52840000 0.45845791395881236
52840001-52845000 0.5898856833895239
52845001-52850000 0.4416846529650834
52850001-52855000 0.5465630573522505
52855001-52860000 0.9227575219485766
52860001-52865000 1.1615904421485626
52865001-52870000 1.0803224117637211
52870001-52875000 1.144366606268455
52875001-52880000 0.7109562951935978
52880001-52885000 1.0191516454032807
52885001-52890000 0.9313239821824059
52890001-52895000 1.7736612963759337
52895001-52900000 3.1439639000779813
52900001-52905000 0.41779662707217274
52905001-52910000 0.4468912669692612
52910001-52915000 0.5141727609067909
52915001-52920000 0.6294963148171278
52920001-52925000 0.7322779936904928
52925001-52930000 0.6763421702258567
52930001-52935000 0.5095260044595065
52935001-52940000 0.5427826452551665
52940001-52945000 0.49949178184060294
52945001-52950000 0.5773353468367592
52950001-52955000 0.5970321561297208
52955001-52960000 0.38874990973011914
52960001-52965000 0.5497321318696996
52965001-52970000 0.8154206902001004
52970001-52975000 0.21351553680657712
52975001-52980000 0.2835818988688037
52980001-52985000 0.7134741285561063
52985001-52990000 0.4009346821507082
52990001-52995000 0.6872517022338293
52995001-53000000 0.7322708604311937
53000001-53005000 0.5711877250205636
53005001-53010000 0.4939779669047548
53010001-53015000 0.4460981099138834
53015001-53020000 0.7517891829179211
53020001-53025000 0.6167542238250551
53025001-53030000 0.5361019821669076
53030001-53035000 0.5895364781741382
53035001-53040000 0.5999982437754807
53040001-53045000 0.8253724142058969
53045001-53050000 0.7263480136955321
53050001-53055000 0.41652689381751334
53055001-53060000 0.3489820261327062
53060001-53065000 0.368089857379514
53065001-53070000 1.471401862077606
53070001-53075000 0.9795919302828157
53075001-53080000 0.6615826131937889
53080001-53085000 1.0047025828639908
53085001-53090000 0.7692877055574615
53090001-53095000 0.8883877866652521
53095001-53100000 0.7428757207533626
53100001-53105000 0.6843667080798773
53105001-53110000 0.5209043868895499
53110001-53115000 0.6383310651987453
53115001-53120000 0.5614948826947757
53120001-53125000 0.383952048587351
53125001-53130000 0.45696066629873705
53130001-53135000 0.9447029670203352
53135001-53140000 0.8411739421612118
53140001-53145000 0.4228579772510053
53145001-53150000 0.5337974722670521
53150001-53155000 1.0074212896022232
53155001-53160000 1.4905617011516485
53160001-53165000 2.729694478815164
53165001-53170000 1.349742730578134
53170001-53175000 0.5156329121991582
53175001-53180000 0.83108913738313
53180001-53185000 0.2514107233159348
53185001-53190000 0.16165749434301568
53190001-53195000 0.5624581815292531
53195001-53200000 0.5873424096536368
53200001-53205000 0.6560385212422153
53205001-53210000 0.39995164356996044
53210001-53215000 0.3271261448951071
53215001-53220000 0.4713258068292799
53220001-53225000 0.8064026124758152
53225001-53230000 0.6608733048628647
53230001-53235000 0.4455365587846207
53235001-53240000 0.6789569262255768
53240001-53245000 0.484222592928879
53245001-53250000 0.4014402713693248
53250001-53255000 0.5809193308586527
53255001-53260000 0.4220926264816239
53260001-53265000 0.4914830323760668
53265001-53270000 0.26406819540890203
53270001-53275000 0.9459787492039118
53275001-53280000 2.2679366533849943
53280001-53285000 0.6270035723126299
53285001-53290000 0.9726509401735618
53290001-53295000 0.7243395319265618
53295001-53300000 0.7992162040282695
53300001-53305000 1.4462796462435195
53305001-53310000 0.6153637115740396
53310001-53315000 0.5957132901174993
53315001-53320000 0.7453758732675834
53320001-53325000 0.5435213068699254
53325001-53330000 0.5443004184751905
53330001-53335000 0.6374942062676088
53335001-53340000 0.591084322278991
53340001-53345000 0.383392501425071
53345001-53350000 0.5074244921306765
53350001-53355000 0.4087520679730406
53355001-53360000 0.30218032229734615
53360001-53365000 0.4925747337398553
53365001-53370000 0.5032128755120242
53370001-53375000 0.8245859930558899
53375001-53380000 0.8563050897382831
53380001-53385000 0.62932420745519
53385001-53390000 2.5975984712912785
53390001-53395000 1.8712998260038431
53395001-53400000 0.7623468859487803
53400001-53405000 0.6217826081541294
53405001-53410000 0.7708582687513139
53410001-53415000 0.9407458961147702
53415001-53420000 0.8000376405390034
53420001-53425000 0.8476651851893413
53425001-53430000 0.9853715870173129
53430001-53435000 1.2951874308820481
53435001-53440000 0.772948928618537
53440001-53445000 0.8254052971608363
53445001-53450000 1.089204459536261
53450001-53455000 0.8732559746101128
53455001-53460000 0.9465532570935508
53460001-53465000 2.0254149577711846
53465001-53470000 1.9218389083778742
53470001-53475000 2.3870365539034015
53475001-53480000 2.6160559883080374
53480001-53485000 1.5330458378945573
53485001-53490000 0.7244730600010498
53490001-53495000 0.5036232541180319
53495001-53500000 0.6192292176912799
53500001-53505000 0.39014104682762496
53505001-53510000 0.6445483742001642
53510001-53515000 0.1288252354627146
53515001-53520000 0.08022632113978023
53520001-53525000 0.6232739852342662
53525001-53530000 0.34762214767391036
53530001-53535000 0.164149116091341
53535001-53540000 0.23758343339545573
53540001-53545000 0.5691585643634386
53545001-53550000 0.5807867443211604
53550001-53555000 0.49126471526325544
53555001-53560000 0.39136801233136237
53560001-53565000 0.6010053751866122
53565001-53570000 0.7965180328537087
53570001-53575000 0.3166226644585254
53575001-53580000 0.31269699549504026
53580001-53585000 0.46198219900186743
53585001-53590000 0.5010170006288007
53590001-53595000 0.6239229770854969
53595001-53600000 0.5599077611043864
53600001-53605000 0.5256572571531579
53605001-53610000 0.5541580271979799
53610001-53615000 0.5871366772987027
53615001-53620000 0.4380547914028906
53620001-53625000 0.6542573548241987
53625001-53630000 0.6884247730453407
53630001-53635000 0.6065179278461009
53635001-53640000 1.086503022761558
53640001-53645000 0.6927429987759948
53645001-53650000 0.4351482684908613
53650001-53655000 0.5817011954357278
53655001-53660000 0.45865244246758397
53660001-53665000 0.421567322946652
53665001-53670000 0.6804319833713843
53670001-53675000 0.6900216560523332
53675001-53680000 1.3708120192603552
53680001-53685000 1.3476774629617219
53685001-53690000 0.5929693927840067
53690001-53695000 1.6358595007594325
53695001-53700000 3.276048119648251
53700001-53705000 0.790075734440407
53705001-53710000 0.9943485811045963
53710001-53715000 1.7938593925654787
53715001-53720000 0.7575387341380961
53720001-53725000 0.40280354420745645
53725001-53730000 0.36003079521448916
53730001-53735000 0.4246661904531725
53735001-53740000 0.6122275813731538
53740001-53745000 1.2790667140904457
53745001-53750000 0.8792247496079686
53750001-53755000 0.4845144863036057
53755001-53760000 0.8985889143102389
53760001-53765000 1.443161382026329
53765001-53770000 0.5211050236884607
53770001-53775000 0.6257334726021321
53775001-53780000 1.2751124110470011
53780001-53785000 0.6829983821148149
53785001-53790000 0.591711504174742
53790001-53795000 1.2314686709477494
53795001-53800000 1.6622852879657748
53800001-53805000 0.7380930843015601
53805001-53810000 0.9137479976892584
53810001-53815000 1.4285979880563227
53815001-53820000 0.6404965024837243
53820001-53825000 0.6398331574783033
53825001-53830000 2.008248207602452
53830001-53835000 1.7283125885783692
53835001-53840000 0.6698691811238372
53840001-53845000 0.589206955865516
53845001-53850000 0.7528551420886006
53850001-53855000 1.4598254779586552
53855001-53860000 1.6605785003356133
53860001-53865000 1.0373437395772878
53865001-53870000 1.112335885128132
53870001-53875000 2.0945299103548227
53875001-53880000 3.1436873835869203
53880001-53885000 0.9557405418407988
53885001-53890000 0.6025804120048313
53890001-53895000 0.5440865278207545
53895001-53900000 1.2067924106927452
53900001-53905000 2.4722878584076775
53905001-53910000 0.7338242674880444
53910001-53915000 0.8812587704997582
53915001-53920000 1.2865223764842457
53920001-53925000 0.9905502692822177
53925001-53930000 1.042958172622323
53930001-53935000 0.6493050785004264
53935001-53940000 0.4997100908167854
53940001-53945000 0.5395592486220411
53945001-53950000 0.5421503961901091
53950001-53955000 0.49444274767973484
53955001-53960000 0.4760418793863927
53960001-53965000 0.6609356815961149
53965001-53970000 0.6695420982827839
53970001-53975000 1.0759075273936283
53975001-53980000 1.604295975542471
53980001-53985000 1.0073881281405839
53985001-53990000 0.6962644852402301
53990001-53995000 1.0701050935250183
53995001-54000000 2.931531567632344
54000001-54005000 1.3814982071397124
54005001-54010000 1.6721013241936231
54010001-54015000 1.0636381349321227
54015001-54020000 0.8816367072055789
54020001-54025000 1.1077300321587555
54025001-54030000 0.869747785279278
54030001-54035000 0.6499315377638929
54035001-54040000 0.588050889820505
54040001-54045000 0.9085086474460633
54045001-54050000 0.7801491663120014
54050001-54055000 1.2938235686395465
54055001-54060000 1.7463500371658054
54060001-54065000 0.5433427314898215
54065001-54070000 0.5391790839557677
54070001-54075000 0.5547163430151788
54075001-54080000 0.5076204154659864
54080001-54085000 0.6747642783421541
54085001-54090000 0.958723937171462
54090001-54095000 1.1824951224393316
54095001-54100000 0.9304018738204637
54100001-54105000 1.7492904363103023
54105001-54110000 1.1599762779608693
54110001-54115000 0.5097052663168554
54115001-54120000 0.7811860232826312
54120001-54125000 0.5788262460562132
54125001-54130000 0.6157834139951267
54130001-54135000 1.1294449415146788
54135001-54140000 0.9190592288013438
54140001-54145000 0.7458421296926943
54145001-54150000 0.6705887226519158
54150001-54155000 0.6197836413653609
54155001-54160000 0.5971619100631975
54160001-54165000 5.193178500662777
54165001-54170000 3.1031766082600116
54170001-54175000 0.7670040855438263
54175001-54180000 2.1022504517231213
54180001-54185000 1.162059222505211
54185001-54190000 1.4920624324711513
54190001-54195000 5.513640509141621
54195001-54200000 3.4195034640178856
54200001-54205000 3.4126932479908376
54205001-54210000 1.6171692430292175
54210001-54215000 1.1033395976063654
54215001-54220000 1.180754534120395
54220001-54225000 1.9490569981080705
54225001-54230000 2.541815117716593
54230001-54235000 0.7951395685836631
54235001-54240000 0.8040681593185612
54240001-54245000 0.4596492548747821
54245001-54250000 0.4162334300745715
54250001-54255000 0.7291449947516894
54255001-54260000 0.3322473971112664
54260001-54265000 0.3105282060488121
54265001-54270000 0.45380344724817834
54270001-54275000 0.7682127590318389
54275001-54280000 0.5334254330600957
54280001-54285000 0.24996172022217145
54285001-54290000 0.7108795204652787
54290001-54295000 5.124979911129444
54295001-54300000 0.7490271937459756
54300001-54305000 0.613685987620232
54305001-54310000 0.5910441444666384
54310001-54315000 0.4696763976657954
54315001-54320000 1.272039478800014
54320001-54325000 1.2787719294368691
54325001-54330000 0.4254388558536554
54330001-54335000 0.6834070681133387
54335001-54340000 0.5744224936917584
54340001-54345000 0.4500036740818485
54345001-54350000 0.6761393698876157
54350001-54355000 2.017747298954322
54355001-54360000 10.945042309814527
54360001-54365000 0.9668152695615718
54365001-54370000 0.6472749585512834
54370001-54375000 0.7141514830289885
54375001-54380000 2.3233700634447274
54380001-54385000 1.9505724164831897
54385001-54390000 0.9026131843175623
54390001-54395000 1.413031853558995
54395001-54400000 1.3672504424144853
54400001-54405000 0.8342621211132052
54405001-54410000 0.9633395024289032
54410001-54415000 2.482235500169038
54415001-54420000 2.59865666468978
54420001-54425000 1.3086598462715855
54425001-54430000 1.0669546407837003
54430001-54435000 1.4204186978293587
54435001-54440000 1.7418952069423477
54440001-54445000 2.0341704175776947
54445001-54450000 0.6365713350613874
54450001-54455000 0.3603992867073973
54455001-54460000 0.5432235271702422
54460001-54465000 0.6647445973795859
54465001-54470000 0.728405559373045
54470001-54475000 0.5247346327525227
54475001-54480000 0.5874497189460895
54480001-54485000 0.7768849521755469
54485001-54490000 0.4559003357959139
54490001-54495000 0.3993308082776746
54495001-54500000 0.5570992326036039
54500001-54505000 0.3576438402857972
54505001-54510000 0.44253335020845536
54510001-54515000 0.7290723818555221
54515001-54520000 0.5024483924287677
54520001-54525000 0.5844964092435024
54525001-54530000 0.5927638581339304
54530001-54535000 0.8095312914574081
54535001-54540000 0.7593166230407657
54540001-54545000 0.4965843735541542
54545001-54550000 0.6327310897687336
54550001-54555000 0.6774339712533499
54555001-54560000 0.5735989833925245
54560001-54565000 0.7050928262344464
54565001-54570000 0.5077643820641551
54570001-54575000 0.41746293374552007
54575001-54580000 0.48284653252824083
54580001-54585000 0.45945257658003963
54585001-54590000 0.629108136341516
54590001-54595000 0.6904123968689412
54595001-54600000 0.6634256022902026
54600001-54605000 1.8082304026833096
54605001-54610000 0.7337799622196085
54610001-54615000 0.5110449913675986
54615001-54620000 0.7060636853564701
54620001-54625000 0.5465668530124563
54625001-54630000 0.5055491306461296
54630001-54635000 0.4842907377095549
54635001-54640000 0.5657535886741565
54640001-54645000 0.8884957452290954
54645001-54650000 0.6807662348732295
54650001-54655000 0.3504960575219825
54655001-54660000 0.5928310028579388
54660001-54665000 1.4051681613505147
54665001-54670000 0.4167803234218648
54670001-54675000 0.45559977224309456
54675001-54680000 0.6023743294254184
54680001-54685000 0.7216363243713971
54685001-54690000 0.6616036903628139
54690001-54695000 0.5166949552180089
54695001-54700000 0.6410052686141723
54700001-54705000 0.3219321288048484
54705001-54710000 0.4751063301308336
54710001-54715000 0.7241141681596973
54715001-54720000 0.4004744633549069
54720001-54725000 0.947482387000089
54725001-54730000 1.1096407570432791
54730001-54735000 0.6449030506950995
54735001-54740000 0.6401946643632147
54740001-54745000 0.5414100333851608
54745001-54750000 0.6312034441061967
54750001-54755000 0.5552209073706539
54755001-54760000 0.4516515737332094
54760001-54765000 0.47692367311330497
54765001-54770000 0.46542515430788084
54770001-54775000 0.4844763319228135
54775001-54780000 1.2538258860742209
54780001-54785000 1.180071987710809
54785001-54790000 0.8847021325286513
54790001-54795000 0.7380536102719099
54795001-54800000 0.5418373772946249
54800001-54805000 3.8740879400199537
54805001-54810000 3.162714742214703
54810001-54815000 0.6960008242346054
54815001-54820000 0.5818303679469866
54820001-54825000 0.4970455247076333
54825001-54830000 0.3946603908253121
54830001-54835000 0.48337513880944283
54835001-54840000 0.891358524046944
54840001-54845000 1.0518674448720842
54845001-54850000 1.277082125694654
54850001-54855000 0.9082680605736101
54855001-54860000 0.9095278224502755
54860001-54865000 0.8074397560382589
54865001-54870000 0.44025855916731355
54870001-54875000 0.8006953356001362
54875001-54880000 1.1622802639223753
54880001-54885000 0.5488435905170496
54885001-54890000 0.8135612518693864
54890001-54895000 0.8469034640227913
54895001-54900000 0.39393664530842104
54900001-54905000 0.4220338447339507
54905001-54910000 0.7547188231876997
54910001-54915000 0.7617330459189138
54915001-54920000 0.6112580890454526
54920001-54925000 0.7572904527621687
54925001-54930000 0.653665346069856
54930001-54935000 0.5093001358349662
54935001-54940000 0.9986924141598119
54940001-54945000 0.447759499026332
54945001-54950000 0.3298674672772941
54950001-54955000 0.4462150035810353
54955001-54960000 0.6767158474609585
54960001-54965000 1.2393461870346767
54965001-54970000 0.6059366100486053
54970001-54975000 0.528267363454555
54975001-54980000 0.207275223250084
54980001-54985000 0.3773289340808101
54985001-54990000 0.19702214435233895
54990001-54995000 0.027785289362114513
54995001-55000000 0.6587276769863456
55000001-55005000 1.8494233379691598
55005001-55010000 0.19072892054428758
55010001-55015000 0.17860841517523254
55015001-55020000 0.2978412836619651
55020001-55025000 0.9183505645097095
55025001-55030000 0.4515917160451033
55030001-55035000 0.5006756841142473
55035001-55040000 0.6413555212997595
55040001-55045000 1.810209188113854
55045001-55050000 3.541083477509493
55050001-55055000 0.7359677607466245
55055001-55060000 0.9995915837245651
55060001-55065000 0.9373430936809297
55065001-55070000 1.6966586635303056
55070001-55075000 1.8503993759500719
55075001-55080000 0.716665661611939
55080001-55085000 0.832119449209441
55085001-55090000 1.9410414436473282
55090001-55095000 1.3826773835336585
55095001-55100000 0.6855099876113028
55100001-55105000 13.811253893560565
55105001-55110000 21.39525654114134
55110001-55115000 0.523706942771765
55115001-55120000 0.7831945700776314
55120001-55125000 1.6375548357910172
55125001-55130000 0.6858849366897611
55130001-55135000 1.4997187992898147
55135001-55140000 7.068329792944721
55140001-55145000 0.611136251038486
55145001-55150000 1.0991973663604533
55150001-55155000 1.9414198161316443
55155001-55160000 0.5845227625656179
55160001-55165000 1.1966836912406882
55165001-55170000 3.2208004006707815
55170001-55175000 0.8864312918398064
55175001-55180000 1.039070185638885
55180001-55185000 1.0429575187409237
55185001-55190000 3.4864636213305933
55190001-55195000 4.562028357221734
55195001-55200000 1.1884957933446867
55200001-55205000 3.2773606847560033
55205001-55210000 1.8648926841868219
55210001-55215000 0.935211805762226
55215001-55220000 1.1275287924535522
55220001-55225000 1.1030452360522311
55225001-55230000 5.224103811436264
55230001-55235000 12.786786190332133
55235001-55240000 1.2215473829050623
55240001-55245000 1.5903767081571714
55245001-55250000 1.7869851580814486
55250001-55255000 0.833226778350903
55255001-55260000 0.7126379779843731
55260001-55265000 1.0538600617189213
55265001-55270000 1.6890161748251338
55270001-55275000 0.9524136234848314
55275001-55280000 0.9286075550730947
55280001-55285000 2.240083748611945
55285001-55290000 0.9816654067013285
55290001-55295000 0.7546370185794001
55295001-55300000 0.8422990793813421
55300001-55305000 0.6195829279772304
55305001-55310000 0.6008397717770333
55310001-55315000 0.7457610918658171
55315001-55320000 0.6536424684801674
55320001-55325000 0.5289905505713997
55325001-55330000 1.0264460308914014
55330001-55335000 0.9211166709465596
55335001-55340000 0.4672662700014532
55340001-55345000 0.6149702903789802
55345001-55350000 1.0823988082944465
55350001-55355000 0.7855339518923432
55355001-55360000 0.7302014875452324
55360001-55365000 1.0555427033176512
55365001-55370000 0.8002530171029231
55370001-55375000 0.5611501164702881
55375001-55380000 0.7843904550188144
55380001-55385000 1.547399217627197
55385001-55390000 0.49899943516664413
55390001-55395000 0.5848646394628781
55395001-55400000 1.2366173660823079
55400001-55405000 0.6979606922771401
55405001-55410000 0.7775182409802883
55410001-55415000 0.5895428953350584
55415001-55420000 0.46191489088444315
55420001-55425000 0.7422657062375005
55425001-55430000 0.8641138891715002
55430001-55435000 0.5550597800615928
55435001-55440000 0.4444333967777248
55440001-55445000 0.5298449634438402
55445001-55450000 0.6915701269996755
55450001-55455000 0.50517464959471
55455001-55460000 0.6156133154726418
55460001-55465000 0.4654482350016556
55465001-55470000 0.4579215959810614
55470001-55475000 0.8859591033640865
55475001-55480000 0.5262966748147296
55480001-55485000 0.6722360915739728
55485001-55490000 1.5290353118002302
55490001-55495000 0.6706783247667053
55495001-55500000 0.5183277325821437
55500001-55505000 0.5777710391318911
55505001-55510000 0.7405205873539188
55510001-55515000 0.8251735196857527
55515001-55520000 0.61591556165882
55520001-55525000 0.41277318923039463
55525001-55530000 0.4453513145501782
55530001-55535000 0.358210978070542
55535001-55540000 0.347070373693762
55540001-55545000 1.1006157847790998
55545001-55550000 0.8999350110557054
55550001-55555000 0.6399892153082601
55555001-55560000 0.6446351133827545
55560001-55565000 0.7350199117121197
55565001-55570000 2.151350209845469
55570001-55575000 1.036712265276803
55575001-55580000 0.6691185221254407
55580001-55585000 0.7057489193605996
55585001-55590000 0.6654673970855592
55590001-55595000 0.7590705031697503
55595001-55600000 0.7033076499948017
55600001-55605000 0.6483714356289974
55605001-55610000 0.5490896587278954
55610001-55615000 0.4994710214024929
55615001-55620000 0.672707650993141
55620001-55625000 0.6512672392340774
55625001-55630000 0.7449823166805607
55630001-55635000 0.7657700618638064
55635001-55640000 0.7934230611290864
55640001-55645000 1.1334013003946337
55645001-55650000 0.6861364264711833
55650001-55655000 0.5400169991419366
55655001-55660000 0.4978159764074508
55660001-55665000 0.7706539371798798
55665001-55670000 0.5175106950679886
55670001-55675000 0.640426965307522
55675001-55680000 0.8996166301206622
55680001-55685000 0.399842898215434
55685001-55690000 0.46491557640502723
55690001-55695000 0.3363779511714773
55695001-55700000 0.5838483653728351
55700001-55705000 0.9830677847365714
55705001-55710000 0.2811858272158342
55710001-55715000 0.3424725504070505
55715001-55720000 0.5332436517532755
55720001-55725000 0.5820370364163094
55725001-55730000 0.5953159729431079
55730001-55735000 0.8327078536682361
55735001-55740000 1.1565739568943982
55740001-55745000 0.7714623130568508
55745001-55750000 0.5587398932907448
55750001-55755000 0.5962580846935088
55755001-55760000 0.5890187702406615
55760001-55765000 0.4806220671948303
55765001-55770000 0.7171073744984665
55770001-55775000 0.7471381030321252
55775001-55780000 0.5155913242835366
55780001-55785000 0.506137776634893
55785001-55790000 0.5422430623537545
55790001-55795000 0.6379064721336676
55795001-55800000 1.9024647689850414
55800001-55805000 0.6882583327857679
55805001-55810000 0.4345562478709638
55810001-55815000 0.9681297014389436
55815001-55820000 0.7210323119455416
55820001-55825000 0.65789844159266
55825001-55830000 0.5061387656216968
55830001-55835000 0.6255319063666391
55835001-55840000 0.8914871683562857
55840001-55845000 0.7320847129223623
55845001-55850000 0.802883493118238
55850001-55855000 0.8260175599717178
55855001-55860000 0.9362536349491876
55860001-55865000 0.8208288277012841
55865001-55870000 0.7630188761340875
55870001-55875000 1.5311663233440376
55875001-55880000 1.0985946043936856
55880001-55885000 0.8867016517026138
55885001-55890000 0.8177280506631841
55890001-55895000 0.5313901874904178
55895001-55900000 0.7020208486756805
55900001-55905000 1.0233891348577238
55905001-55910000 3.2602458620397603
55910001-55915000 3.0659711988895184
55915001-55920000 1.8965178457764467
55920001-55925000 3.8503513787236043
55925001-55930000 1.1156257154128502
55930001-55935000 1.0277289555319153
55935001-55940000 1.6923701133962754
55940001-55945000 1.6417915173404745
55945001-55950000 1.9910995904831261
55950001-55955000 2.6677185230009735
55955001-55960000 3.4113937277209514
55960001-55965000 0.7133199358444129
55965001-55970000 0.5507389514509443
55970001-55975000 0.8962324132894711
55975001-55980000 1.3500310115534913
55980001-55985000 2.1341853880578054
55985001-55990000 0.880649798872148
55990001-55995000 1.1880774135447998
55995001-56000000 3.9815698688633545
56000001-56005000 0.9342900412908198
56005001-56010000 0.5557231998320744
56010001-56015000 0.7610566993556876
56015001-56020000 0.7878871367814795
56020001-56025000 0.5510292064580564
56025001-56030000 1.2194765055782737
56030001-56035000 0.5898194739838807
56035001-56040000 0.24995418095117586
56040001-56045000 0.6069443135063233
56045001-56050000 1.2338732946546074
56050001-56055000 0.3381319360953514
56055001-56060000 0.5011605146278145
56060001-56065000 0.6159745494792545
56065001-56070000 0.36019614194524324
56070001-56075000 0.5159077780846538
56075001-56080000 0.9187028499631664
56080001-56085000 0.6307558524246898
56085001-56090000 0.5021659859146406
56090001-56095000 0.4468792772388462
56095001-56100000 0.5579695461518414
56100001-56105000 0.7481189078778298
56105001-56110000 0.3464325874295834
56110001-56115000 0.7556367392692694
56115001-56120000 0.768099923829925
56120001-56125000 0.4149503014761698
56125001-56130000 0.7698631171826477
56130001-56135000 0.5033126870200832
56135001-56140000 0.4014888377560459
56140001-56145000 0.613072311259289
56145001-56150000 0.7004235469550794
56150001-56155000 0.6359658398115305
56155001-56160000 0.7597846327281982
56160001-56165000 0.5660924754870902
56165001-56170000 0.4339803473589822
56170001-56175000 0.6521997889783541
56175001-56180000 0.9061939594665386
56180001-56185000 1.3398795963339398
56185001-56190000 0.6990697430579323
56190001-56195000 0.5408868556577733
56195001-56200000 0.7922466622324994
56200001-56205000 1.631688568871569
56205001-56210000 4.951672669619682
56210001-56215000 2.1158236308526592
56215001-56220000 4.429195940561216
56220001-56225000 1.8861410438286907
56225001-56230000 1.1363781717293053
56230001-56235000 1.8326168223614903
56235001-56240000 1.4377112835659303
56240001-56245000 2.01269236171497
56245001-56250000 1.6692859952832484
56250001-56255000 1.2926158591773347
56255001-56260000 1.3695821337513459
56260001-56265000 0.8753450101813816
56265001-56270000 0.6686905720325516
56270001-56275000 0.8959399033442093
56275001-56280000 0.5926753059253592
56280001-56285000 0.48786710686102275
56285001-56290000 0.6961445139223178
56290001-56295000 1.0187510187062276
56295001-56300000 1.0410616861249253
56300001-56305000 1.3007359023690683
56305001-56310000 5.114149169158424
56310001-56315000 1.0314368216682552
56315001-56320000 0.6733222231099475
56320001-56325000 0.5462997967160454
56325001-56330000 0.460724126816195
56330001-56335000 0.9935497761143885
56335001-56340000 0.9177959347064631
56340001-56345000 1.277014882984418
56345001-56350000 9.186249999060164
56350001-56355000 0.9851205165097986
56355001-56360000 0.8246032712667561
56360001-56365000 1.1518759701793262
56365001-56370000 1.2421859051515722
56370001-56375000 0.8319921523700101
56375001-56380000 2.7469782408613312
56380001-56385000 5.786641116457313
56385001-56390000 0.8455410213817748
56390001-56395000 0.940899861455932
56395001-56400000 0.9731360347050189
56400001-56405000 0.9585483181612817
56405001-56410000 0.6565471065420193
56410001-56415000 0.644137063951599
56415001-56420000 2.064243781403853
56420001-56425000 1.6775248119607804
56425001-56430000 0.4222812395120255
56430001-56435000 0.4523265627865212
56435001-56440000 2.6451117397689834
56440001-56445000 2.33586975601242
56445001-56450000 1.2660493364648016
56450001-56455000 1.2632720209429265
56455001-56460000 0.6965161589754845
56460001-56465000 0.46441686745627936
56465001-56470000 1.2048998046490906
56470001-56475000 1.2323389406011922
56475001-56480000 0.7810574513526526
56480001-56485000 0.7852400435117455
56485001-56490000 0.7332344752076657
56490001-56495000 1.3388895024444982
56495001-56500000 1.0594532365070435
56500001-56505000 0.9963720280050075
56505001-56510000 2.667473186074342
56510001-56515000 3.2157595503456284
56515001-56520000 0.9608166285565642
56520001-56525000 1.1024186010519004
56525001-56530000 1.2515104678731532
56530001-56535000 1.2249117932659543
56535001-56540000 1.320657934380725
56540001-56545000 0.881071985975109
56545001-56550000 0.5069781582484609
56550001-56555000 0.6394783150089014
56555001-56560000 0.8552715878673695
56560001-56565000 0.5093422768249175
56565001-56570000 0.6501029389371429
56570001-56575000 0.6608564968670132
56575001-56580000 0.8191667929231958
56580001-56585000 0.804679635970229
56585001-56590000 0.7028904300177264
56590001-56595000 7.377562210250436
56595001-56600000 2.852938487960036
56600001-56605000 0.9893631564551557
56605001-56610000 1.0296501220224477
56610001-56615000 0.8658666556108128
56615001-56620000 0.8463918694551749
56620001-56625000 1.0208948431075042
56625001-56630000 1.1787815548378022
56630001-56635000 0.9211801330399259
56635001-56640000 0.9230784896409528
56640001-56645000 0.7923934373426695
56645001-56650000 0.6400985971522147
56650001-56655000 0.7244448697302851
56655001-56660000 0.5883323139277292
56660001-56665000 0.6163369609460315
56665001-56670000 1.0713437569387718
56670001-56675000 1.0384839751810633
56675001-56680000 1.237690037764873
56680001-56685000 1.7439843319869055
56685001-56690000 1.071151342989635
56690001-56695000 0.9634812958740503
56695001-56700000 1.276671325451319
56700001-56705000 1.5081292248889964
56705001-56710000 1.0930852796723909
56710001-56715000 1.350099639063347
56715001-56720000 1.3318768705701869
56720001-56725000 0.8789794364280188
56725001-56730000 1.2309656792287453
56730001-56735000 0.9523312124179593
56735001-56740000 0.8284055699804347
56740001-56745000 0.9678673867265185
56745001-56750000 0.8194402652746842
56750001-56755000 0.8462577071193325
56755001-56760000 1.1837041160982018
56760001-56765000 1.4431230342638675
56765001-56770000 0.7354964106552181
56770001-56775000 0.7475858184264854
56775001-56780000 0.8133372753389155
56780001-56785000 0.7850247296251542
56785001-56790000 1.0666139186689614
56790001-56795000 0.6466827932628686
56795001-56800000 1.976379238156096
56800001-56805000 5.294284057240497
56805001-56810000 0.93188682016083
56810001-56815000 1.0740833007765485
56815001-56820000 1.1570450588782497
56820001-56825000 1.516723000995858
56825001-56830000 1.10575506449372
56830001-56835000 0.7222333016641577
56835001-56840000 0.9052964718597278
56840001-56845000 2.3257118088597664
56845001-56850000 1.376183925104151
56850001-56855000 0.5821009187656796
56855001-56860000 0.8170854397755495
56860001-56865000 0.7697338073744003
56865001-56870000 1.4143177331370018
56870001-56875000 1.8430571944658385
56875001-56880000 1.0150914612780373
56880001-56885000 1.4189981392500544
56885001-56890000 4.049915203019464
56890001-56895000 3.647623425422935
56895001-56900000 0.9713097458712
56900001-56905000 1.269752813144866
56905001-56910000 0.8902327169171194
56910001-56915000 0.3659248280490494
56915001-56920000 0.517628742882145
56920001-56925000 0.9587766291252307
56925001-56930000 1.0617990374809374
56930001-56935000 1.0217021706665437
56935001-56940000 1.1083828389776351
56940001-56945000 1.6283999115605665
56945001-56950000 2.5825425554834
56950001-56955000 9.205567659685173
56955001-56960000 8.534034087560668
56960001-56965000 3.221783651122864
56965001-56970000 3.0646331348874187
56970001-56975000 1.8535387219278154
56975001-56980000 0.7662014365020805
56980001-56985000 0.8623657165124646
56985001-56990000 0.8513444521711694
56990001-56995000 0.7661870087489342
56995001-57000000 1.044516640706718
57000001-57005000 0.9161667927580519
57005001-57010000 0.9742155019533232
57010001-57015000 1.5189810940217923
57015001-57020000 1.380607270856591
57020001-57025000 4.094391137917991
57025001-57030000 5.841352686473531
57030001-57035000 0.6734591605033022
57035001-57040000 0.6535273155102439
57040001-57045000 0.9669530529324283
57045001-57050000 1.3700013407744296
57050001-57055000 0.7606387457491252
57055001-57060000 0.8755968846659583
57060001-57065000 1.344516357877009
57065001-57070000 0.7792274288129685
57070001-57075000 0.6661718977643256
57075001-57080000 0.5407751415343414
57080001-57085000 0.5130666639702823
57085001-57090000 0.7809828365563799
57090001-57095000 1.093775282343204
57095001-57100000 1.143804898615604
57100001-57105000 1.3009877909775842
57105001-57110000 1.1103444742272057
57110001-57115000 0.8085842094643944
57115001-57120000 0.979906273946426
57120001-57125000 0.9934267410759834
57125001-57130000 4.345407902787957
57130001-57135000 3.421774630799384
57135001-57140000 0.455218552916954
57140001-57145000 0.6935447021203314
57145001-57150000 0.906772143997862
57150001-57155000 1.3415067760933599
57155001-57160000 1.2693030745831413
57160001-57165000 0.7054165200476311
57165001-57170000 1.1934958178573036
57170001-57175000 1.1567283307241516
57175001-57180000 3.5863700758952506
57180001-57185000 10.930235579325744
57185001-57190000 1.1679621032057377
57190001-57195000 4.554105462516129
57195001-57200000 5.296270090063245
57200001-57205000 1.163059253825452
57205001-57210000 1.4874393703532762
57210001-57215000 1.1253133668149347
57215001-57220000 1.4270289576017143
57220001-57225000 0.8731600785530648
57225001-57230000 0.7519552040730374
57230001-57235000 1.4759460955575758
57235001-57240000 0.6222275187459362
57240001-57245000 0.4284585148707208
57245001-57250000 1.2849015102078631
57250001-57255000 1.6216038852621304
57255001-57260000 0.4772010811569703
57260001-57265000 1.4241893452921115
57265001-57270000 1.4301242351044121
57270001-57275000 0.827712764819242
57275001-57280000 1.0536498509579935
57280001-57285000 0.6496321234329626
57285001-57290000 0.7211241383061159
57290001-57295000 1.167503157075697
57295001-57300000 1.5700895775564117
57300001-57305000 0.9202902505392325
57305001-57310000 0.6685803522403637
57310001-57315000 0.8134372964151216
57315001-57320000 0.7370351902598782
57320001-57325000 0.7773268153758701
57325001-57330000 0.7525320637418145
57330001-57335000 0.53572472324118
57335001-57340000 0.8240956913916241
57340001-57345000 1.0539587198163025
57345001-57350000 0.5180502290699777
57350001-57355000 1.482064514190334
57355001-57360000 1.2929892171530102
57360001-57365000 0.3429970929377512
57365001-57370000 0.7176966918397936
57370001-57375000 2.13919989615399
57375001-57380000 1.2736234757185334
57380001-57385000 0.8082611975764288
57385001-57390000 0.7684371542747859
57390001-57395000 0.8652720303408625
57395001-57400000 1.2547263283454564
57400001-57405000 3.3277469169819427
57405001-57410000 1.203420365276682
57410001-57415000 0.5524409829444059
57415001-57420000 0.9310634072191568
57420001-57425000 0.7694548466941958
57425001-57430000 0.43248810440907764
57430001-57435000 0.6789544180452134
57435001-57440000 1.108201147295108
57440001-57445000 0.7641734012730044
57445001-57450000 0.8813917658042961
57450001-57455000 0.8988322985391178
57455001-57460000 2.1625103724773234
57460001-57465000 6.46552956528454
57465001-57470000 0.8241899434981167
57470001-57475000 0.49996967148902116
57475001-57480000 1.0805337625334677
57480001-57485000 2.5204724648764363
57485001-57490000 0.670505223305225
57490001-57495000 0.7968156490249991
57495001-57500000 0.7437202880799982
57500001-57505000 0.5821216554584019
57505001-57510000 0.9400161394563391
57510001-57515000 0.9511545545502591
57515001-57520000 0.7061866393039906
57520001-57525000 1.3828432821053662
57525001-57530000 1.5344774125226701
57530001-57535000 0.8665766892183996
57535001-57540000 0.9092417861969445
57540001-57545000 0.8189964205500044
57545001-57550000 0.7968860961633878
57550001-57555000 0.7071424716859881
57555001-57560000 0.5271553923803609
57560001-57565000 0.6693425532329639
57565001-57570000 1.0107606889920084
57570001-57575000 0.520562568753222
57575001-57580000 0.6780516680111347
57580001-57585000 0.6821974574863711
57585001-57590000 0.5261525653703906
57590001-57595000 0.9339783588291042
57595001-57600000 1.2572796118612233
57600001-57605000 2.8650824119479084
57605001-57610000 0.6896071121065116
57610001-57615000 0.33688381966780406
57615001-57620000 1.0898068667410001
57620001-57625000 0.7204755614427166
57625001-57630000 0.37990192337592804
57630001-57635000 1.4509364943998129
57635001-57640000 1.4774255717784064
57640001-57645000 0.3760659002896059
57645001-57650000 0.8094853948838171
57650001-57655000 0.4021330563075017
57655001-57660000 0.1797575807945917
57660001-57665000 0.6107085882884816
57665001-57670000 0.8068772619415077
57670001-57675000 0.5347207085994814
57675001-57680000 0.6502756130674828
57680001-57685000 0.7619892167130169
57685001-57690000 0.8477888213041943
57690001-57695000 0.9353227489883245
57695001-57700000 0.7559451246783719
57700001-57705000 0.9696345017363551
57705001-57710000 0.6854569286797463
57710001-57715000 0.15354347914139635
57715001-57720000 0.5275050481338515
57720001-57725000 0.44402581846217437
57725001-57730000 0.2172236685838171
57730001-57735000 0.9944625263976942
57735001-57740000 0.186117019798639
57740001-57745000 0.7004064339233484
57745001-57750000 0.39901356888119693
57750001-57755000 0.21755859583218062
57755001-57760000 0.29490381121938714
57760001-57765000 0.3413176322692752
57765001-57770000 0.7640657275321826
57770001-57775000 0.3600037891422521
57775001-57780000 0.8074247855891669
57780001-57785000 0.10109734127376467
57785001-57790000 0.05005121758995597
57790001-57795000 0.16813692900680746
57795001-57800000 0.14042166905996337
57800001-57805000 0.6325790753322754
57805001-57810000 0.4111679055037922
57810001-57815000 0.20912392937885607
57815001-57820000 0.4680789923235477
57820001-57825000 0.27859041430326914
57825001-57830000 0.8377125963720716
57830001-57835000 1.3892367264651513
57835001-57840000 0.33411060085335187
57840001-57845000 0.5820823590695252
57845001-57850000 0.9905660836289338
57850001-57855000 0.8544031565333914
57855001-57860000 1.0094644186475257
57860001-57865000 1.5512200080066045
57865001-57870000 0.31415233561727535
57870001-57875000 0.17711657158843197
57875001-57880000 0.5839664553600435
57880001-57885000 0.9641961086197905
57885001-57890000 0.44746914976802615
57890001-57895000 0.9172537861471565
57895001-57900000 0.7318394407410318
57900001-57905000 0.34072106787095047
57905001-57910000 0.649298908567152
57910001-57915000 0.4614737321512611
57915001-57920000 0.7440771243424404
57920001-57925000 0.810137178938918
57925001-57930000 0.5662094732586094
57930001-57935000 1.0030601016340048
57935001-57940000 1.3754050830349378
57940001-57945000 0.5557921106293874
57945001-57950000 0.9936929447680033
57950001-57955000 2.011767074883747
57955001-57960000 0.7127472402481962
57960001-57965000 1.1622211095077943
57965001-57970000 1.36722886806203
57970001-57975000 0.6876081006035594
57975001-57980000 0.5282486150931786
57980001-57985000 0.5440505618603718
57985001-57990000 0.9863662182746522
57990001-57995000 1.0509083561015233
57995001-58000000 1.1052410869509182
58000001-58005000 2.6216352543703474
58005001-58010000 1.183730004829874
58010001-58015000 1.1184776418557068
58015001-58020000 0.7976156415480893
58020001-58025000 0.7799552660457287
58025001-58030000 1.8212035873567822
58030001-58035000 1.930137092743036
58035001-58040000 1.1565162063667078
58040001-58045000 1.099080681202213
58045001-58050000 6.388275976890612
58050001-58055000 1.8176207516312435
58055001-58060000 0.9173688355664328
58060001-58065000 1.0738682280071008
58065001-58070000 0.7595423123715753
58070001-58075000 0.8936478949105977
58075001-58080000 0.9938473072155491
58080001-58085000 0.7940212797405355
58085001-58090000 0.7918051119896734
58090001-58095000 0.5085510548285945
58095001-58100000 0.9781229986040938
58100001-58105000 2.338065465639693
58105001-58110000 0.6939954570523967
58110001-58115000 0.7477593409130028
58115001-58120000 2.608179764900933
58120001-58125000 1.5328488711444586
58125001-58130000 0.5270861017496404
58130001-58135000 0.43977808796681217
58135001-58140000 0.6177268103025044
58140001-58145000 0.7836525009353867
58145001-58150000 0.71193960895751
58150001-58155000 0.9956133101253262
58155001-58160000 1.016473975191899
58160001-58165000 1.0974907475861382
58165001-58170000 1.6907119240165303
58170001-58175000 0.8055554259643689
58175001-58180000 0.6972349442486416
58180001-58185000 0.9037671784011364
58185001-58190000 1.0413718687449576
58190001-58195000 1.2734278214482013
58195001-58200000 1.1985519997785206
58200001-58205000 2.0767096469010156
58205001-58210000 1.1837497648612167
58210001-58215000 0.6696805240287467
58215001-58220000 0.9619450011796189
58220001-58225000 1.2566509248358486
58225001-58230000 0.7412111597558061
58230001-58235000 1.6577254728981015
58235001-58240000 5.939941603657553
58240001-58245000 0.7090664072338165
58245001-58250000 0.6701295955857501
58250001-58255000 1.2038403891052647
58255001-58260000 1.1154488616020959
58260001-58265000 0.7657817871000026
58265001-58270000 0.7047058352841009
58270001-58275000 0.8540740682276128
58275001-58280000 0.7499751044696945
58280001-58285000 0.6458391619575544
58285001-58290000 0.8974812319927783
58290001-58295000 0.8271743760801127
58295001-58300000 1.1241460110684882
58300001-58305000 1.221758253884517
58305001-58310000 1.3183219104082116
58310001-58315000 1.099744038311378
58315001-58320000 0.615550155865161
58320001-58325000 0.6790676788394882
58325001-58330000 0.536562419990627
58330001-58335000 0.6044559480591539
58335001-58340000 0.6863943935815762
58340001-58345000 0.722450762119606
58345001-58350000 0.8106203505027678
58350001-58355000 0.7748870558988521
58355001-58360000 0.9251588179522733
58360001-58365000 1.1575215833175625
58365001-58370000 0.7899363041432435
58370001-58375000 0.6599064444867974
58375001-58380000 0.755155863121992
58380001-58385000 0.668284475372746
58385001-58390000 1.0362349393464743
58390001-58395000 1.6646550698132294
58395001-58400000 0.8986260687403956
58400001-58405000 1.9284210134447781
58405001-58410000 1.5823109843822774
58410001-58415000 0.5427095765296648
58415001-58420000 0.8323489727157846
58420001-58425000 0.9260009957980098
58425001-58430000 2.0435357749634973
58430001-58435000 2.161676111283414
58435001-58440000 1.1363085662570787
58440001-58445000 1.0815072217349297
58445001-58450000 13.671360921916827
58450001-58455000 48.28000111781467
58455001-58460000 1.940459370410483
58460001-58465000 2.1179096459383073
58465001-58470000 1.61563658283345
58470001-58475000 1.5143491951588894
58475001-58480000 1.1290734186795492
58480001-58485000 0.7705995076158393
58485001-58490000 1.0765827868554203
58490001-58495000 1.1219360026709149
58495001-58500000 0.8318792669765535
58500001-58505000 0.4745888671002233
58505001-58510000 0.34866606116086746
58510001-58515000 1.0861569447809132
58515001-58520000 2.244396331307605
58520001-58525000 1.2118168776769593
58525001-58530000 1.3708581892729408
58530001-58535000 1.8977764948982347
58535001-58540000 1.938925449264841
58540001-58545000 1.3348981536162912
58545001-58550000 1.4235834251472137
58550001-58555000 0.7459689507571039
58555001-58560000 0.6428036117430806
58560001-58565000 1.4293479639391153
58565001-58570000 1.6477917324312639
58570001-58575000 0.9094924268440374
58575001-58580000 0.7026469673282961
58580001-58585000 1.1494464663907078
58585001-58590000 0.7641400780167911
58590001-58595000 0.580897639070509
58595001-58600000 0.8900883604805493
58600001-58605000 0.7031409889192765
58605001-58610000 0.6416241231759413
58610001-58615000 0.6778362108088009
58615001-58620000 0.6976314188229069
58620001-58625000 0.8675764198885447
58625001-58630000 0.7411150975747107
58630001-58635000 0.57723458808836
58635001-58640000 0.4832476188109738
58640001-58645000 0.9958186679158214
58645001-58650000 0.7910744255182227
58650001-58655000 0.4057473193291043
58655001-58660000 0.7414623216243654
58660001-58665000 1.1058922981957358
58665001-58670000 0.8205918741286347
58670001-58675000 0.4793709863087296
58675001-58680000 0.4554828347241509
58680001-58685000 0.4340750335916769
58685001-58690000 0.6066215992542319
58690001-58695000 0.7277459922591719
58695001-58700000 0.27143681745422166
58700001-58705000 0.5560123275781632
58705001-58710000 1.2827779406528765
58710001-58715000 0.5732693753023058
58715001-58720000 0.578595884203964
58720001-58725000 0.5553750066039608
58725001-58730000 0.6885962388590788
58730001-58735000 0.9090700744938854
58735001-58740000 0.458714688337958
58740001-58745000 0.43835652431558664
58745001-58750000 0.7447641747692249
58750001-58755000 0.37344101737433927
58755001-58760000 0.371128004469048
58760001-58765000 0.9247547867519185
58765001-58770000 0.8800583041088531
58770001-58775000 0.4849186266477164
58775001-58780000 0.7721678495247828
58780001-58785000 0.48609167486376886
58785001-58790000 0.43627859424073906
58790001-58795000 0.8746529250179491
58795001-58800000 0.5748289450110424
58800001-58805000 0.7821905321594557
58805001-58810000 1.129637868550539
58810001-58815000 1.047592082872905
58815001-58820000 1.0687056111942406
58820001-58825000 0.824403899645833
58825001-58830000 0.7936882210012535
58830001-58835000 0.5562192495326057
58835001-58840000 0.7851163161121362
58840001-58845000 0.7658668692381304
58845001-58850000 0.43033371733161435
58850001-58855000 0.5049446463921452
58855001-58860000 1.6102626105830715
58860001-58865000 1.384338406339921
58865001-58870000 0.46145532236195363
58870001-58875000 0.9919251523093034
58875001-58880000 0.6181584133250068
58880001-58885000 0.2808621506014252
58885001-58890000 0.2768508499634024
58890001-58895000 0.39187936901780346
58895001-58900000 0.7561683463202283
58900001-58905000 1.266398848849955
58905001-58910000 0.25235517320016226
58910001-58915000 0.1545596046778667
58915001-58920000 0.5312647738447565
58920001-58925000 0.203117209112985
58925001-58930000 0.11693459692512757
58930001-58935000 0.6975746768032463
58935001-58940000 0.6470290462922325
58940001-58945000 0.15363517822834966
58945001-58950000 0.8406426341907918
58950001-58955000 0.18034896626422064
58955001-58960000 0.3018738146754922
58960001-58965000 1.2933109061027384
58965001-58970000 0.7309248424291067
58970001-58975000 0.8501940600460723
58975001-58980000 0.6405044872011503
58980001-58985000 1.2245496656939543
58985001-58990000 0.7644463324318365
58990001-58995000 0.47428679859559764
58995001-59000000 0.5652140489626503
59000001-59005000 0.8309912222383021
59005001-59010000 1.5809811844273889
59010001-59015000 0.42362214670184006
59015001-59020000 0.37321181789447466
59020001-59025000 0.6597999108288879
59025001-59030000 1.1225001736180982
59030001-59035000 0.7200666822771147
59035001-59040000 0.5838678524121298
59040001-59045000 1.3459565254440973
59045001-59050000 0.0852333563788911
59050001-59055000 0.04058291254309323
59055001-59060000 0.4752725623974257
59060001-59065000 2.050443650908014
59065001-59070000 0.9579978667950956
59070001-59075000 1.782770943972284
59075001-59080000 1.5028412068402455
59080001-59085000 0.41434642419974294
59085001-59090000 0.4249791679441285
59090001-59095000 2.0098793251518585
59095001-59100000 1.4286986111476463
59100001-59105000 0.610402121944208
59105001-59110000 0.549955752588453
59110001-59115000 0.6962125808688329
59115001-59120000 0.6724796176988599
59120001-59125000 0.6161436069541961
59125001-59130000 0.5752560521499899
59130001-59135000 0.47402061784930716
59135001-59140000 4.467016978259127
59140001-59145000 1.0627924913176132
59145001-59150000 0.794730470502087
59150001-59155000 1.9942024540924435
59155001-59160000 1.4681096912508622
59160001-59165000 0.8347261673949837
59165001-59170000 0.9456053148283153
59170001-59175000 1.0797922654776926
59175001-59180000 1.5139387808442475
59180001-59185000 2.4198403450026533
59185001-59190000 1.938561669417374
59190001-59195000 1.9623455178118931
59195001-59200000 0.9058766873910579
59200001-59205000 0.8475541315673937
59205001-59210000 1.4205924481682362
59210001-59215000 4.784896464713423
59215001-59220000 3.865387493911412
59220001-59225000 1.1910772177832738
59225001-59230000 1.009172971866256
59230001-59235000 1.196724007309577
59235001-59240000 0.8789108943613758
59240001-59245000 0.8928204250405813
59245001-59250000 2.3186941546215403
59250001-59255000 0.9357492621237546
59255001-59260000 0.4772163113650777
59260001-59265000 3.5769232466429446
59265001-59270000 2.3663489466732055
59270001-59275000 0.4073042233524732
59275001-59280000 0.6196400791727523
59280001-59285000 1.2357340778971218
59285001-59290000 0.7912942355950014
59290001-59295000 0.5888651174162617
59295001-59300000 0.741523518749176
59300001-59305000 0.719938112406411
59305001-59310000 0.5499751388847097
59310001-59315000 0.6961774138785297
59315001-59320000 1.2783421356930507
59320001-59325000 0.9949292236456548
59325001-59330000 0.7805376783243577
59330001-59335000 1.2564311406272284
59335001-59340000 1.4748404123784724
59340001-59345000 1.272555984029574
59345001-59350000 1.8333175672472926
59350001-59355000 0.5497042022307229
59355001-59360000 0.569905531468352
59360001-59365000 0.5539069021724756
59365001-59370000 0.4209403435765592
59370001-59375000 0.9237606269996882
59375001-59380000 0.783727990677602
59380001-59385000 0.9151155755583651
59385001-59390000 0.7413322333606059
59390001-59395000 0.4901183417722498
59395001-59400000 0.577822747663508
59400001-59405000 0.5117885167864125
59405001-59410000 0.5020246499149434
59410001-59415000 0.7177546346593984
59415001-59420000 1.1668760058199865
59420001-59425000 0.8270905496207323
59425001-59430000 0.5544094099715982
59430001-59435000 1.1061734423763219
59435001-59440000 1.1064458366706476
59440001-59445000 1.0242696138329792
59445001-59450000 14.715009359459044
59450001-59455000 1.1465985845503863
59455001-59460000 0.5856488848046633
59460001-59465000 0.6903285978506801
59465001-59470000 0.8387822900482548
59470001-59475000 1.0102122968970515
59475001-59480000 0.5804324628160149
59480001-59485000 0.5247897719990124
59485001-59490000 1.3038560646648703
59490001-59495000 1.8182366911958694
59495001-59500000 1.0219567228979296
59500001-59505000 1.026546717473334
59505001-59510000 1.4555411488145402
59510001-59515000 0.7159776719435119
59515001-59520000 0.5571322932756556
59520001-59525000 1.0897647745380552
59525001-59530000 0.4715555871477629
59530001-59535000 0.3848583162626446
59535001-59540000 0.6997193048301859
59540001-59545000 0.7465765261515468
59545001-59550000 0.6173061565370296
59550001-59555000 0.9968916697138694
59555001-59560000 1.2037723063310448
59560001-59565000 0.7451414347443786
59565001-59570000 1.0221214813948691
59570001-59575000 1.0503147990113193
59575001-59580000 0.8376921330258453
59580001-59585000 4.040435335919474
59585001-59590000 1.6696861193564192
59590001-59595000 0.6176563164748685
59595001-59600000 1.2178497268681774
59600001-59605000 1.7892319203295561
59605001-59610000 1.4083763177653945
59610001-59615000 0.7858739291515149
59615001-59620000 0.6393885936141659
59620001-59625000 0.9710164101031966
59625001-59630000 1.1306887299878474
59630001-59635000 1.737380943195157
59635001-59640000 1.0471179631201597
59640001-59645000 0.33610141178997427
59645001-59650000 0.29731852048423957
59650001-59655000 0.5012977953316493
59655001-59660000 0.6881070769109285
59660001-59665000 0.8617070618663706
59665001-59670000 2.1356274700766575
59670001-59675000 0.6140405428454323
59675001-59680000 0.5219742604020533
59680001-59685000 0.6115541362892324
59685001-59690000 0.5811545297842015
59690001-59695000 0.8950580614753063
59695001-59700000 1.060338421689812
59700001-59705000 0.5438276203998015
59705001-59710000 0.631990839109369
59710001-59715000 0.9110176850594849
59715001-59720000 0.8475104839687781
59720001-59725000 0.6008206582632242
59725001-59730000 0.6498242569523243
59730001-59735000 0.6425128899635163
59735001-59740000 0.6471948516293919
59740001-59745000 0.9678785603724724
59745001-59750000 0.6633356231115954
59750001-59755000 0.5419345765629359
59755001-59760000 0.6436563608655689
59760001-59765000 0.6624232171761513
59765001-59770000 0.5616194926582512
59770001-59775000 0.9935584344818345
59775001-59780000 1.0246511956467619
59780001-59785000 0.541971569977873
59785001-59790000 0.877297258701564
59790001-59795000 0.8788192541216993
59795001-59800000 0.8132037152401346
59800001-59805000 0.7055123647823893
59805001-59810000 1.401843953254247
59810001-59815000 3.3447584222380544
59815001-59820000 0.9654360479918749
59820001-59825000 0.992420595337344
59825001-59830000 0.9460226364048332
59830001-59835000 1.0504441913631701
59835001-59840000 1.4403743416856698
59840001-59845000 0.8831860636180409
59845001-59850000 0.7646417738088963
59850001-59855000 0.6559153501958503
59855001-59860000 1.0879341773293651
59860001-59865000 2.604133473866657
59865001-59870000 0.4618486164970413
59870001-59875000 0.37037873810266086
59875001-59880000 0.7830685719233995
59880001-59885000 1.1091032056114998
59885001-59890000 0.5709307252830619
59890001-59895000 1.2940671548340608
59895001-59900000 1.5856135131053535
59900001-59905000 0.5512448363861128
59905001-59910000 0.9036461095990164
59910001-59915000 1.8312794801181491
59915001-59920000 0.4879144390254272
59920001-59925000 0.5363220174752619
59925001-59930000 0.6274158608265631
59930001-59935000 0.42180296466731676
59935001-59940000 0.635387501301639
59940001-59945000 0.7793248824090643
59945001-59950000 0.9634605270262653
59950001-59955000 1.0664367309519998
59955001-59960000 0.7662772004091088
59960001-59965000 0.842987270919461
59965001-59970000 0.597483546575382
59970001-59975000 0.728069963599379
59975001-59980000 0.9052349283667588
59980001-59985000 0.29722685627645423
59985001-59990000 0.3944193892541421
59990001-59995000 0.6232286660619345
59995001-60000000 0.4947903039537559
60000001-60005000 0.8576216264175649
60005001-60010000 0.674808967236616
60010001-60015000 0.7259603348847652
60015001-60020000 0.9472932916002379
60020001-60025000 0.681743084985951
60025001-60030000 0.8410045597708855
60030001-60035000 1.6639951943953843
60035001-60040000 0.9810102783311275
60040001-60045000 0.9375235598994057
60045001-60050000 2.041497918847168
60050001-60055000 0.8373649889311874
60055001-60060000 0.690791400081487
60060001-60065000 0.5704731705562889
60065001-60070000 0.5644643977518324
60070001-60075000 1.053083279509296
60075001-60080000 0.8178105137402872
60080001-60085000 0.5770050964303622
60085001-60090000 0.9778231487588283
60090001-60095000 1.5039044023603259
60095001-60100000 0.9627973533851087
60100001-60105000 0.6642971847326904
60105001-60110000 0.8544494378927311
60110001-60115000 0.9792827245218114
60115001-60120000 0.4667168384769855
60120001-60125000 0.49773422055395694
60125001-60130000 0.7264426932421708
60130001-60135000 0.6465789483221054
60135001-60140000 0.9897756247704784
60140001-60145000 1.447269034312383
60145001-60150000 0.6855472458549432
60150001-60155000 0.6705957448932339
60155001-60160000 0.6306019142235127
60160001-60165000 0.7031829484453636
60165001-60170000 0.8746815019682056
60170001-60175000 0.9000682191265286
60175001-60180000 0.9202313854164896
60180001-60185000 0.4898212405098908
60185001-60190000 0.3037903174979143
60190001-60195000 0.4161896206144758
60195001-60200000 0.7289434410966813
60200001-60205000 0.6358628372064925
60205001-60210000 0.6019722155511822
60210001-60215000 0.875903141497493
60215001-60220000 1.6589350095709887
60220001-60225000 0.8371647597208302
60225001-60230000 0.6894063519962779
60230001-60235000 0.774066204940267
60235001-60240000 0.6611978729164514
60240001-60245000 0.7423137110889123
60245001-60250000 1.243573406849554
60250001-60255000 1.346368002020176
60255001-60260000 0.8596357929029242
60260001-60265000 0.7205553744797539
60265001-60270000 0.3694155529616991
60270001-60275000 0.41309683480256354
60275001-60280000 1.0338099114868546
60280001-60285000 0.514492738346549
60285001-60290000 0.7115349230442717
60290001-60295000 0.8643693682090083
60295001-60300000 0.6070992506841009
60300001-60305000 0.6013665900147506
60305001-60310000 0.9127639447443404
60310001-60315000 0.9398630179939172
60315001-60320000 0.4565648840489031
60320001-60325000 0.46309871266819536
60325001-60330000 0.5691626175973702
60330001-60335000 0.6654541347153011
60335001-60340000 0.4595448100222803
60340001-60345000 0.36877704716735615
60345001-60350000 0.4598474696514653
60350001-60355000 0.40893665398235496
60355001-60360000 0.6974323908547014
60360001-60365000 0.7502022178871766
60365001-60370000 0.4104577253229598
60370001-60375000 0.4280504520728046
60375001-60380000 0.42885078736602644
60380001-60385000 0.6065691585663318
60385001-60390000 0.45334508691377845
60390001-60395000 0.3829466157914078
60395001-60400000 0.39661204039115266
60400001-60405000 0.4398156162555037
60405001-60410000 0.32462997764101137
60410001-60415000 0.8408249372896174
60415001-60420000 0.8155486210906112
60420001-60425000 0.26130570250740304
60425001-60430000 0.7517567493813738
60430001-60435000 0.6651119039469796
60435001-60440000 0.7720998801839583
60440001-60445000 0.9492057614164895
60445001-60450000 0.5794268545619122
60450001-60455000 0.44169037767413244
60455001-60460000 0.44391920802584084
60460001-60465000 0.49096944742279947
60465001-60470000 0.2837821046152947
60470001-60475000 0.4720718693474288
60475001-60480000 0.7140426223814375
60480001-60485000 0.5704306673609215
60485001-60490000 0.49368997738125425
60490001-60495000 0.5115855134319802
60495001-60500000 0.46626178306822147
60500001-60505000 0.32279281859171005
60505001-60510000 0.6853507571030757
60510001-60515000 0.7395105926797781
60515001-60520000 0.23681277825059363
60520001-60525000 0.43362953301558227
60525001-60530000 0.6348829160647679
60530001-60535000 0.3874201376661504
60535001-60540000 0.6698418284343433
60540001-60545000 0.5799354774252936
60545001-60550000 0.3133890418374407
60550001-60555000 0.576687002562252
60555001-60560000 0.5450210566541045
60560001-60565000 0.41031660099151407
60565001-60570000 0.34849574685227847
60570001-60575000 0.28861075733188285
60575001-60580000 0.5201743154449449
60580001-60585000 0.5005955626842931
60585001-60590000 0.5614561368972704
60590001-60595000 0.5269340069237329
60595001-60600000 0.33788593667697403
60600001-60605000 0.6500924883592699
60605001-60610000 0.7460884184553402
60610001-60615000 0.35955765792627603
60615001-60620000 0.5807199215385447
60620001-60625000 0.7467283678438021
60625001-60630000 0.6395259143127712
60630001-60635000 0.5863087379006406
60635001-60640000 0.39308257346823616
60640001-60645000 0.5120832759569627
60645001-60650000 0.9621017873753229
60650001-60655000 0.7953999391717228
60655001-60660000 0.794016794109782
60660001-60665000 0.8967601991555298
60665001-60670000 0.9065193426863125
60670001-60675000 0.32767202818990876
60675001-60680000 0.3435313237942863
60680001-60685000 1.1296476626102592
60685001-60690000 1.0158057472795197
60690001-60695000 0.972534624909096
60695001-60700000 0.7049519767239607
60700001-60705000 0.6662788649744729
60705001-60710000 0.9227321004447527
60710001-60715000 0.8651365189128629
60715001-60720000 0.38537604229902017
60720001-60725000 0.26453964698638066
60725001-60730000 0.44219170492265053
60730001-60735000 0.517265685807067
60735001-60740000 0.4194176105399036
60740001-60745000 0.467059093261846
60745001-60750000 0.5995386994175783
60750001-60755000 0.33005983665429484
60755001-60760000 0.4232695430415052
60760001-60765000 0.6806344278119251
60765001-60770000 0.6481034670020234
60770001-60775000 1.14784639726591
60775001-60780000 0.5785995315860797
60780001-60785000 0.920346285869431
60785001-60790000 1.5976516116899966
60790001-60795000 0.8839108076327197
60795001-60800000 1.7305513930603438
60800001-60805000 0.7114848160533386
60805001-60810000 0.4585588674707297
60810001-60815000 0.6025335794012802
60815001-60820000 0.44247953995637795
60820001-60825000 0.3818006941849331
60825001-60830000 0.6013477155573884
60830001-60835000 0.7132806572375895
60835001-60840000 0.48684595959714316
60840001-60845000 0.642627405996685
60845001-60850000 1.013288586692249
60850001-60855000 0.8488315316384906
60855001-60860000 0.5702696526546658
60860001-60865000 0.637078099699178
60865001-60870000 0.3475563913042465
60870001-60875000 0.29097565483214816
60875001-60880000 0.4264983154960373
60880001-60885000 0.48903292418637173
60885001-60890000 0.612856968964496
60890001-60895000 0.37843166287918567
60895001-60900000 1.2958295304457896
60900001-60905000 2.179442354672124
60905001-60910000 0.5454554087673944
60910001-60915000 0.5872298434139114
60915001-60920000 0.6725708321399603
60920001-60925000 0.6983545754042986
60925001-60930000 0.5517916455356527
60930001-60935000 0.546553948149771
60935001-60940000 0.7548559167950766
60940001-60945000 0.7690656811918226
60945001-60950000 0.5228344553952127
60950001-60955000 0.819585173309348
60955001-60960000 1.1506476638623622
60960001-60965000 0.5136082172943163
60965001-60970000 0.44994008658801454
60970001-60975000 0.5028893381542465
60975001-60980000 0.4780153141988535
60980001-60985000 0.7304277420025324
60985001-60990000 0.6796842808485868
60990001-60995000 0.3893086027026202
60995001-61000000 0.4629404366685333
61000001-61005000 1.8298212399908187
61005001-61010000 0.7229657149256391
61010001-61015000 0.32824259082031604
61015001-61020000 0.33014177894853275
61020001-61025000 0.4138827170373325
61025001-61030000 0.6763866431271777
61030001-61035000 0.6347431477418405
61035001-61040000 0.5550645633630703
61040001-61045000 0.19778795085221104
61045001-61050000 0.3558099748709301
61050001-61055000 0.28274498304420104
61055001-61060000 0.410330323314773
61060001-61065000 0.3461672448775753
61065001-61070000 0.2591817699775028
61070001-61075000 0.35243374660502524
61075001-61080000 0.2721244500939815
61080001-61085000 0.15510063036065755
61085001-61090000 0.11878299220703714
61090001-61095000 0.8467917095735911
61095001-61100000 0.3454263554145916
61100001-61105000 0.3427633206324402
61105001-61110000 1.4356041376157376
61110001-61115000 0.343678977236011
61115001-61120000 0.1230957438567661
61120001-61125000 0.5943783168568691
61125001-61130000 0.6285658976095942
61130001-61135000 0.27326285221908686
61135001-61140000 0.8459144869790604
61140001-61145000 0.48808536601624014
61145001-61150000 0.5002121127979418
61150001-61155000 0.6193428885748673
61155001-61160000 0.613798857594782
61160001-61165000 0.6808627768561584
61165001-61170000 0.36580145566332856
61170001-61175000 0.7313556022717381
61175001-61180000 0.6831689869204154
61180001-61185000 0.2666528172207984
61185001-61190000 0.34873859222597126
61190001-61195000 0.21053699428489117
61195001-61200000 0.037641664229741106
61200001-61205000 0.18835198008244786
61205001-61210000 0.8606803211071097
61210001-61215000 0.29874042530997796
61215001-61220000 0.09495159459254546
61220001-61225000 0.4557170987254616
61225001-61230000 0.9732095004398407
61230001-61235000 0.273804980603014
61235001-61240000 1.1579682236334767
61240001-61245000 0.26139969431263377
61245001-61250000 0.2877422994580221
61250001-61255000 0.4570714116153455
61255001-61260000 0.20249711342761476
61260001-61265000 0.36903154111703806
61265001-61270000 0.5812896345929622
61270001-61275000 0.37680327227045923
61275001-61280000 1.007595973192777
61280001-61285000 0.7724557999242712
61285001-61290000 0.3204613383103897
61290001-61295000 0.6133844467551545
61295001-61300000 0.4896859711177863
61300001-61305000 0.6003922852665087
61305001-61310000 0.42418296569991476
61310001-61315000 0.5415905033809183
61315001-61320000 0.6523984747640011
61320001-61325000 0.49636835126636936
61325001-61330000 0.32346874246338453
61330001-61335000 0.6637769648432421
61335001-61340000 1.220105619489807
61340001-61345000 0.4977244565636524
61345001-61350000 0.37546236042679076
61350001-61355000 0.9375291236711056
61355001-61360000 0.3245711421005128
61360001-61365000 0.2366792059333367
61365001-61370000 0.8980108630416757
61370001-61375000 0.30127859934045786
61375001-61380000 0.5666180808755672
61380001-61385000 0.9310906921281319
61385001-61390000 0.061269618750004265
61390001-61395000 0.06031843507812675
61395001-61400000 0.24795292775261762
61400001-61405000 0.4928772396788167
61405001-61410000 0.7368164450733301
61410001-61415000 0.2537475089238919
61415001-61420000 0.8313364873828117
61420001-61425000 0.551331754207977
61425001-61430000 0.1446620265022944
61430001-61435000 0.11151309049873319
61435001-61440000 0.5041825224988439
61440001-61445000 0.23954273070894402
61445001-61450000 0.12439661433448901
61450001-61455000 0.6799642711890613
61455001-61460000 0.3674452033675095
61460001-61465000 0.32245812280913044
61465001-61470000 0.5816854860496304
61470001-61475000 0.4096667441144058
61475001-61480000 0.2660282332762239
61480001-61485000 0.5767126400563144
61485001-61490000 0.8971408725347277
61490001-61495000 0.5445179402509308
61495001-61500000 0.44716717512725024
61500001-61505000 0.2296187942837745
61505001-61510000 0.4387794450943652
61510001-61515000 0.26254757132439904
61515001-61520000 0.25236422777607687
61520001-61525000 0.4737247455195112
61525001-61530000 0.2388298796497302
61530001-61535000 0.5788907296894333
61535001-61540000 0.5042174925046137
61540001-61545000 0.8557000327510468
61545001-61550000 1.6648952779831834
61550001-61555000 0.6266047618416782
61555001-61560000 0.5698296107878377
61560001-61565000 0.49852114104777184
61565001-61570000 0.48247859424561035
61570001-61575000 0.7324655857886312
61575001-61580000 0.747960718522893
61580001-61585000 0.4973467777435686
61585001-61590000 0.8388959552036764
61590001-61595000 4.0590802768587615
61595001-61600000 1.335944614653258
61600001-61605000 0.8250474424302139
61605001-61610000 0.8189224740156077
61610001-61615000 0.9419816617896428
61615001-61620000 1.0623297944941525
61620001-61625000 1.5478890390876652
61625001-61630000 1.9135653250066809
61630001-61635000 0.8960731950095058
61635001-61640000 0.7946062483879656
61640001-61645000 0.7624341315450288
61645001-61650000 1.7573856436040747
61650001-61655000 8.020332039718705
61655001-61660000 1.0890420660457671
61660001-61665000 0.766859420984176
61665001-61670000 0.7853796520091495
61670001-61675000 0.7442433907040453
61675001-61680000 5.165070306485582
61680001-61685000 2.4371224188073946
61685001-61690000 0.7982802052382003
61690001-61695000 0.8507977049900233
61695001-61700000 0.895690003272088
61700001-61705000 2.861121314615712
61705001-61710000 1.9701395831422825
61710001-61715000 0.8125140512756894
61715001-61720000 1.8342858669472148
61720001-61725000 2.21363124179549
61725001-61730000 0.6366543038124467
61730001-61735000 0.6760188598777471
61735001-61740000 0.6401467155506853
61740001-61745000 0.9613707937853734
61745001-61750000 0.47897992664205175
61750001-61755000 0.2468802314861522
61755001-61760000 0.44751497980261373
61760001-61765000 0.6820562949688546
61765001-61770000 0.2839890364682946
61770001-61775000 0.28901764583378914
61775001-61780000 0.5637773280329212
61780001-61785000 0.7253433760585686
61785001-61790000 0.7034880161069696
61790001-61795000 0.8417895695327106
61795001-61800000 1.2290658748650534
61800001-61805000 3.097274325223108
61805001-61810000 1.02660572688906
61810001-61815000 0.5846493174068597
61815001-61820000 0.7617088597733607
61820001-61825000 0.7712807294335862
61825001-61830000 0.688718538393552
61830001-61835000 0.6502208336505542
61835001-61840000 0.6436808140223776
61840001-61845000 0.618483769033233
61845001-61850000 0.5980696998311639
61850001-61855000 0.8063937752954201
61855001-61860000 2.4593108087031927
61860001-61865000 1.794444223459966
61865001-61870000 1.4237688343045125
61870001-61875000 1.439676267322487
61875001-61880000 2.0256310518038187
61880001-61885000 1.1354823811884058
61885001-61890000 1.184930619893285
61890001-61895000 1.713759686982528
61895001-61900000 0.8363562821692732
61900001-61905000 1.5697903403296196
61905001-61910000 0.9490935538838107
61910001-61915000 0.3912241987378364
61915001-61920000 0.8267678649838578
61920001-61925000 0.6217243666629806
61925001-61930000 0.4682577248883449
61930001-61935000 1.1035214020280149
61935001-61940000 1.7538456541364162
61940001-61945000 2.534848750061171
61945001-61950000 0.9869495177936258
61950001-61955000 0.8310657646172263
61955001-61960000 1.0441848312832802
61960001-61965000 0.7217341114255501
61965001-61970000 0.8301528069571218
61970001-61975000 1.0170904806043228
61975001-61980000 1.1102106080503606
61980001-61985000 1.4809034121583933
61985001-61990000 1.17202268685222
61990001-61995000 1.1189732122793734
61995001-62000000 1.3273904977970554
62000001-62005000 3.2763898680073362
62005001-62010000 2.0412681096106406
62010001-62015000 0.8525080696841048
62015001-62020000 0.9308727399201225
62020001-62025000 1.3203443188020247
62025001-62030000 0.6254394360442667
62030001-62035000 0.406663717607366
62035001-62040000 0.7155643121474937
62040001-62045000 2.1249791259067163
62045001-62050000 1.344623691510683
62050001-62055000 0.9036853041290418
62055001-62060000 1.079403617669057
62060001-62065000 0.9083786707873903
62065001-62070000 0.7755643419002393
62070001-62075000 0.8483533550203926
62075001-62080000 1.2027634848411362
62080001-62085000 1.4541735923429369
62085001-62090000 1.7295853191263826
62090001-62095000 1.5300283392695557
62095001-62100000 0.8902603567497295
62100001-62105000 1.2033374973099842
62105001-62110000 1.4381675418619548
62110001-62115000 0.8672831119707888
62115001-62120000 0.9317374825424584
62120001-62125000 1.0132085715009354
62125001-62130000 0.9395349444315183
62130001-62135000 0.9283444377827647
62135001-62140000 0.9820534487206585
62140001-62145000 0.756361181136588
62145001-62150000 0.4994800537104208
62150001-62155000 0.31183553813672105
62155001-62160000 0.6989919703800631
62160001-62165000 0.6160751665090122
62165001-62170000 0.26699735089702603
62170001-62175000 0.3807100780213538
62175001-62180000 0.7036550047262194
62180001-62185000 0.7296646415014952
62185001-62190000 0.4051418833518204
62190001-62195000 0.4827732166227046
62195001-62200000 0.5652462951327443
62200001-62205000 0.50916521815879
62205001-62210000 0.9842710632667308
62210001-62215000 0.6839229442793098
62215001-62220000 0.9604848489346615
62220001-62225000 6.164349866804385
62225001-62230000 1.357190744717585
62230001-62235000 0.8127514189249202
62235001-62240000 0.6448886276625988
62240001-62245000 0.7523921957019266
62245001-62250000 0.9348905208914078
62250001-62255000 1.0586929364198492
62255001-62260000 1.186022515028333
62260001-62265000 0.70629319578419
62265001-62270000 0.5335797843784527
62270001-62275000 0.7257384536058562
62275001-62280000 2.0906439401017964
62280001-62285000 0.6781840362082003
62285001-62290000 0.4655628951481542
62290001-62295000 0.6650278339784369
62295001-62300000 0.8242985723014457
62300001-62305000 0.5953040024699184
62305001-62310000 0.3571036718196187
62310001-62315000 0.8157277809946616
62315001-62320000 0.9583809312625631
62320001-62325000 0.6872988145637988
62325001-62330000 1.060045857841397
62330001-62335000 1.0417010176051054
62335001-62340000 0.428859368385962
62340001-62345000 0.410589723425433
62345001-62350000 1.208653572139362
62350001-62355000 1.288890829575614
62355001-62360000 1.5403724152191822
62360001-62365000 2.2637246305758687
62365001-62370000 1.4327284448708055
62370001-62375000 1.671153402931798
62375001-62380000 1.4609541092073668
62380001-62385000 0.8344723637702621
62385001-62390000 0.7196215726067916
62390001-62395000 0.7919813372853607
62395001-62400000 0.6161233104649307
62400001-62405000 1.1716001782866523
62405001-62410000 1.3530555863518383
62410001-62415000 0.7477526143443429
62415001-62420000 1.0565441745180384
62420001-62425000 1.2541757014699615
62425001-62430000 1.0971743650053576
62430001-62435000 0.8544887301979881
62435001-62440000 1.2589857412791379
62440001-62445000 1.3068995384184938
62445001-62450000 1.0509264033308858
62450001-62455000 1.1316341214454653
62455001-62460000 1.4862039430579197
62460001-62465000 1.3426628309032487
62465001-62470000 1.0132850594726976
62470001-62475000 1.0233469607085883
62475001-62480000 2.0301486949470937
62480001-62485000 3.0857152232822367
62485001-62490000 0.6737927956830103
62490001-62495000 0.7357329140278177
62495001-62500000 2.8473641075288105
62500001-62505000 3.1012569847430487
62505001-62510000 3.307032297076467
62510001-62515000 2.9164301774688295
62515001-62520000 0.9270297227204866
62520001-62525000 0.7518215481824122
62525001-62530000 1.020010030118079
62530001-62535000 1.3213306962589937
62535001-62540000 1.7535655301069761
62540001-62545000 2.874782971161676
62545001-62550000 1.383077136921974
62550001-62555000 1.4175082829122712
62555001-62560000 2.2938346250149078
62560001-62565000 1.3890727695705496
62565001-62570000 1.2598371506609127
62570001-62575000 0.6971348980793811
62575001-62580000 0.515574361379313
62580001-62585000 3.1125720972987287
62585001-62590000 1.6815009925471731
62590001-62595000 0.9685178922666862
62595001-62600000 1.2285841645506534
62600001-62605000 1.2778875375562526
62605001-62610000 1.6783708427844446
62610001-62615000 1.4058318133073249
62615001-62620000 1.7667929867119478
62620001-62625000 1.420945786698707
62625001-62630000 1.4030861706899203
62630001-62635000 0.9567494337516892
62635001-62640000 0.6106301130427656
62640001-62645000 0.824546406696003
62645001-62650000 0.9798793298602114
62650001-62655000 1.4727644527729664
62655001-62660000 2.4561466978962625
62660001-62665000 0.8115763341179899
62665001-62670000 0.7684123524016899
62670001-62675000 0.8715234352383022
62675001-62680000 0.6591227903142791
62680001-62685000 0.8688379047830639
62685001-62690000 0.6910257426773475
62690001-62695000 0.5103302131469936
62695001-62700000 0.6290540325660715
62700001-62705000 1.3243867813561967
62705001-62710000 0.7230055313054032
62710001-62715000 0.5687608903612059
62715001-62720000 5.899791414550081
62720001-62725000 2.546112914075627
62725001-62730000 1.0270508122902282
62730001-62735000 1.5842440250263732
62735001-62740000 1.1682943217972908
62740001-62745000 1.394019586520857
62745001-62750000 2.1118690666728743
62750001-62755000 0.5608571054856138
62755001-62760000 0.4523103555692943
62760001-62765000 1.001955657827151
62765001-62770000 0.8093221153671277
62770001-62775000 0.6013742093778534
62775001-62780000 0.9589336412716746
62780001-62785000 1.281475660474072
62785001-62790000 1.3642771063460355
62790001-62795000 1.0933689115533385
62795001-62800000 0.9789237330121655
62800001-62805000 0.4276118306818078
62805001-62810000 0.35258223135548844
62810001-62815000 0.594569413746998
62815001-62820000 0.6168653034711311
62820001-62825000 0.7229681911050354
62825001-62830000 0.6399829746628406
62830001-62835000 0.6325120828013241
62835001-62840000 1.1350407550486237
62840001-62845000 0.8783337268514182
62845001-62850000 2.182653118981141
62850001-62855000 1.8492136370732537
62855001-62860000 0.45384098520522315
62860001-62865000 0.8376050673117723
62865001-62870000 0.8484589864734293
62870001-62875000 0.7962899093817237
62875001-62880000 0.8642709397079902
62880001-62885000 0.8666274571623253
62885001-62890000 1.3630992038778362
62890001-62895000 2.9984674810040595
62895001-62900000 1.7757771323190066
62900001-62905000 0.9868630030545729
62905001-62910000 1.0366821676557207
62910001-62915000 1.2330826101532901
62915001-62920000 1.8110487054292976
62920001-62925000 1.6210140333329663
62925001-62930000 0.8435404454677092
62930001-62935000 0.693787293403497
62935001-62940000 0.8308980060676101
62940001-62945000 1.159562047019648
62945001-62950000 1.263868452654728
62950001-62955000 2.615815643872638
62955001-62960000 2.0882615242217657
62960001-62965000 1.3509479880130117
62965001-62970000 1.313607467889658
62970001-62975000 0.9471852466450186
62975001-62980000 1.1034962883441712
62980001-62985000 1.2712784165538793
62985001-62990000 1.057191965416986
62990001-62995000 1.5169375739017343
62995001-63000000 1.4438923247247941
63000001-63005000 0.6565274226767621
63005001-63010000 1.096788696872727
63010001-63015000 1.3460836805314635
63015001-63020000 0.7418839021275275
63020001-63025000 0.7959737517658972
63025001-63030000 0.6163985690674757
63030001-63035000 0.5478076034638809
63035001-63040000 0.4388682439632803
63040001-63045000 0.6468886023319548
63045001-63050000 1.017890240329817
63050001-63055000 0.5228353457902797
63055001-63060000 0.5938810297639057
63060001-63065000 1.0063933033519337
63065001-63070000 0.550505982388479
63070001-63075000 0.48400810751980394
63075001-63080000 0.8065810966496125
63080001-63085000 1.2483714735040339
63085001-63090000 1.5310369574686382
63090001-63095000 0.7838941650724583
63095001-63100000 0.8260331933753865
63100001-63105000 1.3564748988217745
63105001-63110000 0.8101482493743494
63110001-63115000 0.6145864604818116
63115001-63120000 1.0945518042853988
63120001-63125000 3.405004130321272
63125001-63130000 2.4173193680831093
63130001-63135000 1.7658261322111206
63135001-63140000 1.4828288505238347
63140001-63145000 1.1690080417216002
63145001-63150000 1.1865906969041777
63150001-63155000 1.1385181344735567
63155001-63160000 0.8173851560154104
63160001-63165000 3.2052956794061567
63165001-63170000 4.887271819306911
63170001-63175000 1.0683862944686127
63175001-63180000 1.1785616084449946
63180001-63185000 1.7170357052402683
63185001-63190000 1.1333953981768703
63190001-63195000 0.6100990340346844
63195001-63200000 0.4591088874747617
63200001-63205000 0.5831356744439167
63205001-63210000 1.0426965258918723
63210001-63215000 1.3833390183863177
63215001-63220000 0.945579461058715
63220001-63225000 0.751089849429724
63225001-63230000 1.0009041206400366
63230001-63235000 0.8446614742771401
63235001-63240000 0.8692827118589835
63240001-63245000 0.8443554964055331
63245001-63250000 0.7870830535910566
63250001-63255000 0.9917733383386548
63255001-63260000 0.7575523439615438
63260001-63265000 0.7368176523183131
63265001-63270000 1.1490801124667356
63270001-63275000 1.0070045977531845
63275001-63280000 1.1312372698521245
63280001-63285000 2.240407460968823
63285001-63290000 4.534102576750354
63290001-63295000 2.3099996860289056
63295001-63300000 0.8229947504341715
63300001-63305000 0.6338500262223629
63305001-63310000 1.0068648932222746
63310001-63315000 1.7545980475676293
63315001-63320000 0.9857553985616928
63320001-63325000 0.9258361240179557
63325001-63330000 0.7932704687492969
63330001-63335000 0.7958907106608554
63335001-63340000 0.7675126902551125
63340001-63345000 0.611896688731426
63345001-63350000 0.7574817245972412
63350001-63355000 0.6503796321887939
63355001-63360000 0.4955831113347225
63360001-63365000 1.0555189826429507
63365001-63370000 0.9903421418004149
63370001-63375000 0.7320184552650382
63375001-63380000 1.156475584853575
63380001-63385000 0.8075599483041815
63385001-63390000 0.9019293316200768
63390001-63395000 0.8108394777618568
63395001-63400000 0.8014690299235331
63400001-63405000 0.8413454388342898
63405001-63410000 0.7062395760684308
63410001-63415000 0.32131452031573554
63415001-63420000 0.3987746507491818
63420001-63425000 2.1495776836373772
63425001-63430000 2.104337377194361
63430001-63435000 1.6550660072488388
63435001-63440000 1.6449500210174275
63440001-63445000 0.7990365869103815
63445001-63450000 1.172206184189233
63450001-63455000 1.1090305281593282
63455001-63460000 0.43127998000737694
63460001-63465000 0.898214272514189
63465001-63470000 0.9727381096352455
63470001-63475000 0.5747346785012452
63475001-63480000 0.9439423347279183
63480001-63485000 0.9028362215856801
63485001-63490000 0.927154032816926
63490001-63495000 1.0241853273559103
63495001-63500000 0.8644184849789648
63500001-63505000 0.7788835241912692
63505001-63510000 1.1036757500931118
63510001-63515000 2.2331025051494025
63515001-63520000 0.8686027912182723
63520001-63525000 0.5899818397340678
63525001-63530000 1.1923384423874694
63530001-63535000 1.8210068828822328
63535001-63540000 0.8161436910694043
63540001-63545000 0.4919158369912284
63545001-63550000 0.2734136020036827
63550001-63555000 0.5586652908827915
63555001-63560000 1.1443538323968543
63560001-63565000 0.8541547202958273
63565001-63570000 2.5150075557632054
63570001-63575000 0.9784995420952495
63575001-63580000 0.7392479463662688
63580001-63585000 0.46383226385965987
63585001-63590000 0.39621257483618466
63590001-63595000 0.6033937159220085
63595001-63600000 0.8774249990933981
63600001-63605000 2.0074226168857576
63605001-63610000 0.8659166861187979
63610001-63615000 0.6484569645460787
63615001-63620000 0.9960325118042198
63620001-63625000 2.3071866073520417
63625001-63630000 4.4394209535375335
63630001-63635000 1.2725434946470484
63635001-63640000 1.0139186907267985
63640001-63645000 1.2218477276337503
63645001-63650000 0.8225536899806065
63650001-63655000 0.7510814937366288
63655001-63660000 0.7798299447118207
63660001-63665000 0.8418427632338611
63665001-63670000 1.4992584538290787
63670001-63675000 1.8164505580416248
63675001-63680000 0.7555088707957573
63680001-63685000 0.925834499039315
63685001-63690000 1.3720676612557294
63690001-63695000 0.6762340203540397
63695001-63700000 0.6132063528292436
63700001-63705000 0.8406097236364671
63705001-63710000 0.583399355582577
63710001-63715000 0.6574799404534887
63715001-63720000 0.9004706471290418
63720001-63725000 0.6302673508119059
63725001-63730000 0.8434463454652915
63730001-63735000 1.0443366380534849
63735001-63740000 0.9285594427574729
63740001-63745000 0.9157477961805545
63745001-63750000 0.6996508481358437
63750001-63755000 0.573888652765056
63755001-63760000 0.7415407923148709
63760001-63765000 2.080211764727759
63765001-63770000 0.9285498303854396
63770001-63775000 0.4686652404896969
63775001-63780000 1.0981959279805555
63780001-63785000 1.9788912580873406
63785001-63790000 1.0346301015099384
63790001-63795000 1.7682142260496228
63795001-63800000 0.8153382063483005
63800001-63805000 0.32358389809049415
63805001-63810000 0.47736407338038894
63810001-63815000 0.7743498059156306
63815001-63820000 0.649254417227301
63820001-63825000 0.5162220163147087
63825001-63830000 0.5551238349635386
63830001-63835000 0.5292421969767737
63835001-63840000 0.5181732499837128
63840001-63845000 0.5480644510818619
63845001-63850000 0.48395732345391623
63850001-63855000 0.5810682260061661
63855001-63860000 0.505125586288278
63860001-63865000 0.5637212424932988
63865001-63870000 0.6757570367849216
63870001-63875000 0.5016880710688667
63875001-63880000 0.6756737248316429
63880001-63885000 0.9910289714614611
63885001-63890000 0.42740929685147355
63890001-63895000 0.6018565416614058
63895001-63900000 1.436953850032399
63900001-63905000 0.8422732701029166
63905001-63910000 0.9406532512162364
63910001-63915000 0.708500366309488
63915001-63920000 0.48052960946694584
63920001-63925000 0.5342108885388881
63925001-63930000 1.2315517812065777
63930001-63935000 1.37182020238836
63935001-63940000 0.5779853415464655
63940001-63945000 0.6825687253522009
63945001-63950000 1.0375069690527023
63950001-63955000 0.8116357648506356
63955001-63960000 0.6183282917677634
63960001-63965000 0.8162858138975224
63965001-63970000 1.5711426265354085
63970001-63975000 0.76756529790162
63975001-63980000 0.7205647139562883
63980001-63985000 0.744884650282122
63985001-63990000 0.4967335743240694
63990001-63995000 0.49550552323485997
63995001-64000000 0.6814400739018364
64000001-64005000 2.628172956638141
64005001-64010000 0.9028424502643891
64010001-64015000 0.6857138373658997
64015001-64020000 1.3138718060046257
64020001-64025000 0.6835661280260934
64025001-64030000 0.6485899444893043
64030001-64035000 3.109219997643657
64035001-64040000 1.135010024135494
64040001-64045000 0.5964920041572707
64045001-64050000 0.447562256678942
64050001-64055000 0.34124562529637203
64055001-64060000 0.7128042628079228
64060001-64065000 0.4352471656707831
64065001-64070000 0.38187110869172725
64070001-64075000 0.7536426692613797
64075001-64080000 1.0102705974485513
64080001-64085000 0.29583923545529633
64085001-64090000 0.24532217618460989
64090001-64095000 0.9187939023351424
64095001-64100000 0.6343147372319471
64100001-64105000 0.2984950071703224
64105001-64110000 0.3797385713267278
64110001-64115000 0.29986331399740085
64115001-64120000 0.37704626377512185
64120001-64125000 0.48063763374481694
64125001-64130000 0.3763485278633629
64130001-64135000 0.9039648872580773
64135001-64140000 0.4483366572244939
64140001-64145000 0.34878273753505784
64145001-64150000 0.2117652168907811
64150001-64155000 0.4497805686028874
64155001-64160000 0.6657614953357215
64160001-64165000 0.16985568384292724
64165001-64170000 0.7090949913581119
64170001-64175000 0.5777568868646075
64175001-64180000 0.12027579013366757
64180001-64185000 0.8658242030349058
64185001-64190000 0.4986118569577154
64190001-64195000 0.39991152409496966
64195001-64200000 0.6533052908810238
64200001-64205000 0.1142095330064397
64205001-64210000 0.3270533777137574
64210001-64215000 0.5638825436269919
64215001-64220000 0.29485341727757086
64220001-64225000 0.6259045512944313
64225001-64230000 2.1736502715654917
64230001-64235000 1.3430821175782421
64235001-64240000 1.366046363559421
64240001-64245000 1.0550433218674904
64245001-64250000 0.6073710435194292
64250001-64255000 0.6782647312641729
64255001-64260000 0.7634300881022675
64260001-64265000 0.9179654683105188
64265001-64270000 0.5759418472453323
64270001-64275000 0.46470803322471144
64275001-64280000 1.195727826640374
64280001-64285000 1.6123788325051347
64285001-64290000 0.6654448206338076
64290001-64295000 0.6697273621098775
64295001-64300000 1.0147531855449778
64300001-64305000 0.874730385087029
64305001-64310000 0.7937742825435591
64310001-64315000 0.728063335696073
64315001-64320000 0.5955007999596128
64320001-64325000 0.6759095454891262
64325001-64330000 0.9901116155209014
64330001-64335000 0.9099947040863989
64335001-64340000 0.8071004187504931
64340001-64345000 1.0386835820938183
64345001-64350000 0.9985909682646563
64350001-64355000 0.7257671362134049
64355001-64360000 0.4968483309788701
64360001-64365000 0.30876979683344297
64365001-64370000 0.5107001659303743
64370001-64375000 0.9250045695237009
64375001-64380000 0.8069111217179862
64380001-64385000 1.7881180874064493
64385001-64390000 1.093751197490685
64390001-64395000 0.6924931364388099
64395001-64400000 0.8569605347352289
64400001-64405000 1.7090501348417788
64405001-64410000 1.4423717679977666
64410001-64415000 1.0389601929860275
64415001-64420000 0.6608425133138338
64420001-64425000 0.5050894575525439
64425001-64430000 0.9087101542000114
64430001-64435000 0.514817556755248
64435001-64440000 0.276934835371644
64440001-64445000 0.5405556703230145
64445001-64450000 0.7491094910732156
64450001-64455000 0.6201433493283217
64455001-64460000 0.9042542433401245
64460001-64465000 0.7688804204584325
64465001-64470000 0.7103319290892559
64470001-64475000 0.533811659386534
64475001-64480000 1.2114666377481327
64480001-64485000 0.47694452843776514
64485001-64490000 0.06236634650927534
64490001-64495000 0.2351903384448424
64495001-64500000 1.1123890917605908
64500001-64505000 0.46242396655200046
64505001-64510000 0.6569390431643103
64510001-64515000 1.2481436452861878
64515001-64520000 0.5587000134420389
64520001-64525000 0.4890660053038743
64525001-64530000 0.5398260216692427
64530001-64535000 0.4207237381160155
64535001-64540000 0.45671730486788303
64540001-64545000 0.6196269801102846
64545001-64550000 0.8939009692705037
64550001-64555000 0.8461518722322957
64555001-64560000 0.594750205853775
64560001-64565000 2.160493747755475
64565001-64570000 2.092014486353206
64570001-64575000 0.41333632723058106
64575001-64580000 0.4306662390741083
64580001-64585000 0.42362355493503745
64585001-64590000 0.589402943152937
64590001-64595000 0.8353516532432461
64595001-64600000 0.7008415559977476
64600001-64605000 0.5238763533779118
64605001-64610000 0.6400376348443684
64610001-64615000 1.438268781523211
64615001-64620000 1.1000831455206852
64620001-64625000 0.517528161334022
64625001-64630000 0.6015335233071657
64630001-64635000 1.1011157032706118
64635001-64640000 0.7818906004121821
64640001-64645000 0.8931206841914091
64645001-64650000 1.2723868740411666
64650001-64655000 0.9106811605549993
64655001-64660000 0.7436903047613733
64660001-64665000 0.7871715791697441
64665001-64670000 1.0457925538320438
64670001-64675000 1.2450877444539086
64675001-64680000 0.8819500572025692
64680001-64685000 1.2718272765293892
64685001-64690000 1.9860994407288663
64690001-64695000 1.3644042218441965
64695001-64700000 1.2551957509825598
64700001-64705000 1.4487175397335046
64705001-64710000 1.008882969275753
64710001-64715000 0.6383478605345686
64715001-64720000 0.8775364678948501
64720001-64725000 0.8092020574669839
64725001-64730000 0.6087330611810431
64730001-64735000 0.5292798654285348
64735001-64740000 0.6879448864446127
64740001-64745000 0.79392496689492
64745001-64750000 0.7313434112448685
64750001-64755000 1.2257699871178689
64755001-64760000 0.6289438711947756
64760001-64765000 0.3212387814039004
64765001-64770000 0.7236289505763905
64770001-64775000 0.8799155560113636
64775001-64780000 0.5825289432053841
64780001-64785000 0.6247459009302241
64785001-64790000 0.39662503446181935
64790001-64795000 0.5925674879288815
64795001-64800000 0.775253330835327
64800001-64805000 0.42502838936974535
64805001-64810000 0.4195808398902988
64810001-64815000 1.4000946403986358
64815001-64820000 1.0731984771457121
64820001-64825000 0.4192869540991786
64825001-64830000 0.6079560858374267
64830001-64835000 1.186380408221212
64835001-64840000 1.0844976207364951
64840001-64845000 1.296835293831853
64845001-64850000 0.9553458321438733
64850001-64855000 0.6141765989931472
64855001-64860000 0.6994096694836096
64860001-64865000 0.6188027930445535
64865001-64870000 0.42970610395520975
64870001-64875000 0.6871156794950689
64875001-64880000 4.0580095293660525
64880001-64885000 2.596787712448895
64885001-64890000 1.7278291247265565
64890001-64895000 1.1589081556468448
64895001-64900000 0.6385733176744525
64900001-64905000 0.6258773576058174
64905001-64910000 1.3988469913004913
64910001-64915000 1.2519894947089065
64915001-64920000 0.8493064917631675
64920001-64925000 0.7099714984446382
64925001-64930000 0.7277639515199344
64930001-64935000 1.2867740795587148
64935001-64940000 0.35439127101113027
64940001-64945000 0.41206469936532136
64945001-64950000 0.8535569478343027
64950001-64955000 0.5824404629115782
64955001-64960000 0.7210574067757849
64960001-64965000 0.6289928729732162
64965001-64970000 0.6444342122500668
64970001-64975000 0.5839624748378797
64975001-64980000 0.6794758853682921
64980001-64985000 0.6502165025964776
64985001-64990000 0.33196587170140235
64990001-64995000 0.516363158585474
64995001-65000000 0.6373363074506191
65000001-65005000 0.40113290909443644
65005001-65010000 0.7689140250622335
65010001-65015000 0.5557369550577892
65015001-65020000 0.7739714973593017
65020001-65025000 1.6892598335495335
65025001-65030000 0.38280751530922974
65030001-65035000 0.7278054581750315
65035001-65040000 0.5106101905253636
65040001-65045000 0.27259166165970633
65045001-65050000 0.420064034893937
65050001-65055000 0.5227490609580869
65055001-65060000 0.7530652358187394
65060001-65065000 0.8532028234599086
65065001-65070000 0.798761891288014
65070001-65075000 0.5902875946929081
65075001-65080000 0.6238435529260883
65080001-65085000 0.8415977747468537
65085001-65090000 0.8357161727045481
65090001-65095000 0.9034267419078873
65095001-65100000 0.4961178118279297
65100001-65105000 0.3800395614637803
65105001-65110000 0.49294299961891314
65110001-65115000 0.8864864555612855
65115001-65120000 3.527224005732156
65120001-65125000 1.2198187505403841
65125001-65130000 0.7741622913904406
65130001-65135000 0.6733399823711872
65135001-65140000 0.8447934807083974
65140001-65145000 1.042477719108395
65145001-65150000 1.0428345509499954
65150001-65155000 1.1462236261773284
65155001-65160000 1.008196016764173
65160001-65165000 0.775079422771102
65165001-65170000 0.4810216194921955
65170001-65175000 0.8935450760032387
65175001-65180000 0.6915878053793377
65180001-65185000 0.4348214608379001
65185001-65190000 0.5725448103275785
65190001-65195000 0.6336322984115006
65195001-65200000 0.8737865936906709
65200001-65205000 0.7086977371731418
65205001-65210000 0.6866613783227733
65210001-65215000 0.9769089987497487
65215001-65220000 1.4825607390822377
65220001-65225000 2.2863247186766666
65225001-65230000 2.078904929689481
65230001-65235000 1.4123947183154053
65235001-65240000 1.5107962930795082
65240001-65245000 3.037871585921777
65245001-65250000 2.205108734450511
65250001-65255000 1.023662015114783
65255001-65260000 1.5581751041775131
65260001-65265000 1.6957558834382755
65265001-65270000 0.97014547288927
65270001-65275000 0.9312037336944694
65275001-65280000 1.0457034434880954
65280001-65285000 2.2840805514024085
65285001-65290000 1.388325668164215
65290001-65295000 0.819887833156376
65295001-65300000 1.0450532462992823
65300001-65305000 1.6033708349663096
65305001-65310000 0.7088052913735667
65310001-65315000 0.7901110536973073
65315001-65320000 0.8073258723193056
65320001-65325000 0.5375075910262054
65325001-65330000 0.49038834551137206
65330001-65335000 0.5745197233388049
65335001-65340000 0.6288725483718259
65340001-65345000 0.6487538537064632
65345001-65350000 0.796323053301541
65350001-65355000 0.6237887820065581
65355001-65360000 0.4493965615404108
65360001-65365000 0.45150824801716344
65365001-65370000 0.9253639648685593
65370001-65375000 0.9881087800141379
65375001-65380000 0.8659689231026876
65380001-65385000 0.600258867899001
65385001-65390000 0.5339456020494834
65390001-65395000 0.7992708248318657
65395001-65400000 0.8784059921813051
65400001-65405000 0.4467740317526049
65405001-65410000 0.8414439010520851
65410001-65415000 1.2211476915822952
65415001-65420000 0.6846348961268213
65420001-65425000 0.7983591721882913
65425001-65430000 0.8415597555038812
65430001-65435000 2.3947891083405186
65435001-65440000 1.4364788250449525
65440001-65445000 0.6185729490205897
65445001-65450000 0.45517283602677167
65450001-65455000 0.6756187622159883
65455001-65460000 0.5893613460422592
65460001-65465000 0.3307862926773819
65465001-65470000 1.0682509724995293
65470001-65475000 1.7670918183772255
65475001-65480000 0.6663247099773806
65480001-65485000 0.8103420549120802
65485001-65490000 0.7970056600743481
65490001-65495000 0.8413296888750492
65495001-65500000 1.3109920979826553
65500001-65505000 1.0183686624369264
65505001-65510000 0.7450362610926791
65510001-65515000 0.5205646324950091
65515001-65520000 0.9714701106135233
65520001-65525000 1.45817739606098
65525001-65530000 0.5388885121857298
65530001-65535000 0.5828561221475873
65535001-65540000 0.8974957182183741
65540001-65545000 0.9440920187422915
65545001-65550000 0.7499741035230266
65550001-65555000 0.7412360948244022
65555001-65560000 0.7047481381338967
65560001-65565000 0.7223798139248883
65565001-65570000 0.7804037512696512
65570001-65575000 0.663828729920129
65575001-65580000 0.6770710318586081
65580001-65585000 0.6777971757721198
65585001-65590000 0.3792008289049146
65590001-65595000 0.42803228185971526
65595001-65600000 0.9390596899005
65600001-65605000 1.0249160358455136
65605001-65610000 1.4584290139237621
65610001-65615000 1.31367712602505
65615001-65620000 2.4990352900498327
65620001-65625000 5.102594662543152
65625001-65630000 1.1728102769807527
65630001-65635000 1.2330573852418145
65635001-65640000 1.4134372502378187
65640001-65645000 0.9444232213486505
65645001-65650000 0.792551293440547
65650001-65655000 13.474553200422038
65655001-65660000 2.469870730059001
65660001-65665000 0.6681438683462644
65665001-65670000 1.0799922359738112
65670001-65675000 1.5014470313143935
65675001-65680000 1.2400741243767734
65680001-65685000 0.8530538415247191
65685001-65690000 0.9071126957793543
65690001-65695000 1.2180006624100441
65695001-65700000 2.390187440845151
65700001-65705000 1.3028106309848122
65705001-65710000 1.1073693235769377
65710001-65715000 1.8256757922683977
65715001-65720000 1.13111431989499
65720001-65725000 1.181932599377868
65725001-65730000 2.9718722254414254
65730001-65735000 1.5664052861173092
65735001-65740000 0.9962808180884224
65740001-65745000 1.1917486174954441
65745001-65750000 0.864326510664495
65750001-65755000 1.1673268806222592
65755001-65760000 1.3602577609184556
65760001-65765000 0.835643030333119
65765001-65770000 0.9732696154831962
65770001-65775000 1.0689170617558568
65775001-65780000 1.0477194278110913
65780001-65785000 0.623126035365973
65785001-65790000 0.5039146044858169
65790001-65795000 0.534085094631085
65795001-65800000 0.894257701303768
65800001-65805000 1.7023375067091675
65805001-65810000 0.4374882152493396
65810001-65815000 0.4455065611885994
65815001-65820000 0.6653893542259204
65820001-65825000 0.7009058899628354
65825001-65830000 0.5340634768901226
65830001-65835000 0.7029415787645483
65835001-65840000 0.5734695612076302
65840001-65845000 0.43281025867595024
65845001-65850000 0.7147828976061361
65850001-65855000 0.7038300806430271
65855001-65860000 1.351350695589097
65860001-65865000 1.0885184720065917
65865001-65870000 0.5844504444607829
65870001-65875000 0.5532458496594346
65875001-65880000 0.5807135488746421
65880001-65885000 0.8886584665251136
65885001-65890000 0.8661237413013693
65890001-65895000 0.7710204743212908
65895001-65900000 0.6455365627442005
65900001-65905000 0.7184419349970541
65905001-65910000 1.2040243802594073
65910001-65915000 0.6342273019220334
65915001-65920000 0.5933016405318433
65920001-65925000 0.6709806764908314
65925001-65930000 0.4875821747605379
65930001-65935000 0.7882801182405356
65935001-65940000 0.5476707557615578
65940001-65945000 0.33584674130073233
65945001-65950000 0.7042560392200221
65950001-65955000 0.5416921156256245
65955001-65960000 0.4072505339682062
65960001-65965000 0.4917670062194292
65965001-65970000 0.6535960410628445
65970001-65975000 0.6417005430445644
65975001-65980000 0.582033017409962
65980001-65985000 0.88308410282745
65985001-65990000 0.6313859808251792
65990001-65995000 0.6522629367266393
65995001-66000000 0.8870553740608975
66000001-66005000 0.48129407125400847
66005001-66010000 0.681884584350082
66010001-66015000 1.080375464566051
66015001-66020000 0.6547000929550094
66020001-66025000 0.7743521067784189
66025001-66030000 0.8380845365410712
66030001-66035000 0.7994432656638268
66035001-66040000 0.5646615289080661
66040001-66045000 0.5583708563052949
66045001-66050000 0.787575659072872
66050001-66055000 0.6943230456027513
66055001-66060000 0.6628663145025196
66060001-66065000 0.7725275392959673
66065001-66070000 0.8995050034899978
66070001-66075000 0.853307317819013
66075001-66080000 0.7974850057334156
66080001-66085000 0.6495002814986893
66085001-66090000 0.5729161931081964
66090001-66095000 0.7772934884172531
66095001-66100000 0.4831228942033907
66100001-66105000 0.40122878372097787
66105001-66110000 0.5089908608194311
66110001-66115000 0.8090031178431658
66115001-66120000 0.984440006980193
66120001-66125000 0.6412350087760521
66125001-66130000 0.42698287662515233
66130001-66135000 0.3660687061814203
66135001-66140000 0.6241954636492015
66140001-66145000 0.7989768451470738
66145001-66150000 0.6849490298959127
66150001-66155000 0.5713040715998607
66155001-66160000 0.5415470816044367
66160001-66165000 0.8225408144176858
66165001-66170000 0.7558333438867758
66170001-66175000 0.42646132468652953
66175001-66180000 0.37742142349037194
66180001-66185000 0.818599924986721
66185001-66190000 0.7108019935794827
66190001-66195000 0.3926511712186783
66195001-66200000 0.44293673922579635
66200001-66205000 0.5396052929011262
66205001-66210000 0.7039938114543095
66210001-66215000 0.5622743179083814
66215001-66220000 0.6143527528282702
66220001-66225000 0.7757180339788503
66225001-66230000 0.6632252709230877
66230001-66235000 0.7944693105437626
66235001-66240000 0.9378882868199165
66240001-66245000 0.5141298570276517
66245001-66250000 0.7782262254641907
66250001-66255000 2.2327980708715502
66255001-66260000 1.309297149771738
66260001-66265000 1.2671675681944568
66265001-66270000 1.3982709345771542
66270001-66275000 1.5691411809357367
66275001-66280000 2.1413355441404125
66280001-66285000 2.1763144465511246
66285001-66290000 9.176447458712635
66290001-66295000 7.625916006357865
66295001-66300000 2.642216634635678
66300001-66305000 2.8600040919994654
66305001-66310000 2.3038039355240763
66310001-66315000 1.9843301510796545
66315001-66320000 0.8930542070807936
66320001-66325000 0.6167545289563486
66325001-66330000 0.908007931653284
66330001-66335000 1.6494716000208063
66335001-66340000 1.313197656416057
66340001-66345000 0.878178539798226
66345001-66350000 0.7746778332683659
66350001-66355000 4.516551699784878
66355001-66360000 2.4524740217794245
66360001-66365000 0.8123874345469313
66365001-66370000 1.481782511184302
66370001-66375000 1.3600626422409172
66375001-66380000 1.4599949527518354
66380001-66385000 0.9524726158281054
66385001-66390000 0.957837215637657
66390001-66395000 1.2780490621540666
66395001-66400000 4.16547713200885
66400001-66405000 4.7525560966351375
66405001-66410000 0.961032846180427
66410001-66415000 1.526089839791068
66415001-66420000 2.311971948225952
66420001-66425000 2.2941839638444
66425001-66430000 1.550707915724145
66430001-66435000 1.831161412286544
66435001-66440000 1.8169998826913965
66440001-66445000 0.8170136109265935
66445001-66450000 1.1053518029035097
66450001-66455000 0.9440080667943004
66455001-66460000 0.9034534124912259
66460001-66465000 1.072196166953164
66465001-66470000 0.9187512281595065
66470001-66475000 0.9814529162124378
66475001-66480000 1.5089430578582643
66480001-66485000 2.4667949502776745
66485001-66490000 0.8601963150552793
66490001-66495000 0.7404257702402682
66495001-66500000 1.031075485265172
66500001-66505000 0.8804069105675082
66505001-66510000 0.9246958126688533
66510001-66515000 1.508965322978526
66515001-66520000 1.1368858364519934
66520001-66525000 0.9450411609433084
66525001-66530000 0.7100306370103266
66530001-66535000 0.8066867878032336
66535001-66540000 1.567734112258574
66540001-66545000 0.7327214582044208
66545001-66550000 0.5008130095564817
66550001-66555000 0.5465692223935151
66555001-66560000 0.8632072009388798
66560001-66565000 0.7817929735621127
66565001-66570000 0.5926276989404159
66570001-66575000 0.8583080022147601
66575001-66580000 0.7056211192969789
66580001-66585000 0.49591502320127384
66585001-66590000 0.6596903376320389
66590001-66595000 0.96842877557487
66595001-66600000 0.6140262414021823
66600001-66605000 0.4250387623349903
66605001-66610000 0.49686997841805675
66610001-66615000 0.66115511830903
66615001-66620000 1.732559157281715
66620001-66625000 1.170228512671952
66625001-66630000 0.4125149675457612
66630001-66635000 0.667807360869991
66635001-66640000 0.5695395763853924
66640001-66645000 0.5029766907637243
66645001-66650000 0.726065275763403
66650001-66655000 0.7400787186163037
66655001-66660000 0.7103841481890613
66660001-66665000 0.4555313654763861
66665001-66670000 0.37104972198190195
66670001-66675000 0.3796596517534772
66675001-66680000 0.1996083778765191
66680001-66685000 0.17499830741229527
66685001-66690000 0.5092773179790597
66690001-66695000 0.5661892420884435
66695001-66700000 0.448178772331211
66700001-66705000 0.49578668584347185
66705001-66710000 0.46913037470508695
66710001-66715000 0.6527226844739193
66715001-66720000 0.48272277689248433
66720001-66725000 0.40226433865513467
66725001-66730000 0.5651643446605087
66730001-66735000 0.22866752606871715
66735001-66740000 0.27942692530753405
66740001-66745000 0.49163903326582975
66745001-66750000 0.19345019852690848
66750001-66755000 0.3944660869893209
66755001-66760000 0.6816478318060523
66760001-66765000 0.6621147147824467
66765001-66770000 0.746923939313312
66770001-66775000 0.27878749432703065
66775001-66780000 0.3223143642142161
66780001-66785000 0.636156498910172
66785001-66790000 0.5943039230906303
66790001-66795000 0.5271995869024292
66795001-66800000 0.5858801020825547
66800001-66805000 0.46103226339614417
66805001-66810000 0.5501265707760101
66810001-66815000 0.6890969804355268
66815001-66820000 0.6417871434054822
66820001-66825000 1.5087731705849357
66825001-66830000 0.46345341076418184
66830001-66835000 0.3607789394484946
66835001-66840000 0.6432264297157909
66840001-66845000 0.42720055572728005
66845001-66850000 0.4677931430509328
66850001-66855000 0.7197144963346461
66855001-66860000 0.64786143441397
66860001-66865000 0.4758476115330345
66865001-66870000 0.521749062570012
66870001-66875000 0.6343145998909254
66875001-66880000 0.6491498123037871
66880001-66885000 0.7787735622932186
66885001-66890000 0.5247973299312949
66890001-66895000 0.4964378961040091
66895001-66900000 0.622684097253726
66900001-66905000 0.5050550106752248
66905001-66910000 0.8705829286029865
66910001-66915000 0.8220779009214397
66915001-66920000 0.465783122220465
66920001-66925000 0.41008313434185384
66925001-66930000 0.4918667779689997
66930001-66935000 0.6817385742627413
66935001-66940000 0.43522677347907496
66940001-66945000 0.5944104811630365
66945001-66950000 0.6686180888990749
66950001-66955000 0.5175089958818657
66955001-66960000 0.6675328542409618
66960001-66965000 0.6346025032617392
66965001-66970000 0.534551746278592
66970001-66975000 0.6769600365446979
66975001-66980000 0.7671655160629207
66980001-66985000 0.47296872825449143
66985001-66990000 0.6412767580586323
66990001-66995000 0.5842930011959457
66995001-67000000 1.041412470110094
67000001-67005000 1.9590716032785143
67005001-67010000 0.4116661902197231
67010001-67015000 0.643165838728319
67015001-67020000 1.0737643814720932
67020001-67025000 0.9725849422932566
67025001-67030000 0.9099712002638102
67030001-67035000 0.8167254360569081
67035001-67040000 0.7300515771823931
67040001-67045000 0.7290218490453152
67045001-67050000 0.47063615591684843
67050001-67055000 0.4760361876100409
67055001-67060000 0.6426516453152717
67060001-67065000 0.3590214873025889
67065001-67070000 0.5106290705498301
67070001-67075000 0.6405731185398813
67075001-67080000 0.6009927371904018
67080001-67085000 0.755244244827399
67085001-67090000 0.5337905342909205
67090001-67095000 0.6420448348483643
67095001-67100000 0.747347000983597
67100001-67105000 0.7233796337028937
67105001-67110000 0.9682928224903923
67110001-67115000 0.6222425842559727
67115001-67120000 0.5107951346867928
67120001-67125000 0.729292534242177
67125001-67130000 0.6407803555019725
67130001-67135000 0.49359837100779363
67135001-67140000 0.8101957015058283
67140001-67145000 1.364215432390905
67145001-67150000 0.6104890382532462
67150001-67155000 0.635243788455367
67155001-67160000 0.7432484360445707
67160001-67165000 0.6521212739734294
67165001-67170000 0.7818634695439981
67170001-67175000 0.6901476745320807
67175001-67180000 0.6690896975423184
67180001-67185000 0.6652741758314712
67185001-67190000 0.8171591631523549
67190001-67195000 0.9775636241159283
67195001-67200000 0.46706449812412987
67200001-67205000 0.39613417285456143
67205001-67210000 0.47685694669405854
67210001-67215000 0.8007450670197117
67215001-67220000 0.4685802488240911
67220001-67225000 0.2936961575567152
67225001-67230000 0.7202839144855121
67230001-67235000 0.5947746343768716
67235001-67240000 0.4933761054525521
67240001-67245000 0.6749250263088263
67245001-67250000 0.39343847903876855
67250001-67255000 0.3946656372830675
67255001-67260000 0.4850977148354931
67260001-67265000 0.5588449378549928
67265001-67270000 0.648406545552365
67270001-67275000 0.5422476123184621
67275001-67280000 0.5337953338574449
67280001-67285000 0.3916335403848612
67285001-67290000 0.5160491631301395
67290001-67295000 0.9105478532332884
67295001-67300000 0.5794969244588174
67300001-67305000 0.45013585199918943
67305001-67310000 0.31852772277489344
67310001-67315000 0.5420619461441425
67315001-67320000 0.6015613617339138
67320001-67325000 0.3706387227891026
67325001-67330000 0.6052874750496647
67330001-67335000 0.4771245833953533
67335001-67340000 0.4961537926017994
67340001-67345000 0.5367196066985378
67345001-67350000 0.38964273473272654
67350001-67355000 0.6590929396660218
67355001-67360000 0.6043745979697034
67360001-67365000 0.5519646885823606
67365001-67370000 0.5984109927246478
67370001-67375000 0.5150972671259414
67375001-67380000 0.822001592318345
67380001-67385000 0.23959836641876298
67385001-67390000 0.20714573398152528
67390001-67395000 0.568004929235969
67395001-67400000 0.4866802084788459
67400001-67405000 0.40873093996577636
67405001-67410000 0.5042018864948119
67410001-67415000 0.6912144883072229
67415001-67420000 0.4686695554888952
67420001-67425000 0.5205976061419518
67425001-67430000 0.3979639009172766
67430001-67435000 0.48613656857852655
67435001-67440000 1.0110891615324624
67440001-67445000 0.5715072720424857
67445001-67450000 0.5832901686025274
67450001-67455000 1.0369060705301019
67455001-67460000 0.9950037405888106
67460001-67465000 0.509163972737634
67465001-67470000 0.5689724117038895
67470001-67475000 0.6243858749676666
67475001-67480000 0.8444864433896199
67480001-67485000 0.6517809377502449
67485001-67490000 0.44229509533788225
67490001-67495000 0.6925463324554801
67495001-67500000 0.41252341102452506
67500001-67505000 0.2133604740965934
67505001-67510000 0.22497381290336016
67510001-67515000 0.38853067108413714
67515001-67520000 0.5083930425994745
67520001-67525000 0.5513140481983171
67525001-67530000 0.5551513747324383
67530001-67535000 0.7162118826403421
67535001-67540000 1.2142425222654771
67540001-67545000 0.850107094506579
67545001-67550000 0.8635669238892827
67550001-67555000 0.5993158748143632
67555001-67560000 0.38378326398505275
67560001-67565000 0.9186482032238207
67565001-67570000 0.36055994789261164
67570001-67575000 0.3070529275919823
67575001-67580000 0.7359299719736074
67580001-67585000 0.6912390187102999
67585001-67590000 1.0435992416180726
67590001-67595000 0.19224355208206356
67595001-67600000 0.07916781270711733
67600001-67605000 0.8778978254953235
67605001-67610000 0.6297249151337803
67610001-67615000 0.3471129450705903
67615001-67620000 0.5577364521216408
67620001-67625000 0.5021938781557538
67625001-67630000 0.6844115613973634
67630001-67635000 0.46240547652320607
67635001-67640000 0.42874856892853924
67640001-67645000 0.8589521477700139
67645001-67650000 0.4960450250741821
67650001-67655000 0.3258234045863164
67655001-67660000 0.7219964687732461
67660001-67665000 0.6533897378836198
67665001-67670000 0.29212420927484894
67670001-67675000 0.3279954558332184
67675001-67680000 1.0900621325480766
67680001-67685000 0.5165750468768168
67685001-67690000 0.6239225767286251
67690001-67695000 0.544747187794953
67695001-67700000 0.3840377981445472
67700001-67705000 0.4932191811985022
67705001-67710000 0.5871111732205051
67710001-67715000 0.6921648661551671
67715001-67720000 0.4653965310408536
67720001-67725000 0.49284567051482003
67725001-67730000 0.3254670396305785
67730001-67735000 0.3228036601250945
67735001-67740000 0.5124792368503538
67740001-67745000 0.504876456695639
67745001-67750000 0.678336862662217
67750001-67755000 0.5188691122803284
67755001-67760000 0.3665656791928757
67760001-67765000 0.46582315955242676
67765001-67770000 0.40674650247475724
67770001-67775000 0.6117215356164979
67775001-67780000 0.4834535508838425
67780001-67785000 0.37420965361279285
67785001-67790000 0.556061854230032
67790001-67795000 0.5264110821442652
67795001-67800000 0.6688843285087169
67800001-67805000 0.4782493037927459
67805001-67810000 0.3232844453022015
67810001-67815000 0.4052892434300453
67815001-67820000 0.5181485674954933
67820001-67825000 0.6534892510762887
67825001-67830000 0.3512985731780315
67830001-67835000 0.5510963951665596
67835001-67840000 0.342515207335201
67840001-67845000 0.12206163713542877
67845001-67850000 0.15226689515670055
67850001-67855000 0.17562200000110392
67855001-67860000 1.0968113538729305
67860001-67865000 1.169853177713144
67865001-67870000 0.28163693245875887
67870001-67875000 0.37620167590231857
67875001-67880000 0.6310038193263238
67880001-67885000 0.6614481381662
67885001-67890000 2.2684688967819184
67890001-67895000 2.3096659355391367
67895001-67900000 0.43188554080388314
67900001-67905000 0.6298161866582829
67905001-67910000 1.337831892034982
67910001-67915000 1.0138542212650319
67915001-67920000 0.8667488038352633
67920001-67925000 1.0571062577009978
67925001-67930000 2.6554246969486783
67930001-67935000 4.695480742656434
67935001-67940000 1.2463478203470855
67940001-67945000 2.9556508918865405
67945001-67950000 1.41129301691327
67950001-67955000 0.5701393296010937
67955001-67960000 3.792918898098126
67960001-67965000 0.7652549958948628
67965001-67970000 0.5165547981204701
67970001-67975000 0.8582690688404616
67975001-67980000 1.8818540468077762
67980001-67985000 1.670896735861567
67985001-67990000 1.0533087152416745
67990001-67995000 5.708021015070875
67995001-68000000 1.9377698982870595
68000001-68005000 0.6157824975170348
68005001-68010000 0.7507559414365385
68010001-68015000 0.6381541200914447
68015001-68020000 0.9459368749543732
68020001-68025000 0.8154724035200871
68025001-68030000 0.5229173145890129
68030001-68035000 5.080902515883054
68035001-68040000 7.959937966540218
68040001-68045000 0.9305761272147093
68045001-68050000 1.1008858130907895
68050001-68055000 1.8434411355732792
68055001-68060000 0.7914756999570454
68060001-68065000 0.371661321635619
68065001-68070000 2.1400684723941437
68070001-68075000 5.17599603891168
68075001-68080000 0.25506338206747514
68080001-68085000 0.4152338424243558
68085001-68090000 0.7082676482527773
68090001-68095000 0.4625027240248565
68095001-68100000 0.8518658405054274
68100001-68105000 1.0885724150170457
68105001-68110000 0.6296270295054802
68110001-68115000 0.8492470900071452
68115001-68120000 0.707267766658145
68120001-68125000 0.4815524553790527
68125001-68130000 0.6774464875390606
68130001-68135000 0.5388363746835448
68135001-68140000 0.47124380637325186
68140001-68145000 0.35490930528208514
68145001-68150000 0.4881108250167676
68150001-68155000 0.35290590541963657
68155001-68160000 0.32382748081239576
68160001-68165000 1.4794958168203618
68165001-68170000 0.5178365593159056
68170001-68175000 0.41819856892612206
68175001-68180000 0.45616851940869274
68180001-68185000 0.476783816481167
68185001-68190000 0.641751568517911
68190001-68195000 0.8881113831842639
68195001-68200000 0.7237732955650905
68200001-68205000 0.546616060453392
68205001-68210000 0.9909408474052085
68210001-68215000 0.5526502707262283
68215001-68220000 0.6430027075626408
68220001-68225000 0.9951739125703333
68225001-68230000 0.37168860391815917
68230001-68235000 0.3141309240265172
68235001-68240000 0.8171763594726468
68240001-68245000 1.1824896183786697
68245001-68250000 0.4964553085360982
68250001-68255000 0.7649459348284425
68255001-68260000 0.7677627027262702
68260001-68265000 0.49716456837270906
68265001-68270000 0.8030593544344643
68270001-68275000 0.7435207848198784
68275001-68280000 0.5418302638072726
68280001-68285000 1.1926569517316594
68285001-68290000 0.7017320702312205
68290001-68295000 0.46386527789351
68295001-68300000 0.6847597145117837
68300001-68305000 0.7758900269196136
68305001-68310000 0.754650276535981
68310001-68315000 0.6419714950931944
68315001-68320000 0.5897779676150593
68320001-68325000 0.845196021998104
68325001-68330000 0.810994353135462
68330001-68335000 0.3815451779741248
68335001-68340000 0.1517750428141653
68340001-68345000 0.4428780029124002
68345001-68350000 0.6997716286021913
68350001-68355000 0.351192379935404
68355001-68360000 0.5522708168841823
68360001-68365000 0.4830848765631905
68365001-68370000 0.4040103506736616
68370001-68375000 0.6021082321866047
68375001-68380000 0.5883923524051856
68380001-68385000 0.432518473398165
68385001-68390000 0.6285740723708793
68390001-68395000 0.4126798135981637
68395001-68400000 0.6398989793096725
68400001-68405000 0.5405343289724056
68405001-68410000 0.15036871620363693
68410001-68415000 0.23718573566081785
68415001-68420000 0.5267267360106257
68420001-68425000 0.5578139667368501
68425001-68430000 0.6109829382392591
68430001-68435000 0.7371466434150897
68435001-68440000 0.46319114230647407
68440001-68445000 0.4680193818323594
68445001-68450000 0.5563096417634673
68450001-68455000 0.36836939404196456
68455001-68460000 0.4649661978929215
68460001-68465000 0.581012087593379
68465001-68470000 0.5956142421631517
68470001-68475000 0.613900238635215
68475001-68480000 0.6861057876295955
68480001-68485000 0.5645431253429145
68485001-68490000 0.6178982772873904
68490001-68495000 0.37586199567443657
68495001-68500000 0.2764396274817613
68500001-68505000 0.4390797076074011
68505001-68510000 0.3569560591540868
68510001-68515000 0.4980648804767602
68515001-68520000 0.6532214009464324
68520001-68525000 0.35843906503536066
68525001-68530000 0.5261806944623932
68530001-68535000 0.6329069000505942
68535001-68540000 0.5903942272812224
68540001-68545000 0.6179161145047606
68545001-68550000 0.52564570570025
68550001-68555000 0.7896158005445516
68555001-68560000 0.5499897561864621
68560001-68565000 0.5192360526229401
68565001-68570000 0.4421888203361452
68570001-68575000 0.26662678801144585
68575001-68580000 0.4743149490570149
68580001-68585000 0.6071148147894532
68585001-68590000 0.5282371033193439
68590001-68595000 0.5566693348180574
68595001-68600000 0.46026834558672935
68600001-68605000 1.6661837251739688
68605001-68610000 0.889026183046206
68610001-68615000 0.12630720841902318
68615001-68620000 0.3925236774826527
68620001-68625000 0.6349626641327062
68625001-68630000 0.2862764614855249
68630001-68635000 0.4366407367061088
68635001-68640000 0.6408496909198046
68640001-68645000 0.6875565885107402
68645001-68650000 0.21294780462328428
68650001-68655000 0.16338350029083518
68655001-68660000 0.5152972823403427
68660001-68665000 0.9407302282673988
68665001-68670000 0.5844822609633166
68670001-68675000 0.32145871310421464
68675001-68680000 0.4182256878900214
68680001-68685000 0.695407899497124
68685001-68690000 0.48897462277112735
68690001-68695000 0.46675033078659317
68695001-68700000 0.4300360598205674
68700001-68705000 0.37499609869744605
68705001-68710000 0.301546375468399
68710001-68715000 0.4950956842220582
68715001-68720000 0.6774358555069034
68720001-68725000 0.7271003299909014
68725001-68730000 2.719279280800835
68730001-68735000 0.6811712352721264
68735001-68740000 0.38155634215417455
68740001-68745000 0.5147412945834869
68745001-68750000 0.8286091922201048
68750001-68755000 0.4147731315234777
68755001-68760000 0.3893038872984869
68760001-68765000 0.9804594764932936
68765001-68770000 0.8456886242470127
68770001-68775000 0.3677493915650338
68775001-68780000 0.4697827539466704
68780001-68785000 1.1541705986908557
68785001-68790000 0.48845716611491735
68790001-68795000 0.48236923657447284
68795001-68800000 1.1182620907423808
68800001-68805000 0.6997153280033594
68805001-68810000 0.4347145602650904
68810001-68815000 0.7611330542154855
68815001-68820000 2.2654956414655523
68820001-68825000 0.9079204124705533
68825001-68830000 0.8291840918490513
68830001-68835000 0.8279676710456715
68835001-68840000 0.6097347793655364
68840001-68845000 0.6006544531915771
68845001-68850000 0.7037893983706399
68850001-68855000 0.624477843511493
68855001-68860000 0.911265355595746
68860001-68865000 1.5248388812336127
68865001-68870000 0.5946164600827717
68870001-68875000 0.5576865312591005
68875001-68880000 1.3129817365083796
68880001-68885000 1.7786141122662535
68885001-68890000 0.7343217508234352
68890001-68895000 0.9323681065196735
68895001-68900000 0.7506966115378008
68900001-68905000 0.5737067816220786
68905001-68910000 1.8045111120146404
68910001-68915000 1.0639853448049132
68915001-68920000 0.4831540161746287
68920001-68925000 0.5102678136253426
68925001-68930000 0.5853606290548751
68930001-68935000 0.5044762679188552
68935001-68940000 0.5602425590732817
68940001-68945000 0.5769959161671996
68945001-68950000 0.5592471617836497
68950001-68955000 0.9672839399015054
68955001-68960000 1.1884609524165342
68960001-68965000 1.073424872886254
68965001-68970000 1.67477847962775
68970001-68975000 7.903749361680644
68975001-68980000 1.123980291261367
68980001-68985000 0.6562383733984194
68985001-68990000 1.570016030283783
68990001-68995000 1.2174916657132204
68995001-69000000 0.7642324537635558
69000001-69005000 0.80461063096944
69005001-69010000 0.7814856420052493
69010001-69015000 1.151338590408568
69015001-69020000 1.2804290622776364
69020001-69025000 0.8151682134648842
69025001-69030000 0.7980065597737741
69030001-69035000 1.164397819767157
69035001-69040000 2.209025731191969
69040001-69045000 1.0686801603914016
69045001-69050000 2.9622513766562935
69050001-69055000 24.752331452651145
69055001-69060000 1.3471553467885165
69060001-69065000 1.113323060427306
69065001-69070000 3.2831440402655154
69070001-69075000 15.551547648698573
69075001-69080000 2.1173528930879004
69080001-69085000 2.03014532932724
69085001-69090000 1.0091359379591323
69090001-69095000 0.8127599279754527
69095001-69100000 1.5538684594588015
69100001-69105000 0.980449036161848
69105001-69110000 0.8508739254286741
69110001-69115000 0.6455292569128948
69115001-69120000 1.0147756200647213
69120001-69125000 1.658305177730514
69125001-69130000 0.5742567643600054
69130001-69135000 2.269114422922051
69135001-69140000 6.059443066665475
69140001-69145000 1.2920005091011924
69145001-69150000 1.8820084887323851
69150001-69155000 1.614410440762856
69155001-69160000 3.12983821201786
69160001-69165000 4.357991470679492
69165001-69170000 0.8979600719137154
69170001-69175000 2.350366196893285
69175001-69180000 1.9351176024963541
69180001-69185000 0.8510059399880509
69185001-69190000 1.2437256678725743
69190001-69195000 0.8558246394702862
69195001-69200000 0.7450609024367675
69200001-69205000 1.353832280637409
69205001-69210000 2.452493941502857
69210001-69215000 2.2156478280672793
69215001-69220000 0.9631136241837356
69220001-69225000 0.6766289548326038
69225001-69230000 1.0194554846347366
69230001-69235000 0.8806620450157986
69235001-69240000 0.702421413515296
69240001-69245000 0.5772838594904145
69245001-69250000 0.671145315499192
69250001-69255000 1.089388242978068
69255001-69260000 1.1245352099161268
69260001-69265000 1.017544016220843
69265001-69270000 0.7025074566995343
69270001-69275000 0.8377081540324497
69275001-69280000 0.7513611875881424
69280001-69285000 0.8391957720023288
69285001-69290000 0.9915029641217186
69290001-69295000 0.8883397557307114
69295001-69300000 0.991785345857221
69300001-69305000 0.8102067843446483
69305001-69310000 0.8732172883175943
69310001-69315000 2.398976871636658
69315001-69320000 6.611758156997315
69320001-69325000 1.651237186568488
69325001-69330000 1.1922521452376593
69330001-69335000 1.5586008927489596
69335001-69340000 1.472926070541504
69340001-69345000 1.3186242851089232
69345001-69350000 1.1690643571920007
69350001-69355000 1.1529627323871001
69355001-69360000 4.513755748696322
69360001-69365000 1.2771368126216167
69365001-69370000 1.0723429305755061
69370001-69375000 1.7634030167947776
69375001-69380000 0.7764287176804525
69380001-69385000 0.7038048488311085
69385001-69390000 1.0481819451819159
69390001-69395000 0.9113168270050075
69395001-69400000 0.8613964774356985
69400001-69405000 0.6318795156584966
69405001-69410000 0.4932975596015232
69410001-69415000 0.922043743866835
69415001-69420000 1.6294470516007027
69420001-69425000 3.088284162319503
69425001-69430000 3.1789818743362686
69430001-69435000 0.8226218216218139
69435001-69440000 0.7217705544334271
69440001-69445000 1.0491520555785159
69445001-69450000 0.7333472405128527
69450001-69455000 0.7214547176249952
69455001-69460000 1.1956182126431798
69460001-69465000 0.941115752151763
69465001-69470000 0.7515941733430959
69470001-69475000 1.2270254372831848
69475001-69480000 2.4136179775933475
69480001-69485000 1.3132172343604531
69485001-69490000 1.2715998097047962
69490001-69495000 1.452111958318396
69495001-69500000 0.676798508689602
69500001-69505000 0.6777370511711504
69505001-69510000 0.7342645914855058
69510001-69515000 0.6275883832435558
69515001-69520000 0.670206213976528
69520001-69525000 0.7388372474236286
69525001-69530000 0.6717398994075372
69530001-69535000 0.8538313595619154
69535001-69540000 0.8636226593236641
69540001-69545000 0.4174353640796464
69545001-69550000 0.5220816653619276
69550001-69555000 0.7123148023714607
69555001-69560000 0.6448287123982223
69560001-69565000 0.5424804862018363
69565001-69570000 0.23579140060329268
69570001-69575000 0.2957436463374317
69575001-69580000 0.6304831506702462
69580001-69585000 0.5669991099334557
69585001-69590000 0.6746765069408142
69590001-69595000 0.5400466134751918
69595001-69600000 0.5305776602240542
69600001-69605000 0.6965843355458433
69605001-69610000 0.502259174797257
69610001-69615000 0.5003992980899202
69615001-69620000 1.012081158991283
69620001-69625000 0.8035547396367917
69625001-69630000 0.7396250268056386
69630001-69635000 1.3330816138443176
69635001-69640000 0.7307279418890155
69640001-69645000 0.478456110373346
69645001-69650000 0.513372719437935
69650001-69655000 0.5969745313893183
69655001-69660000 0.7544933936496443
69660001-69665000 0.6115458219034103
69665001-69670000 0.46177416284925554
69670001-69675000 0.6328467531145986
69675001-69680000 0.6750529376660982
69680001-69685000 0.35950995877609665
69685001-69690000 0.2987608254267131
69690001-69695000 0.29972113187257043
69695001-69700000 0.7795481035124581
69700001-69705000 0.4277319487357577
69705001-69710000 0.2445338100306052
69710001-69715000 1.873700263248419
69715001-69720000 1.1804370410297584
69720001-69725000 0.8572720703652508
69725001-69730000 0.9996079447941413
69730001-69735000 0.5310658236856629
69735001-69740000 0.6853833914829097
69740001-69745000 1.786384802259999
69745001-69750000 2.8671522628718997
69750001-69755000 0.8584997777611569
69755001-69760000 0.5540265081078624
69760001-69765000 2.2509478405710266
69765001-69770000 2.45579779286233
69770001-69775000 0.802950740443881
69775001-69780000 1.0920471544098915
69780001-69785000 1.4115166674910604
69785001-69790000 2.523542910788968
69790001-69795000 12.183251663338572
69795001-69800000 2.039517908242075
69800001-69805000 1.752936800376678
69805001-69810000 1.3733356785276905
69810001-69815000 1.2979547551711248
69815001-69820000 3.246808566724597
69820001-69825000 1.23290734609133
69825001-69830000 1.1614165190539558
69830001-69835000 1.0384820554307927
69835001-69840000 0.6641132986101892
69840001-69845000 0.7112928598956962
69845001-69850000 0.7784601095432473
69850001-69855000 0.6750101472652164
69855001-69860000 0.666820942524261
69860001-69865000 0.7440741623814375
69865001-69870000 0.3139542644666716
69870001-69875000 0.18308905480060128
69875001-69880000 0.4514317878863278
69880001-69885000 0.39899016119604624
69885001-69890000 0.26248916420541335
69890001-69895000 0.5358303035604101
69895001-69900000 0.4120442694429743
69900001-69905000 0.3747684077361331
69905001-69910000 0.7292353041154575
69910001-69915000 1.4610947849898324
69915001-69920000 0.6213033388110196
69920001-69925000 0.5108715787282013
69925001-69930000 0.8009469476373198
69930001-69935000 0.8236258510715613
69935001-69940000 0.5838686419955079
69940001-69945000 0.9358946769892151
69945001-69950000 0.8155127015628952
69950001-69955000 0.9712010169578916
69955001-69960000 1.9987337732131059
69960001-69965000 0.782933751795242
69965001-69970000 0.8816951460404095
69970001-69975000 0.49590079146669
69975001-69980000 0.42486048192686454
69980001-69985000 1.5142586041730335
69985001-69990000 0.7203037322418399
69990001-69995000 0.48954507373488665
69995001-70000000 0.5900914935436845
70000001-70005000 1.3138730719037262
70005001-70010000 0.6815594371678225
70010001-70015000 0.5674261731834532
70015001-70020000 0.2806591658249011
70020001-70025000 0.19982402478839698
70025001-70030000 0.7021232928890727
70030001-70035000 0.2823598806943862
70035001-70040000 0.25145261142338166
70040001-70045000 0.29279296481040806
70045001-70050000 1.031733348629341
70050001-70055000 0.6400318879393316
70055001-70060000 0.21270893729220314
70060001-70065000 0.28537013011421297
70065001-70070000 0.7206727697251569
70070001-70075000 0.6382583821595701
70075001-70080000 0.39030077519618045
70080001-70085000 0.8464797018172696
70085001-70090000 0.15765456598401054
70090001-70095000 0.07975249248744258
70095001-70100000 0.5531607175806427
70100001-70105000 0.3839078179647347
70105001-70110000 0.40596533598221246
70110001-70115000 0.5799245880477215
70115001-70120000 0.3904778632745619
70120001-70125000 0.8456146448697938
70125001-70130000 0.24761182537109683
70130001-70135000 0.14531898463122306
70135001-70140000 0.31593274059118576
70140001-70145000 0.34491916659105215
70145001-70150000 0.42694514366636743
70150001-70155000 0.5676348828686484
70155001-70160000 0.3339546105685702
70160001-70165000 0.5055458561105722
70165001-70170000 0.46337832786834615
70170001-70175000 0.4159703200008551
70175001-70180000 0.5786698074195405
70180001-70185000 1.1674761997878547
70185001-70190000 1.2627135293470217
70190001-70195000 0.8928183137307688
70195001-70200000 0.8688266479982695
70200001-70205000 3.6431917927028996
70205001-70210000 3.4880909421701065
70210001-70215000 0.5084609904641347
70215001-70220000 0.7626533311168255
70220001-70225000 0.7396855702455047
70225001-70230000 0.5777434558818427
70230001-70235000 0.5391560129706546
70235001-70240000 0.5917621104622386
70240001-70245000 0.6217195891942291
70245001-70250000 0.49169429101498474
70250001-70255000 0.4577109222261666
70255001-70260000 0.44449963245080487
70260001-70265000 0.7419052036723847
70265001-70270000 0.6109040144925962
70270001-70275000 0.5479114356916859
70275001-70280000 0.5666693676525386
70280001-70285000 0.7099556824818728
70285001-70290000 1.5359034898011976
70290001-70295000 0.9192020502483871
70295001-70300000 0.8988857138202537
70300001-70305000 0.9107943585485282
70305001-70310000 0.8497840312408472
70310001-70315000 0.7910735428521244
70315001-70320000 0.49171621690524797
70320001-70325000 1.1409593400510734
70325001-70330000 4.058506244639101
70330001-70335000 0.5241411901105404
70335001-70340000 0.4439993231039843
70340001-70345000 1.8978537102110697
70345001-70350000 1.6259934160774911
70350001-70355000 1.4206089144631981
70355001-70360000 2.598157919724069
70360001-70365000 0.6130289664277522
70365001-70370000 0.6079964601735305
70370001-70375000 0.6497448233000205
70375001-70380000 0.8085175588641055
70380001-70385000 1.700775553486371
70385001-70390000 3.7122329444555886
70390001-70395000 2.4302039280763204
70395001-70400000 1.3611658636936106
70400001-70405000 1.0204203280333786
70405001-70410000 3.1371650945328566
70410001-70415000 2.467165208982229
70415001-70420000 0.7044123721966457
70420001-70425000 0.7006687263409198
70425001-70430000 0.7710790305002291
70430001-70435000 0.8825516588047861
70435001-70440000 0.685546931713634
70440001-70445000 1.5477297246029869
70445001-70450000 1.5296266987600309
70450001-70455000 0.7953832198018337
70455001-70460000 0.9396180693888309
70460001-70465000 1.5058478770705688
70465001-70470000 1.0064846990384373
70470001-70475000 0.6781436711758777
70475001-70480000 0.9936339516192687
70480001-70485000 1.6172385164557792
70485001-70490000 1.3141162961677524
70490001-70495000 1.9588930075951667
70495001-70500000 1.4308398572148557
70500001-70505000 0.36178311366859117
70505001-70510000 1.4309335373842753
70510001-70515000 2.2908368728787525
70515001-70520000 0.34529042609065064
70520001-70525000 0.4679777081004441
70525001-70530000 2.0998838935107274
70530001-70535000 1.0893981265106512
70535001-70540000 0.505134883641299
70540001-70545000 0.5696716555484017
70545001-70550000 0.6752038944696753
70550001-70555000 0.6227914774297812
70555001-70560000 0.485865803171789
70560001-70565000 0.7182097587729089
70565001-70570000 1.2248677336412648
70570001-70575000 4.333845530537451
70575001-70580000 2.7947122852882433
70580001-70585000 0.5882602127437365
70585001-70590000 0.617757155807954
70590001-70595000 1.4629287084279743
70595001-70600000 0.6778546342895791
70600001-70605000 0.4147724083265356
70605001-70610000 0.3954683246089154
70610001-70615000 0.6157287739594518
70615001-70620000 0.8121258584310029
70620001-70625000 0.3930257288454456
70625001-70630000 0.47973056185225427
70630001-70635000 0.4182353822480982
70635001-70640000 1.485315198076607
70640001-70645000 2.7545584017874285
70645001-70650000 0.8868200752103955
70650001-70655000 8.07750050874833
70655001-70660000 3.9898187788804633
70660001-70665000 0.42319428738778553
70665001-70670000 0.5740162172093125
70670001-70675000 0.5885690049875908
70675001-70680000 0.991677057056679
70680001-70685000 0.7253004622131696
70685001-70690000 0.6512891762109425
70690001-70695000 0.9407126825131454
70695001-70700000 0.529961846397983
70700001-70705000 0.6502265279833425
70705001-70710000 0.6170360756655964
70710001-70715000 0.497151584568595
70715001-70720000 0.7105028161496952
70720001-70725000 0.6390749023664406
70725001-70730000 0.6641759973472953
70730001-70735000 2.7743182812045037
70735001-70740000 1.1786378382378568
70740001-70745000 0.6107619241061432
70745001-70750000 1.247909394019247
70750001-70755000 1.3915120874332871
70755001-70760000 0.8055239237181133
70760001-70765000 0.8310278922055852
70765001-70770000 0.9641772596312179
70770001-70775000 0.8836033963345571
70775001-70780000 0.7168201603266865
70780001-70785000 0.34871178791973517
70785001-70790000 0.412273057136765
70790001-70795000 0.771318524204039
70795001-70800000 0.46281842262329326
70800001-70805000 0.4795826382458891
70805001-70810000 0.6676075375282822
70810001-70815000 0.786627027829785
70815001-70820000 1.0178366596324968
70820001-70825000 1.088241794093659
70825001-70830000 0.45105511118661473
70830001-70835000 0.38054913623849246
70835001-70840000 0.41528282727643895
70840001-70845000 0.540472246304758
70845001-70850000 1.1021502299430348
70850001-70855000 0.4906729034706089
70855001-70860000 0.3607008408263938
70860001-70865000 0.598441935645065
70865001-70870000 0.6591391582182788
70870001-70875000 0.30146067624988804
70875001-70880000 0.34404816615068395
70880001-70885000 0.7741083959937581
70885001-70890000 0.426217477179752
70890001-70895000 0.46224345833026037
70895001-70900000 0.558093914443342
70900001-70905000 0.42512185514686446
70905001-70910000 0.565610954680471
70910001-70915000 0.457878733519746
70915001-70920000 0.4279764563174567
70920001-70925000 0.7270957283847015
70925001-70930000 0.7589399523987377
70930001-70935000 0.6432529666641894
70935001-70940000 0.7887924597214855
70940001-70945000 0.732364379671532
70945001-70950000 0.6038972396246064
70950001-70955000 0.5338400324450524
70955001-70960000 0.6182470868394914
70960001-70965000 0.8587309523895753
70965001-70970000 0.8422361468122749
70970001-70975000 0.5139952430769644
70975001-70980000 1.5273617089172404
70980001-70985000 1.6799447814400634
70985001-70990000 0.2938861921073871
70990001-70995000 0.35418841015150604
70995001-71000000 0.48685068801077014
71000001-71005000 0.5506049416887253
71005001-71010000 0.2723276711399997
71010001-71015000 0.3029940596890059
71015001-71020000 0.3998560870305562
71020001-71025000 0.41349086163822646
71025001-71030000 0.5721991632768982
71030001-71035000 0.4458330959293887
71035001-71040000 0.30756822295901914
71040001-71045000 0.2973308063607714
71045001-71050000 0.609249969116872
71050001-71055000 0.5473895408877296
71055001-71060000 0.36744459974374105
71060001-71065000 0.561408795259948
71065001-71070000 0.5022705908226563
71070001-71075000 0.3828264070852525
71075001-71080000 0.5478456165993599
71080001-71085000 1.0641943890365029
71085001-71090000 1.4636204565248783
71090001-71095000 0.8709547754482457
71095001-71100000 2.3225870577632564
71100001-71105000 9.957479006913136
71105001-71110000 2.437382271755679
71110001-71115000 1.626763425071186
71115001-71120000 0.9859663542561304
71120001-71125000 0.7938613788273481
71125001-71130000 1.7154982820676672
71130001-71135000 8.981175676104693
71135001-71140000 2.351313380192631
71140001-71145000 1.03732970182528
71145001-71150000 0.833564955373465
71150001-71155000 1.0294504131639794
71155001-71160000 1.8707330410708105
71160001-71165000 1.680479109660022
71165001-71170000 1.054003782289878
71170001-71175000 8.222214883269471
71175001-71180000 4.512879441457554
71180001-71185000 0.5367101703126173
71185001-71190000 0.6879143338197193
71190001-71195000 0.6748401046888322
71195001-71200000 0.539100706358325
71200001-71205000 0.9219573498951428
71205001-71210000 0.8985574571504396
71210001-71215000 0.31862511780630287
71215001-71220000 0.32446103894280376
71220001-71225000 0.420205533297147
71225001-71230000 0.6267240516417132
71230001-71235000 0.6561845273923114
71235001-71240000 0.6916405863153989
71240001-71245000 0.7324378965372536
71245001-71250000 0.6041322389136652
71250001-71255000 0.7069400051056781
71255001-71260000 0.6926333715968849
71260001-71265000 0.6850482779635226
71265001-71270000 0.5923559807871556
71270001-71275000 0.5751181661665812
71275001-71280000 0.6205417829252421
71280001-71285000 0.718410860560064
71285001-71290000 1.5581631800128337
71290001-71295000 1.5395001793411107
71295001-71300000 0.8809423531145539
71300001-71305000 0.6064412400983298
71305001-71310000 0.5701708332350489
71310001-71315000 0.6532881921787156
71315001-71320000 0.5265766735789312
71320001-71325000 1.2467353522349618
71325001-71330000 2.7734878933250005
71330001-71335000 1.7097292455959432
71335001-71340000 2.690090104668745
71340001-71345000 5.954125935898909
71345001-71350000 26.903895699967293
71350001-71355000 2.1750053965103078
71355001-71360000 1.0058810473136874
71360001-71365000 1.1613381798771172
71365001-71370000 0.6052434381159487
71370001-71375000 0.6931096943366186
71375001-71380000 0.6862713294538959
71380001-71385000 0.5042025144087645
71385001-71390000 0.6919352207571167
71390001-71395000 0.4470435911857297
71395001-71400000 0.4161833873695551
71400001-71405000 0.7764077679387528
71405001-71410000 0.4812028587536579
71410001-71415000 0.5826498435901041
71415001-71420000 1.5487780771309445
71420001-71425000 0.5767041587572586
71425001-71430000 0.33143398266478563
71430001-71435000 0.3620523696143027
71435001-71440000 0.6554854766593411
71440001-71445000 0.9549514302222937
71445001-71450000 0.6211165760054376
71450001-71455000 0.5066596552154212
71455001-71460000 0.7342455584091343
71460001-71465000 0.5608912589054025
71465001-71470000 0.4179131099072344
71470001-71475000 0.6120112774031883
71475001-71480000 0.47939598664862376
71480001-71485000 0.45331181582035684
71485001-71490000 0.502456708363342
71490001-71495000 0.5815719872680841
71495001-71500000 0.5945833108256042
71500001-71505000 0.4553929884387724
71505001-71510000 0.6013550451440433
71510001-71515000 0.35778596233241605
71515001-71520000 0.4036993726278845
71520001-71525000 0.8632278980905602
71525001-71530000 0.43176673324911813
71530001-71535000 0.5064201680653907
71535001-71540000 0.40117061125313425
71540001-71545000 0.18703511812425141
71545001-71550000 0.29968275891477164
71550001-71555000 0.7166449894623774
71555001-71560000 0.38102325326423203
71560001-71565000 0.4157362798631103
71565001-71570000 1.0374794334536477
71570001-71575000 0.5708476475768245
71575001-71580000 0.2904783873453972
71580001-71585000 0.44543868352704724
71585001-71590000 0.9801894290392388
71590001-71595000 0.6011206055737468
71595001-71600000 0.6483099021485054
71600001-71605000 0.8024035739564792
71605001-71610000 0.9205623474076008
71610001-71615000 1.8789077743756473
71615001-71620000 1.2076032032571231
71620001-71625000 1.2070327822957383
71625001-71630000 1.1519032210606175
71630001-71635000 1.045433907348994
71635001-71640000 1.419669506866358
71640001-71645000 0.727427367419092
71645001-71650000 2.2802843718983365
71650001-71655000 4.241431062787995
71655001-71660000 0.9985221522699312
71660001-71665000 0.9849078337003806
71665001-71670000 0.6300581651006057
71670001-71675000 0.7082768642216192
71675001-71680000 1.7663252591697058
71680001-71685000 1.1524834860195463
71685001-71690000 0.7757144881173346
71690001-71695000 0.7710119497810849
71695001-71700000 4.97159370007795
71700001-71705000 2.667922141064238
71705001-71710000 0.4726168232368349
71710001-71715000 1.1503220493702773
71715001-71720000 1.578817174315628
71720001-71725000 0.6046928106313122
71725001-71730000 0.6252150676415249
71730001-71735000 0.8460554529795568
71735001-71740000 0.633266420777002
71740001-71745000 0.44183244808537603
71745001-71750000 0.7012824093548413
71750001-71755000 0.9930759721006261
71755001-71760000 0.6028406123333686
71760001-71765000 0.6391523803345062
71765001-71770000 0.556736468205458
71770001-71775000 0.5980796604704077
71775001-71780000 0.5988976345773513
71780001-71785000 0.6332790223818721
71785001-71790000 0.9993783322208302
71790001-71795000 0.46504513550112114
71795001-71800000 0.41870627431053914
71800001-71805000 0.24558538727485654
71805001-71810000 0.15364800002094348
71810001-71815000 0.24554952670734065
71815001-71820000 0.4510478047599709
71820001-71825000 0.90077341129668
71825001-71830000 0.6425008421467429
71830001-71835000 0.40429137644123986
71835001-71840000 0.4974892294513464
71840001-71845000 0.5458635574077841
71845001-71850000 0.596321015722491
71850001-71855000 0.5790221718321317
71855001-71860000 0.5780929572955792
71860001-71865000 0.41696395477497167
71865001-71870000 0.3638744946511618
71870001-71875000 0.6772759310807364
71875001-71880000 0.530556027283695
71880001-71885000 0.43602162640042885
71885001-71890000 0.7987173195756525
71890001-71895000 0.5950056374095727
71895001-71900000 0.10256991805941743
71900001-71905000 0.07611508440142588
71905001-71910000 0.45688686457017613
71910001-71915000 0.258445055020778
71915001-71920000 0.35905531828588944
71920001-71925000 0.8805485616090057
71925001-71930000 0.35081007510180956
71930001-71935000 0.3899390379202003
71935001-71940000 0.31811143184190727
71940001-71945000 0.6143344146217636
71945001-71950000 0.583950038481671
71950001-71955000 0.37314006306538944
71955001-71960000 0.5656810992519343
71960001-71965000 0.4638488656556577
71965001-71970000 0.5121399111699668
71970001-71975000 0.4063176503306218
71975001-71980000 0.32305154084144283
71980001-71985000 0.8141086685856102
71985001-71990000 0.4213237154747872
71990001-71995000 0.21441656589225086
71995001-72000000 0.35993893971641894
72000001-72005000 0.3707282989303927
72005001-72010000 0.7665314738672614
72010001-72015000 2.114937567815348
72015001-72020000 0.46436744486937626
72020001-72025000 0.443833422373925
72025001-72030000 0.7337343800616609
72030001-72035000 0.5697671782508347
72035001-72040000 0.4666676114288269
72040001-72045000 0.5993502369065364
72045001-72050000 0.846589709535803
72050001-72055000 0.45518403254784057
72055001-72060000 0.4388756322092615
72060001-72065000 0.4008747405195144
72065001-72070000 0.32822569048549494
72070001-72075000 0.5199348018558962
72075001-72080000 0.47128113806477545
72080001-72085000 0.4134524647049864
72085001-72090000 0.6192725636327316
72090001-72095000 0.344067930234281
72095001-72100000 0.150899138356098
72100001-72105000 0.427717454408916
72105001-72110000 0.529061093677994
72110001-72115000 0.09112481760973239
72115001-72120000 0.15360342745031816
72120001-72125000 0.2318091124031228
72125001-72130000 0.5478006364101753
72130001-72135000 0.2213949039863698
72135001-72140000 0.18279023376849574
72140001-72145000 0.5341971312057321
72145001-72150000 0.33110638370005024
72150001-72155000 0.30482070751707685
72155001-72160000 0.38554385265107594
72160001-72165000 0.5777192059617245
72165001-72170000 1.4161895786280303
72170001-72175000 1.3632499535372156
72175001-72180000 0.29082035799428246
72180001-72185000 0.6946800577895728
72185001-72190000 0.4728794168536923
72190001-72195000 0.4358830033684327
72195001-72200000 0.15155338221165202
72200001-72205000 0.1893655036433809
72205001-72210000 0.7417226359457643
72210001-72215000 0.39936192756824374
72215001-72220000 5.097042787411151
72220001-72225000 4.562067242443861
72225001-72230000 0.9739945115837523
72230001-72235000 1.1387738144951134
72235001-72240000 0.781965943766489
72240001-72245000 0.6266461508248959
72245001-72250000 0.8053482654471323
72250001-72255000 1.0095197442910298
72255001-72260000 0.6761652209079699
72260001-72265000 0.8945364067266838
72265001-72270000 1.546255433606066
72270001-72275000 0.7533739977560477
72275001-72280000 0.556272616037531
72280001-72285000 0.6310369638823855
72285001-72290000 1.432882113468422
72290001-72295000 1.4302158418981967
72295001-72300000 0.6115717089929165
72300001-72305000 0.6995517991491035
72305001-72310000 0.7973573593531235
72310001-72315000 0.5742532002124193
72315001-72320000 0.6594727355046448
72320001-72325000 0.23276013296605247
72325001-72330000 0.24351957295325835
72330001-72335000 1.1828807501237226
72335001-72340000 0.8325113384203581
72340001-72345000 0.6011428532729618
72345001-72350000 1.117113655182565
72350001-72355000 3.927393487599894
72355001-72360000 0.9489858473825064
72360001-72365000 0.5414517449715753
72365001-72370000 0.6407900187440222
72370001-72375000 0.793366393554242
72375001-72380000 1.1484995130007762
72380001-72385000 1.9069702398205652
72385001-72390000 1.4064232496048892
72390001-72395000 1.1821527525070437
72395001-72400000 1.3600608584862566
72400001-72405000 0.9622730398270936
72405001-72410000 0.6550809924354823
72410001-72415000 0.7616872753156472
72415001-72420000 0.793714559420638
72420001-72425000 0.812525192799575
72425001-72430000 0.9050424663291551
72430001-72435000 0.6863552771080068
72435001-72440000 0.42700014662356806
72440001-72445000 0.3133032827102013
72445001-72450000 0.6989793171158075
72450001-72455000 1.160147996333138
72455001-72460000 0.61863306553956
72460001-72465000 1.5164392355029397
72465001-72470000 1.1600863539432065
72470001-72475000 0.7005356473736877
72475001-72480000 0.8022621391578078
72480001-72485000 0.9866029478954355
72485001-72490000 6.020267295210829
72490001-72495000 1.4212783593465317
72495001-72500000 0.9389326089933956
72500001-72505000 1.9176045558100479
72505001-72510000 1.4113695213765
72510001-72515000 2.2964553734234188
72515001-72520000 2.1311179340103013
72520001-72525000 0.9233459179920149
72525001-72530000 0.927178767062539
72530001-72535000 0.5966766698757842
72535001-72540000 0.5840399414497747
72540001-72545000 0.6611279904864156
72545001-72550000 0.8562976155484329
72550001-72555000 1.6917766891624206
72555001-72560000 1.530311358961334
72560001-72565000 1.7556639266940497
72565001-72570000 1.051456092702512
72570001-72575000 0.866989030640762
72575001-72580000 1.1255356728502095
72580001-72585000 1.0008087214961252
72585001-72590000 1.0461587717770637
72590001-72595000 0.8419799670063118
72595001-72600000 0.8123157348037616
72600001-72605000 0.6347932289376512
72605001-72610000 0.9400046979840424
72610001-72615000 2.1085265646994897
72615001-72620000 1.0130426688041432
72620001-72625000 1.013810642189774
72625001-72630000 1.4919635178086355
72630001-72635000 1.3310421180800553
72635001-72640000 0.9817549312197867
72640001-72645000 1.113312824823963
72645001-72650000 1.124702798570206
72650001-72655000 1.0058474438339209
72655001-72660000 1.0945714521090821
72660001-72665000 6.314689863268391
72665001-72670000 2.301279820086482
72670001-72675000 0.5212738141787282
72675001-72680000 0.8483330791356337
72680001-72685000 1.281864286897287
72685001-72690000 1.2207098639132572
72690001-72695000 1.2751096970952305
72695001-72700000 1.6630691679545258
72700001-72705000 3.6163891669270325
72705001-72710000 2.0204640125609674
72710001-72715000 0.9020494096129633
72715001-72720000 0.8982744203712572
72720001-72725000 0.8032960168612041
72725001-72730000 1.0022612015514551
72730001-72735000 3.5687642283152523
72735001-72740000 2.0315406886832457
72740001-72745000 0.8703599187843746
72745001-72750000 0.7607104842074239
72750001-72755000 0.7383568590979857
72755001-72760000 0.7114034469038024
72760001-72765000 0.8895316678815838
72765001-72770000 1.0649008935717714
72770001-72775000 0.587364196623955
72775001-72780000 0.6400925978739677
72780001-72785000 1.2297711552125206
72785001-72790000 0.7969503298313249
72790001-72795000 0.7521749858152208
72795001-72800000 0.7154082495790883
72800001-72805000 1.021774758825064
72805001-72810000 2.2336871152621813
72810001-72815000 2.030492138390345
72815001-72820000 1.4978133138828882
72820001-72825000 1.1344292214213123
72825001-72830000 0.749094046619078
72830001-72835000 0.6719114646844164
72835001-72840000 0.7297526485758562
72840001-72845000 0.6223423179097419
72845001-72850000 1.623916904090331
72850001-72855000 1.9529878545214931
72855001-72860000 0.8111867421486135
72860001-72865000 0.7545576842869897
72865001-72870000 1.2573660194687657
72870001-72875000 1.8035414273681458
72875001-72880000 1.4681976485227721
72880001-72885000 1.8209503430698815
72885001-72890000 11.420587508124848
72890001-72895000 5.67506809499547
72895001-72900000 1.3423159260362865
72900001-72905000 2.018574704579591
72905001-72910000 1.8157980100321507
72910001-72915000 1.395897426340818
72915001-72920000 1.6835331644363474
72920001-72925000 1.4052919109996629
72925001-72930000 1.3315297246771567
72930001-72935000 1.7171490252849853
72935001-72940000 2.107649046425919
72940001-72945000 2.060730933263263
72945001-72950000 1.1303997965733938
72950001-72955000 0.9673470562367115
72955001-72960000 1.1997286603440631
72960001-72965000 3.4380362465734513
72965001-72970000 1.7127129446288638
72970001-72975000 1.0969400290864628
72975001-72980000 2.0112186274524326
72980001-72985000 0.9538743951554789
72985001-72990000 0.7975253947293689
72990001-72995000 0.9073159023628266
72995001-73000000 1.053152827641112
73000001-73005000 1.747993160958038
73005001-73010000 1.4351882535665472
73010001-73015000 1.0234718185525624
73015001-73020000 1.9263371538998066
73020001-73025000 2.9940712837987156
73025001-73030000 1.6749052649540044
73030001-73035000 2.38086002759537
73035001-73040000 1.205025350763333
73040001-73045000 2.4823412820059874
73045001-73050000 5.0537363901178685
73050001-73055000 0.6728571439526233
73055001-73060000 1.10401182881573
73060001-73065000 1.6315635839503009
73065001-73070000 1.0157198368046652
73070001-73075000 1.432356812996596
73075001-73080000 1.5997578112703192
73080001-73085000 1.4017767094908504
73085001-73090000 0.8122677874259128
73090001-73095000 0.6094838562225768
73095001-73100000 0.8408159197576511
73100001-73105000 0.60203903034884
73105001-73110000 1.1583221876993306
73110001-73115000 1.6574159615265198
73115001-73120000 0.9037791569209815
73120001-73125000 1.0715402841214068
73125001-73130000 1.045307159543209
73130001-73135000 0.9026225479539277
73135001-73140000 0.8061903487941667
73140001-73145000 1.1030626549037832
73145001-73150000 0.9307805683765636
73150001-73155000 0.7997472221346092
73155001-73160000 0.7778077655733555
73160001-73165000 0.6579137647790106
73165001-73170000 1.8893359229161268
73170001-73175000 1.5626739701491417
73175001-73180000 3.234650134294243
73180001-73185000 15.943476641229847
73185001-73190000 1.3998019757075957
73190001-73195000 2.4441533872076278
73195001-73200000 1.8817103272478144
73200001-73205000 0.9155307085596248
73205001-73210000 0.8454480724553338
73210001-73215000 0.7832310848915223
73215001-73220000 0.9867741551818142
73220001-73225000 1.7795696818387121
73225001-73230000 1.1029707678131149
73230001-73235000 0.6494719721079051
73235001-73240000 0.6285343111163153
73240001-73245000 3.319677491763486
73245001-73250000 1.9654354335595674
73250001-73255000 0.3402409047592081
73255001-73260000 0.5636096715817307
73260001-73265000 0.7293168700942506
73265001-73270000 0.7816348260178156
73270001-73275000 1.2419639120124708
73275001-73280000 2.5060994817505695
73280001-73285000 1.5450319070782803
73285001-73290000 1.0842911012039944
73290001-73295000 0.9788640394604303
73295001-73300000 0.6437373877683151
73300001-73305000 0.8483638118010957
73305001-73310000 0.6560325653533653
73310001-73315000 0.46188196769809436
73315001-73320000 1.0671266001117736
73320001-73325000 1.13983332970318
73325001-73330000 1.7976640820872962
73330001-73335000 1.7646308852015828
73335001-73340000 1.2410874857670426
73340001-73345000 4.499661351322201
73345001-73350000 1.5311449780568507
73350001-73355000 0.6644981590531667
73355001-73360000 0.5226399438165684
73360001-73365000 0.5379644173117163
73365001-73370000 0.48070229942785014
73370001-73375000 0.6378345547624995
73375001-73380000 0.5076862382925791
73380001-73385000 0.50247405906034
73385001-73390000 1.0520134668593717
73390001-73395000 4.326093728624715
73395001-73400000 1.085905331638344
73400001-73405000 0.5366443975963923
73405001-73410000 0.9299121956203632
73410001-73415000 0.5786681913111061
73415001-73420000 0.5060402921882672
73420001-73425000 0.7581366501082232
73425001-73430000 0.7664004739103878
73430001-73435000 0.9235079176280939
73435001-73440000 0.7204959409716224
73440001-73445000 0.661967048434566
73445001-73450000 1.8711421378701816
73450001-73455000 0.9011812334982439
73455001-73460000 0.6816520128378974
73460001-73465000 1.343652363655829
73465001-73470000 0.8409735239705279
73470001-73475000 0.573464337980562
73475001-73480000 0.7079893319894316
73480001-73485000 0.7716468079502309
73485001-73490000 0.719843134282014
73490001-73495000 0.5869597973034677
73495001-73500000 1.151756553175846
73500001-73505000 1.2039490389114247
73505001-73510000 0.39901550808978725
73510001-73515000 0.4163189058004027
73515001-73520000 0.44160338443012864
73520001-73525000 0.7700833205671519
73525001-73530000 0.9114784952956937
73530001-73535000 0.5165486121624525
73535001-73540000 0.3662690507386674
73540001-73545000 0.3143857363736521
73545001-73550000 0.6290997653188718
73550001-73555000 0.6179518010680561
73555001-73560000 0.43768765549743144
73560001-73565000 0.2448474356612798
73565001-73570000 0.43880710628633424
73570001-73575000 0.4536796739458891
73575001-73580000 0.224685834658729
73580001-73585000 0.4196128222418386
73585001-73590000 0.5914239402616189
73590001-73595000 0.6900759988633738
73595001-73600000 0.6052771032417978
73600001-73605000 0.8146778346113727
73605001-73610000 0.7861283507837127
73610001-73615000 0.4566226254057812
73615001-73620000 0.3892161210893393
73620001-73625000 0.3958271348339087
73625001-73630000 0.35288932636895765
73630001-73635000 0.5679809059710669
73635001-73640000 0.37173924804962394
73640001-73645000 0.32094484169367804
73645001-73650000 0.4817149579885198
73650001-73655000 0.7350253026217185
73655001-73660000 0.8258409401620961
73660001-73665000 0.836841755346519
73665001-73670000 0.9980981308621268
73670001-73675000 0.46872447795394423
73675001-73680000 0.5227389552160461
73680001-73685000 0.5349549911406742
73685001-73690000 0.6944592596915109
73690001-73695000 0.5574190129560643
73695001-73700000 0.44836073020495343
73700001-73705000 0.7749256364165278
73705001-73710000 0.905179057584223
73710001-73715000 1.7543924666381787
73715001-73720000 2.189364360864506
73720001-73725000 2.194646318221664
73725001-73730000 3.2855924305726876
73730001-73735000 1.4613136958747184
73735001-73740000 0.7925345805974447
73740001-73745000 0.7032425449326826
73745001-73750000 0.7763960343633037
73750001-73755000 0.44286547063821624
73755001-73760000 0.2689857412654932
73760001-73765000 0.6435767033114224
73765001-73770000 0.4902587718198147
73770001-73775000 0.27163309513824685
73775001-73780000 0.48456190788388964
73780001-73785000 0.4729865131074692
73785001-73790000 0.4142891532526634
73790001-73795000 0.4776700332406315
73795001-73800000 0.6305992563013336
73800001-73805000 0.9777109313334181
73805001-73810000 0.7428571214975821
73810001-73815000 0.4857685290180421
73815001-73820000 1.05899521871546
73820001-73825000 0.9044805239542777
73825001-73830000 0.5355169189650961
73830001-73835000 0.8096989511240663
73835001-73840000 0.6605688996600346
73840001-73845000 0.3048881042533423
73845001-73850000 0.34891615862000813
73850001-73855000 0.7407409177846672
73855001-73860000 0.5551594025910279
73860001-73865000 0.8955779334411131
73865001-73870000 1.6519119359872747
73870001-73875000 0.3814107017793543
73875001-73880000 0.4001942041711223
73880001-73885000 0.5862869279268855
73885001-73890000 0.49020671957592865
73890001-73895000 0.6051489647021493
73895001-73900000 0.2792936420823887
73900001-73905000 0.31334683099451915
73905001-73910000 0.5189468915262735
73910001-73915000 0.4359553303798341
73915001-73920000 0.5797335332015767
73920001-73925000 0.27040049202208366
73925001-73930000 0.8143662397808369
73930001-73935000 1.5679288519802184
73935001-73940000 0.5830254002175362
73940001-73945000 0.6558235023206165
73945001-73950000 0.8860637992158801
73950001-73955000 1.4986025714606022
73955001-73960000 0.9046712516004034
73960001-73965000 1.153332830320279
73965001-73970000 0.9582905905628762
73970001-73975000 0.5160938990907035
73975001-73980000 0.43425733910339837
73980001-73985000 1.7242418212670743
73985001-73990000 1.4161774787914942
73990001-73995000 0.2560181158062329
73995001-74000000 1.1207223863760865
74000001-74005000 0.7777826808077701
74005001-74010000 0.42869137154958326
74010001-74015000 0.9737862507578229
74015001-74020000 0.8783336490908212
74020001-74025000 1.5023277170577798
74025001-74030000 1.6613078221734028
74030001-74035000 1.231555531508717
74035001-74040000 0.7582640354038978
74040001-74045000 0.76958726082117
74045001-74050000 1.2650833343514118
74050001-74055000 0.8011178853848351
74055001-74060000 0.8183605130213023
74060001-74065000 0.9439721207192967
74065001-74070000 0.6577695103538678
74070001-74075000 0.756962686397815
74075001-74080000 0.8250293219003283
74080001-74085000 1.0996915771584248
74085001-74090000 0.9155925818005739
74090001-74095000 0.7064195741779138
74095001-74100000 5.707567522854855
74100001-74105000 1.7854847500205773
74105001-74110000 0.6721740918324065
74110001-74115000 0.5873988389764065
74115001-74120000 0.8340523846841683
74120001-74125000 0.9526884996710803
74125001-74130000 0.3065247250237602
74130001-74135000 0.39361328858935585
74135001-74140000 0.731384684022034
74140001-74145000 0.5437280171543184
74145001-74150000 0.5643741994309743
74150001-74155000 0.5224858996942043
74155001-74160000 0.5000950804023052
74160001-74165000 0.8079803273347925
74165001-74170000 0.8494446230540702
74170001-74175000 1.0184306353594987
74175001-74180000 0.9945079004634272
74180001-74185000 0.8972104305387426
74185001-74190000 0.6015882678373479
74190001-74195000 0.8670881198971215
74195001-74200000 0.7986882071069442
74200001-74205000 0.6543597497123805
74205001-74210000 1.2786508930716376
74210001-74215000 0.9129747490948997
74215001-74220000 3.608747752754406
74220001-74225000 2.5364475501908617
74225001-74230000 0.6076695780897312
74230001-74235000 0.7519717722901645
74235001-74240000 0.5616279438525782
74240001-74245000 0.4971738793400392
74245001-74250000 0.721578568878466
74250001-74255000 6.913655387134685
74255001-74260000 1.4401394647908772
74260001-74265000 0.5304835731904247
74265001-74270000 0.4873422249624849
74270001-74275000 0.4140996911599589
74275001-74280000 0.515468075307249
74280001-74285000 1.869671907126325
74285001-74290000 1.3234366196919374
74290001-74295000 1.039517006296171
74295001-74300000 2.8854768020801127
74300001-74305000 2.850965174262805
74305001-74310000 1.9982227781444142
74310001-74315000 0.8431288518717597
74315001-74320000 0.882912190634113
74320001-74325000 1.6104912258647608
74325001-74330000 0.5549662070508373
74330001-74335000 0.5495038118557983
74335001-74340000 0.6928726061507451
74340001-74345000 1.0051866605566153
74345001-74350000 1.042202626506172
74350001-74355000 0.5049761404482076
74355001-74360000 0.41682568139700193
74360001-74365000 0.6114796769050462
74365001-74370000 1.5772353375789738
74370001-74375000 0.6465765410725921
74375001-74380000 0.39226335304800464
74380001-74385000 0.5643036861244919
74385001-74390000 1.1220005153552868
74390001-74395000 0.6035938938718126
74395001-74400000 0.45065958117662985
74400001-74405000 0.6341361628401416
74405001-74410000 1.0046617952052608
74410001-74415000 0.8973797188384319
74415001-74420000 0.999002141405762
74420001-74425000 1.5791623275291475
74425001-74430000 0.7332703727009977
74430001-74435000 0.7017912452109808
74435001-74440000 0.5733959446969662
74440001-74445000 0.5281265852427179
74445001-74450000 0.7125233991929171
74450001-74455000 0.6009301140719296
74455001-74460000 0.9232373937023911
74460001-74465000 1.0095507009202183
74465001-74470000 0.7895822902479672
74470001-74475000 1.8800001564816058
74475001-74480000 0.8602964489049859
74480001-74485000 0.33822895996600916
74485001-74490000 0.4163625996466793
74490001-74495000 0.3637756240060223
74495001-74500000 0.5441194123794109
74500001-74505000 1.1469489917868687
74505001-74510000 0.5246972696678112
74510001-74515000 0.49601705784043815
74515001-74520000 0.5380685600830822
74520001-74525000 0.5568837832551041
74525001-74530000 0.7920822327682641
74530001-74535000 0.7215012188519527
74535001-74540000 0.5402362722361326
74540001-74545000 0.5197030424277561
74545001-74550000 0.5142272120539849
74550001-74555000 0.6669398921312498
74555001-74560000 0.3852045898326145
74560001-74565000 0.35917797397915135
74565001-74570000 0.5914198601238932
74570001-74575000 0.4977144407256754
74575001-74580000 0.32542753688303067
74580001-74585000 0.5476485923181548
74585001-74590000 0.353581336484127
74590001-74595000 0.20557460803729305
74595001-74600000 0.49490117879152873
74600001-74605000 1.243822745718056
74605001-74610000 0.5639942026480027
74610001-74615000 0.3095018266096147
74615001-74620000 0.3142933185207977
74620001-74625000 0.5284505380509207
74625001-74630000 0.931146781982108
74630001-74635000 0.6435869836688979
74635001-74640000 0.6100129219227937
74640001-74645000 0.7171781411357037
74645001-74650000 0.6884861633772509
74650001-74655000 0.6925834117799333
74655001-74660000 0.6902398276870888
74660001-74665000 1.6899577575731963
74665001-74670000 1.6724776556076377
74670001-74675000 0.6911350875106702
74675001-74680000 0.7743919393055623
74680001-74685000 0.8599701920060764
74685001-74690000 5.298710279630823
74690001-74695000 3.5245008192463003
74695001-74700000 0.9393909198149918
74700001-74705000 0.9341508431273048
74705001-74710000 0.8478129211550782
74710001-74715000 0.7957320921895004
74715001-74720000 0.7851462263373312
74720001-74725000 0.948980734664603
74725001-74730000 1.1329537607164526
74730001-74735000 1.5648257978062177
74735001-74740000 0.9832966839459553
74740001-74745000 0.8650614411810061
74745001-74750000 0.7772309769348588
74750001-74755000 0.30233104416592266
74755001-74760000 0.17015856116010653
74760001-74765000 0.27833574150888046
74765001-74770000 0.43628061981991656
74770001-74775000 0.5043142797522014
74775001-74780000 0.30224088760811496
74780001-74785000 0.4776075976764351
74785001-74790000 0.6632026392850107
74790001-74795000 0.33271901393338826
74795001-74800000 0.47155973950818625
74800001-74805000 1.998013767010944
74805001-74810000 4.167250217844572
74810001-74815000 1.5092698831841047
74815001-74820000 1.1199379052157528
74820001-74825000 0.7668449482874604
74825001-74830000 0.8839289368056321
74830001-74835000 2.604241345902409
74835001-74840000 1.2398772758955499
74840001-74845000 0.6416002497940395
74845001-74850000 1.062778079258491
74850001-74855000 1.2977743273213926
74855001-74860000 0.9249803678809094
74860001-74865000 1.0094592225296692
74865001-74870000 2.417125206581163
74870001-74875000 2.474940458194438
74875001-74880000 0.9613080618691447
74880001-74885000 1.087432939973124
74885001-74890000 1.267359034060592
74890001-74895000 0.9852573841942087
74895001-74900000 0.4292152593019972
74900001-74905000 0.45478886456500706
74905001-74910000 0.8462002630376035
74910001-74915000 0.5722979006597342
74915001-74920000 0.66892086872237
74920001-74925000 0.8493765438013501
74925001-74930000 1.0578031130706322
74930001-74935000 0.861474058837484
74935001-74940000 0.5508515182546874
74940001-74945000 0.4866852167656694
74945001-74950000 0.5232287310697765
74950001-74955000 0.5939978238098291
74955001-74960000 0.6672972628481161
74960001-74965000 0.5858225575486409
74965001-74970000 0.9532279780312535
74970001-74975000 1.900789429176234
74975001-74980000 1.2483842516756487
74980001-74985000 1.0523367916293918
74985001-74990000 1.0350158363637745
74990001-74995000 1.4908932724201291
74995001-75000000 1.3133697678474798
75000001-75005000 1.7582900572585292
75005001-75010000 1.8920052610520468
75010001-75015000 1.2922989034663288
75015001-75020000 2.7558321164381416
75020001-75025000 1.009957153275454
75025001-75030000 0.6408833104954953
75030001-75035000 1.049779857434948
75035001-75040000 0.8563999776284182
75040001-75045000 1.2597066547675004
75045001-75050000 1.8097402807960055
75050001-75055000 0.47977194018641883
75055001-75060000 0.5362416057044679
75060001-75065000 0.7678854747263149
75065001-75070000 0.6039450421848854
75070001-75075000 0.9622515143101117
75075001-75080000 1.033584345471056
75080001-75085000 0.6930111190172239
75085001-75090000 0.7691274595394615
75090001-75095000 0.8201149254469224
75095001-75100000 1.0035737231104502
75100001-75105000 1.0413136866759605
75105001-75110000 1.1598406412744042
75110001-75115000 1.9779454785973047
75115001-75120000 0.7390612419302393
75120001-75125000 0.702180723311206
75125001-75130000 0.6680364759957816
75130001-75135000 0.3843162621424449
75135001-75140000 0.8428812372125079
75140001-75145000 1.2916275667067176
75145001-75150000 0.5641410961788046
75150001-75155000 0.12128155758686673
75155001-75160000 0.13792189206310906
75160001-75165000 0.7664626809173676
75165001-75170000 0.43832609632673986
75170001-75175000 0.4525460230714455
75175001-75180000 0.5044835002492727
75180001-75185000 0.6291967712096529
75185001-75190000 0.2888701025155988
75190001-75195000 0.7905638948992785
75195001-75200000 0.3703898655511389
75200001-75205000 0.07382480199040185
75205001-75210000 0.8773361969588652
75210001-75215000 1.361839422811257
75215001-75220000 0.37294192392925823
75220001-75225000 0.2828490196889474
75225001-75230000 0.43125534143662303
75230001-75235000 0.6038303792321864
75235001-75240000 0.6675139106839265
75240001-75245000 0.5144983107728778
75245001-75250000 0.6370997141128997
75250001-75255000 0.5231080272030394
75255001-75260000 0.31440730790035953
75260001-75265000 0.4423525215830396
75265001-75270000 0.4412267166144542
75270001-75275000 0.42493332996850336
75275001-75280000 0.3599892902605118
75280001-75285000 0.33405754153113587
75285001-75290000 0.5164726081920276
75290001-75295000 0.5324720808248998
75295001-75300000 0.4884809939949709
75300001-75305000 0.6154748952773011
75305001-75310000 0.7026987758915351
75310001-75315000 0.5392329749400246
75315001-75320000 0.7627291622378249
75320001-75325000 1.1529137936912437
75325001-75330000 0.7435030179771007
75330001-75335000 0.6295660708886445
75335001-75340000 0.7201557098788478
75340001-75345000 0.5537841625688266
75345001-75350000 0.37501465352945806
75350001-75355000 0.4559451789150173
75355001-75360000 0.5443018813237539
75360001-75365000 0.6304305616111996
75365001-75370000 0.7394462618994947
75370001-75375000 0.7204467898603961
75375001-75380000 1.0701856228914017
75380001-75385000 1.233510602501788
75385001-75390000 0.8081468840299174
75390001-75395000 0.7005571326423146
75395001-75400000 1.0801505814768018
75400001-75405000 2.4170906493730326
75405001-75410000 1.56812105002414
75410001-75415000 0.9688608978045314
75415001-75420000 0.5939115059201767
75420001-75425000 0.5742835565904973
75425001-75430000 1.3091627805520532
75430001-75435000 1.038840832291698
75435001-75440000 0.8125240676726773
75440001-75445000 0.9491762607865633
75445001-75450000 1.0079433905799537
75450001-75455000 0.8595621818658679
75455001-75460000 0.6588723886962257
75460001-75465000 0.8272113114819745
75465001-75470000 0.6489815880132218
75470001-75475000 0.4655846076321011
75475001-75480000 0.6955156915443734
75480001-75485000 0.8154593312625886
75485001-75490000 0.4466381261465616
75490001-75495000 0.5321821256949124
75495001-75500000 0.7127350954058003
75500001-75505000 0.5561928664084343
75505001-75510000 0.6120550186598774
75510001-75515000 0.6308401470713411
75515001-75520000 0.44134139265887595
75520001-75525000 0.465099345383637
75525001-75530000 0.5523812800957446
75530001-75535000 0.4406523542494802
75535001-75540000 0.6801998494893234
75540001-75545000 0.8536229794646425
75545001-75550000 0.5019776762811404
75550001-75555000 0.6278166647081098
75555001-75560000 0.6239525019809271
75560001-75565000 0.48963208585288104
75565001-75570000 0.5594187821582288
75570001-75575000 0.6787924610758752
75575001-75580000 0.9525325732871167
75580001-75585000 0.816158665936144
75585001-75590000 0.7326013087295408
75590001-75595000 0.7895021615817925
75595001-75600000 0.5498099219883773
75600001-75605000 0.5481603496665844
75605001-75610000 0.5409966964132148
75610001-75615000 0.626377390235437
75615001-75620000 0.6436822062078503
75620001-75625000 0.6285061189013972
75625001-75630000 0.8343060336803697
75630001-75635000 0.7357504296594302
75635001-75640000 0.5612848788987097
75640001-75645000 0.6841156936037883
75645001-75650000 1.3158699359135053
75650001-75655000 0.9930114308672932
75655001-75660000 0.8057648641177863
75660001-75665000 0.6535412706864207
75665001-75670000 1.6957638141630313
75670001-75675000 3.2809943295986725
75675001-75680000 0.596142158431755
75680001-75685000 0.6556430262473435
75685001-75690000 1.2221443370894087
75690001-75695000 1.3057157402212818
75695001-75700000 2.2936119627442517
75700001-75705000 9.339550706309062
75705001-75710000 0.9488767331842891
75710001-75715000 0.7036190449925239
75715001-75720000 1.5723760309218278
75720001-75725000 0.7591635536020068
75725001-75730000 0.5451675393964153
75730001-75735000 0.8247555143437704
75735001-75740000 0.611735655955484
75740001-75745000 0.5306690874575067
75745001-75750000 4.726309790298938
75750001-75755000 3.698061189599462
75755001-75760000 0.6272357887221822
75760001-75765000 1.4487290889005255
75765001-75770000 2.7732184625392575
75770001-75775000 1.2291542589702416
75775001-75780000 1.1241948377393964
75780001-75785000 8.691572244361376
75785001-75790000 5.326141706836211
75790001-75795000 3.1293461246153367
75795001-75800000 3.674182408563704
75800001-75805000 1.4874385259075438
75805001-75810000 0.8808748496569232
75810001-75815000 0.6053998353533194
75815001-75820000 0.7866507853120395
75820001-75825000 2.4503724585395634
75825001-75830000 1.799516896573629
75830001-75835000 0.8064423104319574
75835001-75840000 0.7884204200445134
75840001-75845000 1.6024646829662712
75845001-75850000 0.9120001261639286
75850001-75855000 0.5282530361820725
75855001-75860000 0.7135468591094893
75860001-75865000 1.6509677268714542
75865001-75870000 4.245694147747739
75870001-75875000 2.0317160271249124
75875001-75880000 2.719366151637765
75880001-75885000 8.711689953160544
75885001-75890000 1.021291680997862
75890001-75895000 0.7002886067316978
75895001-75900000 1.0677632316874515
75900001-75905000 0.6974340516141659
75905001-75910000 0.854723333071415
75910001-75915000 3.898590700721142
75915001-75920000 1.8776704940237137
75920001-75925000 1.138264987713373
75925001-75930000 1.2023882846541363
75930001-75935000 1.329112980070677
75935001-75940000 1.306375685268264
75940001-75945000 3.2505661789171705
75945001-75950000 2.4825699852908585
75950001-75955000 1.4691839309111387
75955001-75960000 2.6693528321637827
75960001-75965000 2.0112787822746903
75965001-75970000 1.7609911452943574
75970001-75975000 1.0970113831538437
75975001-75980000 0.6390339663139546
75980001-75985000 1.044076329367255
75985001-75990000 1.0338548643891234
75990001-75995000 0.5062094562838438
75995001-76000000 1.3314404631577568
76000001-76005000 2.975271056899507
76005001-76010000 1.0641407931088467
76010001-76015000 1.1766320604543603
76015001-76020000 1.0345952202785398
76020001-76025000 0.6802916612172608
76025001-76030000 4.339866692301929
76030001-76035000 7.647513959667422
76035001-76040000 0.5799124262735604
76040001-76045000 0.5973990471254081
76045001-76050000 1.428151731362101
76050001-76055000 2.410679874770561
76055001-76060000 1.1660628190485092
76060001-76065000 1.0004683429006527
76065001-76070000 0.7215177294995546
76070001-76075000 0.37846456459426336
76075001-76080000 1.5533705033903198
76080001-76085000 2.99132701413753
76085001-76090000 0.8133355935739918
76090001-76095000 0.7269190091491226
76095001-76100000 0.5086445198406939
76100001-76105000 0.41867852777395237
76105001-76110000 0.33919226288004917
76110001-76115000 0.4279648445524999
76115001-76120000 0.6041858541924404
76120001-76125000 0.6290790899254018
76125001-76130000 0.40245533007135575
76130001-76135000 0.30873744855953833
76135001-76140000 0.5133523365233308
76140001-76145000 0.5402395609641888
76145001-76150000 0.4489870808507674
76150001-76155000 0.5680512726637186
76155001-76160000 0.6955019618517427
76160001-76165000 0.3709404021510148
76165001-76170000 0.3517563638545353
76170001-76175000 0.6164993592766946
76175001-76180000 0.5155151452932327
76180001-76185000 0.7068872616471947
76185001-76190000 0.6503145724351196
76190001-76195000 0.4036358855677023
76195001-76200000 0.5923584932641748
76200001-76205000 0.5211826920105251
76205001-76210000 0.3238463996241255
76210001-76215000 0.3936549193574844
76215001-76220000 0.5048542053152062
76220001-76225000 1.3254227681815596
76225001-76230000 1.9501293556357482
76230001-76235000 0.44416233856687953
76235001-76240000 0.3959515347196066
76240001-76245000 0.5927503519790438
76245001-76250000 0.19410968274212806
76250001-76255000 0.3481681733436984
76255001-76260000 0.42134135588663
76260001-76265000 0.16230243423857385
76265001-76270000 0.3875829133875546
76270001-76275000 0.6196284232668237
76275001-76280000 0.4516304978706934
76280001-76285000 0.35230524523021456
76285001-76290000 0.4653792171092272
76290001-76295000 0.448014217565175
76295001-76300000 0.43840584110748315
76300001-76305000 0.6105662217703416
76305001-76310000 0.6529021647621878
76310001-76315000 0.5089573529154607
76315001-76320000 0.5623258117680179
76320001-76325000 0.6993448332496024
76325001-76330000 0.3646990278314203
76330001-76335000 0.4925318731039932
76335001-76340000 0.614515123123143
76340001-76345000 0.3142734019806332
76345001-76350000 0.33295162921659327
76350001-76355000 0.5331396961264147
76355001-76360000 0.5169986689180726
76360001-76365000 0.3616419936698332
76365001-76370000 1.9733028151806944
76370001-76375000 1.6915515924368503
76375001-76380000 0.5357321136502392
76380001-76385000 0.732150162000439
76385001-76390000 0.5422982585394894
76390001-76395000 0.5644137560876221
76395001-76400000 0.49875232034331085
76400001-76405000 0.4299476119130932
76405001-76410000 0.5119048037719736
76410001-76415000 0.6396699647344082
76415001-76420000 0.35961349675553683
76420001-76425000 0.2805473898120338
76425001-76430000 0.7309605048554968
76430001-76435000 0.8161290032381685
76435001-76440000 0.5767892671481135
76440001-76445000 1.114947854948774
76445001-76450000 1.0950406578092144
76450001-76455000 0.5405617686068839
76455001-76460000 0.7447905273279909
76460001-76465000 1.0672215857835792
76465001-76470000 0.506746333267878
76470001-76475000 0.3927450799857597
76475001-76480000 1.2002895697437104
76480001-76485000 0.7210930610762377
76485001-76490000 0.3403018414047809
76490001-76495000 0.7943042934263327
76495001-76500000 1.6753359008912232
76500001-76505000 0.704913122596802
76505001-76510000 0.5702119593638529
76510001-76515000 1.1830192235782484
76515001-76520000 1.0709370993186123
76520001-76525000 0.736894054930952
76525001-76530000 1.2708133802713373
76530001-76535000 0.9050392349070091
76535001-76540000 0.6333018792165487
76540001-76545000 0.9927819522482215
76545001-76550000 1.11623922823507
76550001-76555000 0.6510180515500936
76555001-76560000 0.8865846264976966
76560001-76565000 2.477201355877098
76565001-76570000 1.778873762730088
76570001-76575000 0.8923750291543782
76575001-76580000 0.7415722620011771
76580001-76585000 9.603541653553695
76585001-76590000 2.3853652382470827
76590001-76595000 0.6464493192217782
76595001-76600000 0.9777762217004949
76600001-76605000 2.2611765989226167
76605001-76610000 1.3857289107925188
76610001-76615000 0.6539184294526934
76615001-76620000 1.160342577159888
76620001-76625000 0.7067656378357596
76625001-76630000 0.3846642892751912
76630001-76635000 0.6740286739401524
76635001-76640000 0.9394015270551582
76640001-76645000 0.5146779669303208
76645001-76650000 0.5121401659978208
76650001-76655000 0.505232201088208
76655001-76660000 0.3245029534587691
76660001-76665000 0.3282836206463338
76665001-76670000 0.52912365898158
76670001-76675000 0.6009324453446758
76675001-76680000 0.5410099903095555
76680001-76685000 0.8628539792607561
76685001-76690000 0.9172411692254686
76690001-76695000 3.2089665588390557
76695001-76700000 31.354264197721196
76700001-76705000 0.6895874637387476
76705001-76710000 1.0946614088605486
76710001-76715000 0.8953035263058804
76715001-76720000 0.49439585143705
76720001-76725000 1.2092217824175586
76725001-76730000 1.1509759841142357
76730001-76735000 0.7454883831959966
76735001-76740000 1.3443535652884402
76740001-76745000 1.9877928746822342
76745001-76750000 1.5919081249359595
76750001-76755000 1.1746990145323162
76755001-76760000 1.3763029412521983
76760001-76765000 1.5117016249130601
76765001-76770000 1.2497201342990405
76770001-76775000 8.935652361276547
76775001-76780000 4.364774234455537
76780001-76785000 0.6262534626079522
76785001-76790000 0.9436214021164437
76790001-76795000 1.1454516842733098
76795001-76800000 0.5637952389451376
76800001-76805000 2.0902142518798787
76805001-76810000 4.056284113426874
76810001-76815000 1.6090460706932288
76815001-76820000 2.609852179319331
76820001-76825000 1.2255784666334193
76825001-76830000 0.5687185532212546
76830001-76835000 0.45071943828907085
76835001-76840000 0.7783412186498416
76840001-76845000 1.569728848790101
76845001-76850000 0.7942874771118434
76850001-76855000 0.8080102513364278
76855001-76860000 2.2592373398212975
76860001-76865000 1.3073231462189532
76865001-76870000 2.9121807061845884
76870001-76875000 22.245418920727637
76875001-76880000 0.7145660585568315
76880001-76885000 0.5982841433071008
76885001-76890000 0.6453909594039551
76890001-76895000 0.8367982851820495
76895001-76900000 0.9751638826138669
76900001-76905000 1.179778798825045
76905001-76910000 1.1437257155205387
76910001-76915000 1.1198808438634626
76915001-76920000 0.7007365805355994
76920001-76925000 0.9872617664205107
76925001-76930000 2.590526495769766
76930001-76935000 1.9896802511669445
76935001-76940000 2.41534149117904
76940001-76945000 2.6733327963583156
76945001-76950000 0.977148290270841
76950001-76955000 1.8049329175688826
76955001-76960000 9.473304031592965
76960001-76965000 0.8205720503376176
76965001-76970000 1.2966966835392515
76970001-76975000 1.0980655543361095
76975001-76980000 0.977655190416916
76980001-76985000 2.0522506170667256
76985001-76990000 0.9673666845034422
76990001-76995000 1.2574239182553288
76995001-77000000 1.7492459062929262
77000001-77005000 2.028722254554541
77005001-77010000 8.095032689529797
77010001-77015000 1.2937165537011057
77015001-77020000 0.9183792917663426
77020001-77025000 0.6348068736161415
77025001-77030000 0.40421389359626064
77030001-77035000 0.628797770966326
77035001-77040000 1.4454826371626623
77040001-77045000 2.0545988722991235
77045001-77050000 1.233755938255647
77050001-77055000 3.966489268870843
77055001-77060000 6.084753381765808
77060001-77065000 1.1716912566268722
77065001-77070000 0.6939882079641398
77070001-77075000 0.6677987330133617
77075001-77080000 2.036069414961722
77080001-77085000 0.9806045841181997
77085001-77090000 0.5903068312796171
77090001-77095000 0.7663885682663298
77095001-77100000 0.6755231106244671
77100001-77105000 0.435926175809016
77105001-77110000 0.6850635629019
77110001-77115000 0.8060299518380184
77115001-77120000 1.0736252304717113
77120001-77125000 1.8826526719021484
77125001-77130000 0.8981638401908809
77130001-77135000 0.9928020229413996
77135001-77140000 0.5960103456099297
77140001-77145000 0.8170482653245804
77145001-77150000 1.096341452736158
77150001-77155000 0.6754501338939211
77155001-77160000 1.218713770838629
77160001-77165000 0.7675210160359365
77165001-77170000 0.6949032430545538
77170001-77175000 2.58387396944285
77175001-77180000 1.0221420107911316
77180001-77185000 0.5261222248939
77185001-77190000 0.6322399221458485
77190001-77195000 0.9722776410516842
77195001-77200000 0.6725907504202372
77200001-77205000 0.5108368078348403
77205001-77210000 0.3265238122141602
77210001-77215000 0.24116287217307814
77215001-77220000 0.2857896082242031
77220001-77225000 9.190385587113434
77225001-77230000 12.024533229160442
77230001-77235000 2.4123441183888055
77235001-77240000 1.9569785304828398
77240001-77245000 0.9895174151366454
77245001-77250000 0.6961742629236858
77250001-77255000 0.8165205258334755
77255001-77260000 1.317798329528492
77260001-77265000 0.3622153683852207
77265001-77270000 0.24091646582950066
77270001-77275000 0.866061747095205
77275001-77280000 1.0424222542623023
77280001-77285000 0.6458645480682018
77285001-77290000 1.2034098900621062
77290001-77295000 0.9203883164589859
77295001-77300000 1.0304723707010486
77300001-77305000 1.5959335122140157
77305001-77310000 0.681545002748807
77310001-77315000 0.7852739385497944
77315001-77320000 3.800135161735973
77320001-77325000 1.3569403176076569
77325001-77330000 0.9504551363254585
77330001-77335000 5.589251607240204
77335001-77340000 1.347568757463128
77340001-77345000 0.4906209358921064
77345001-77350000 1.1979448853700674
77350001-77355000 1.028947812219723
77355001-77360000 0.3563309708505644
77360001-77365000 0.31521027305112176
77365001-77370000 0.6534305145340404
77370001-77375000 0.495943493759439
77375001-77380000 0.39643519651783843
77380001-77385000 1.5065653329730733
77385001-77390000 2.372129131079782
77390001-77395000 1.4735002722469874
77395001-77400000 1.1333817810022204
77400001-77405000 1.5485844968349642
77405001-77410000 2.370376019205623
77410001-77415000 2.5853831275083925
77415001-77420000 2.578470184377588
77420001-77425000 1.720197852805149
77425001-77430000 1.5791453014057175
77430001-77435000 4.358563300630028
77435001-77440000 1.3605235435377245
77440001-77445000 0.6424004204147079
77445001-77450000 1.302628581436424
77450001-77455000 4.379615658802158
77455001-77460000 1.1603190693657406
77460001-77465000 0.9962985278529007
77465001-77470000 1.7492114852760265
77470001-77475000 1.4857602889896477
77475001-77480000 0.7600797410276586
77480001-77485000 1.0967484704379256
77485001-77490000 1.3855082710872453
77490001-77495000 0.6109945483067929
77495001-77500000 0.589056636920159
77500001-77505000 0.8868727803610196
77505001-77510000 0.9515204014716415
77510001-77515000 0.6294356094781193
77515001-77520000 1.087174538646934
77520001-77525000 1.0264027214312763
77525001-77530000 1.1358074562099307
77530001-77535000 1.5209913396479264
77535001-77540000 0.9080342697115471
77540001-77545000 1.2620531372044907
77545001-77550000 0.9112621734833043
77550001-77555000 1.367699092116062
77555001-77560000 1.8405675378471427
77560001-77565000 0.8439500602111717
77565001-77570000 0.579851024810058
77570001-77575000 0.4202756374180344
77575001-77580000 0.4765646357549909
77580001-77585000 0.6367996655602676
77585001-77590000 0.5785659592318274
77590001-77595000 0.7770571146120407
77595001-77600000 2.2739859103259676
77600001-77605000 6.6965248890279705
77605001-77610000 2.364443175989527
77610001-77615000 1.7383067096115952
77615001-77620000 2.527114444135112
77620001-77625000 5.735758637937264
77625001-77630000 2.231073971987599
77630001-77635000 0.933351785484895
77635001-77640000 0.8943191937578928
77640001-77645000 1.2609140207066925
77645001-77650000 1.7598438249600235
77650001-77655000 1.0311575549019956
77655001-77660000 1.0965045809681293
77660001-77665000 1.4581169740921573
77665001-77670000 0.7250019178008157
77670001-77675000 0.4829971596951994
77675001-77680000 0.609812709776724
77680001-77685000 2.220211162875418
77685001-77690000 4.010605487844738
77690001-77695000 2.8160962670388128
77695001-77700000 2.1878332008421797
77700001-77705000 1.0569439239021354
77705001-77710000 0.8521684562033581
77710001-77715000 1.087333521464318
77715001-77720000 5.2794368326849765
77720001-77725000 3.527952558659952
77725001-77730000 1.185326037079012
77730001-77735000 1.0815483827860606
77735001-77740000 0.9000824868353015
77740001-77745000 1.2518305617817085
77745001-77750000 3.636807047331007
77750001-77755000 1.0987894888989984
77755001-77760000 0.44514898120948865
77760001-77765000 0.5235634020872695
77765001-77770000 1.041800409942074
77770001-77775000 0.8809057774340506
77775001-77780000 0.7267210676213239
77780001-77785000 0.7877212296071033
77785001-77790000 1.3474224664200463
77790001-77795000 2.304268020123411
77795001-77800000 1.57752547228328
77800001-77805000 0.9475087980787893
77805001-77810000 0.4845316953979435
77810001-77815000 0.4192744765439771
77815001-77820000 0.6035372523557182
77820001-77825000 0.5435342254940604
77825001-77830000 0.3620780358409745
77830001-77835000 0.4006992245228109
77835001-77840000 0.7927562132231208
77840001-77845000 1.3960906189234121
77845001-77850000 0.6606848736770803
77850001-77855000 0.5245361178901874
77855001-77860000 0.802137749140272
77860001-77865000 0.759286683281155
77865001-77870000 0.42702468604392746
77870001-77875000 0.4472936633357825
77875001-77880000 0.5362042263159558
77880001-77885000 0.44470562112344714
77885001-77890000 0.5234271040771592
77890001-77895000 0.5122831650364945
77895001-77900000 0.5830157915178449
77900001-77905000 0.57349234920187
77905001-77910000 0.39199807850214363
77910001-77915000 0.4771307922743965
77915001-77920000 0.4327591941815717
77920001-77925000 0.6151405160952089
77925001-77930000 1.7147187163061732
77930001-77935000 0.7825953286752859
77935001-77940000 0.5797953990829938
77940001-77945000 0.6077142853957191
77945001-77950000 1.845943756586673
77950001-77955000 0.9062936609022372
77955001-77960000 0.5216122051193115
77960001-77965000 0.8369142170787066
77965001-77970000 0.5910846366993943
77970001-77975000 0.60151146339072
77975001-77980000 0.46897584686003396
77980001-77985000 0.4508257654461086
77985001-77990000 3.3271323525661276
77990001-77995000 3.0041655426398712
77995001-78000000 1.3967522108210746
78000001-78005000 0.9013590375979093
78005001-78010000 0.9777101721797145
78010001-78015000 0.8906824270032642
78015001-78020000 0.5608138202317556
78020001-78025000 2.890865310744003
78025001-78030000 1.2135991742228853
78030001-78035000 0.9297474188732551
78035001-78040000 3.9664976916906842
78040001-78045000 1.0807255837531908
78045001-78050000 0.6238304479352698
78050001-78055000 0.655008908419092
78055001-78060000 2.9119011068750367
78060001-78065000 1.6076297789416478
78065001-78070000 0.6932256501083186
78070001-78075000 0.9145352279614739
78075001-78080000 1.268154547141131
78080001-78085000 1.0311252054934719
78085001-78090000 1.0680801936653919
78090001-78095000 2.233747722442583
78095001-78100000 1.0209096205762316
78100001-78105000 0.6276579087404769
78105001-78110000 0.9451503166714558
78110001-78115000 0.9262862946846583
78115001-78120000 0.9648956337197422
78120001-78125000 1.427915651271261
78125001-78130000 1.0360147013915733
78130001-78135000 2.3783136169371235
78135001-78140000 2.007102689339946
78140001-78145000 0.4646279073989419
78145001-78150000 0.4348903597745994
78150001-78155000 0.48089340798422625
78155001-78160000 0.5641329943021016
78160001-78165000 0.5385121545892164
78165001-78170000 0.7265769753178423
78170001-78175000 1.2175321545211495
78175001-78180000 0.41063927037241965
78180001-78185000 0.3598694985337942
78185001-78190000 0.6077747323745529
78190001-78195000 0.6956954818613187
78195001-78200000 0.7690607201463994
78200001-78205000 0.43851042870307444
78205001-78210000 0.39184478895594976
78210001-78215000 0.769915131825681
78215001-78220000 0.7184566108102007
78220001-78225000 0.481526920275433
78225001-78230000 0.5326620658436081
78230001-78235000 0.4927954484454462
78235001-78240000 0.5164262739074525
78240001-78245000 0.5478266876697047
78245001-78250000 0.3782316511051544
78250001-78255000 0.2821289641692764
78255001-78260000 0.2576182622422311
78260001-78265000 0.3412994410464929
78265001-78270000 0.6026642685145884
78270001-78275000 0.7566454532413944
78275001-78280000 1.07163711043288
78280001-78285000 1.7053098721054616
78285001-78290000 0.6345164627564714
78290001-78295000 0.668290123954844
78295001-78300000 0.557485004718915
78300001-78305000 0.5040901319439942
78305001-78310000 1.59281887639541
78310001-78315000 1.1915197652016656
78315001-78320000 1.1597076026353472
78320001-78325000 0.8604942160510543
78325001-78330000 0.3797738260978793
78330001-78335000 0.40936143554778576
78335001-78340000 0.6371259947771656
78340001-78345000 0.5833872797286703
78345001-78350000 0.682135175684601
78350001-78355000 0.6751451064014419
78355001-78360000 0.534640810086819
78360001-78365000 0.4864949084401524
78365001-78370000 1.0541552045146279
78370001-78375000 2.3990224562738316
78375001-78380000 1.6288207130891288
78380001-78385000 3.155757110978761
78385001-78390000 1.4754677460976675
78390001-78395000 0.9733238837820075
78395001-78400000 0.6644940704093635
78400001-78405000 0.6953282868475116
78405001-78410000 0.8264418982624869
78410001-78415000 0.5008314864693604
78415001-78420000 0.4989343782495005
78420001-78425000 4.090369821476426
78425001-78430000 1.727289525433497
78430001-78435000 0.5482116651783561
78435001-78440000 0.7481200051332413
78440001-78445000 0.73339579623472
78445001-78450000 0.9138087693206355
78450001-78455000 1.107986569579139
78455001-78460000 0.7060381381826032
78460001-78465000 0.5863031654362585
78465001-78470000 0.44812299567269637
78470001-78475000 0.4360132061453381
78475001-78480000 0.6399858249241567
78480001-78485000 0.8193652927388685
78485001-78490000 0.8899923455595102
78490001-78495000 0.6180096774866186
78495001-78500000 0.791352596891516
78500001-78505000 1.1093706254390963
78505001-78510000 0.8283337124188564
78510001-78515000 0.9336513244061184
78515001-78520000 0.8079270981659392
78520001-78525000 0.7070704157584592
78525001-78530000 0.760913750523472
78530001-78535000 0.582592447332593
78535001-78540000 3.335537788534804
78540001-78545000 6.6660138666735165
78545001-78550000 1.0200938393688268
78550001-78555000 0.9097128618260883
78555001-78560000 5.594530526534206
78560001-78565000 8.130157260706959
78565001-78570000 0.859255648011122
78570001-78575000 0.9897509689666085
78575001-78580000 1.3311680650690734
78580001-78585000 1.0242049090058092
78585001-78590000 0.8554119019312002
78590001-78595000 2.322957025044291
78595001-78600000 2.327743782295923
78600001-78605000 1.1283706701191096
78605001-78610000 1.424312921703091
78610001-78615000 1.2064424079373337
78615001-78620000 3.031932769232436
78620001-78625000 3.9899147130651604
78625001-78630000 1.52195401555038
78630001-78635000 1.9670669092946185
78635001-78640000 2.161068678842625
78640001-78645000 0.907470611810926
78645001-78650000 0.7405223100664139
78650001-78655000 0.9387513522681051
78655001-78660000 0.9723584780680808
78660001-78665000 1.47529116210487
78665001-78670000 0.8523063851493071
78670001-78675000 0.8424679909188055
78675001-78680000 1.4329125813575962
78680001-78685000 1.2135019168335834
78685001-78690000 0.9299091323200438
78690001-78695000 0.7963254410564371
78695001-78700000 1.2034086387322322
78700001-78705000 2.868070387082556
78705001-78710000 1.0121003439722651
78710001-78715000 0.9029860344389944
78715001-78720000 2.010892195388436
78720001-78725000 0.9078312615745135
78725001-78730000 0.9852226917954646
78730001-78735000 1.3693692868484786
78735001-78740000 0.5846775555616208
78740001-78745000 0.9050581713402326
78745001-78750000 1.3263925975855402
78750001-78755000 0.6975876944838069
78755001-78760000 1.4131322665971457
78760001-78765000 1.1645716507783808
78765001-78770000 0.6273859068629156
78770001-78775000 0.8125118269796393
78775001-78780000 1.5454382370849864
78780001-78785000 3.153507119423234
78785001-78790000 2.5439355760422546
78790001-78795000 2.057423608047033
78795001-78800000 2.2742202834602074
78800001-78805000 3.298766656401588
78805001-78810000 0.8404401541084713
78810001-78815000 0.47117931030108934
78815001-78820000 0.9481368881604927
78820001-78825000 0.3735924291615858
78825001-78830000 0.1798464223934445
78830001-78835000 0.3504992818942297
78835001-78840000 0.7390311056891186
78840001-78845000 0.5222684000504696
78845001-78850000 0.5833874973182946
78850001-78855000 0.6610008458191339
78855001-78860000 0.5559904646326743
78860001-78865000 0.6063573667341855
78865001-78870000 0.7947554904334397
78870001-78875000 0.4598233033245422
78875001-78880000 0.5263998534035331
78880001-78885000 0.9511991201788872
78885001-78890000 0.5864898148088765
78890001-78895000 0.5464864423104577
78895001-78900000 0.5589768375185021
78900001-78905000 0.5556852483549866
78905001-78910000 0.36996475889523306
78910001-78915000 0.6055807678205617
78915001-78920000 0.7385045407473054
78920001-78925000 0.5076499954320094
78925001-78930000 0.7209164529389117
78930001-78935000 0.3377161455971432
78935001-78940000 0.6606756356296718
78940001-78945000 0.9539031123086673
78945001-78950000 0.49695068272403314
78950001-78955000 0.7911644972459502
78955001-78960000 0.8839531115071579
78960001-78965000 1.16019786618483
78965001-78970000 1.4175887537066414
78970001-78975000 0.8358641658396282
78975001-78980000 0.7870862706149359
78980001-78985000 0.8987572304528842
78985001-78990000 0.9273036232409555
78990001-78995000 0.7392881440399196
78995001-79000000 0.7770913402288091
79000001-79005000 3.654552927450638
79005001-79010000 1.5522485082556914
79010001-79015000 1.115473758700864
79015001-79020000 1.210751188532997
79020001-79025000 1.173331467284508
79025001-79030000 2.5504377630698243
79030001-79035000 0.8114752796526284
79035001-79040000 0.5513322697062761
79040001-79045000 0.8110334220525687
79045001-79050000 0.4278971970197721
79050001-79055000 0.21738704365936526
79055001-79060000 0.3037972273819274
79060001-79065000 0.8281682869017218
79065001-79070000 0.989949148802591
79070001-79075000 0.7898191835557691
79075001-79080000 0.5264222876454342
79080001-79085000 0.4804269567559505
79085001-79090000 0.7306815836981091
79090001-79095000 0.6881388669499
79095001-79100000 0.3467897585929762
79100001-79105000 0.41478840764695923
79105001-79110000 0.8199112172253223
79110001-79115000 0.896972460528365
79115001-79120000 0.38800020368743177
79120001-79125000 0.44583518486493584
79125001-79130000 0.8833848559710179
79130001-79135000 0.5125941269642925
79135001-79140000 0.5563468970340125
79140001-79145000 1.1182209330304265
79145001-79150000 1.1641020696938396
79150001-79155000 0.5922538762731889
79155001-79160000 0.596825196532591
79160001-79165000 0.8982331396841492
79165001-79170000 1.5566256058321075
79170001-79175000 2.3685642342336894
79175001-79180000 1.3755220315658285
79180001-79185000 0.6345486307474066
79185001-79190000 0.47544488067646307
79190001-79195000 1.0000198280470394
79195001-79200000 2.839878324193967
79200001-79205000 2.016420615058715
79205001-79210000 1.0152415084908122
79210001-79215000 1.2100359811215466
79215001-79220000 4.188835594305911
79220001-79225000 0.7237051791505288
79225001-79230000 0.6868764488895054
79230001-79235000 0.6798686812244951
79235001-79240000 0.6762911307517784
79240001-79245000 0.7950282638487395
79245001-79250000 0.7107441641547217
79250001-79255000 1.2083340456162912
79255001-79260000 0.7404490550100785
79260001-79265000 0.6939530228594162
79265001-79270000 0.8574418406737399
79270001-79275000 0.3983291231555737
79275001-79280000 0.44650883838362304
79280001-79285000 0.5536942122629462
79285001-79290000 0.5020008501424799
79290001-79295000 0.3303223629309654
79295001-79300000 0.9973021797651465
79300001-79305000 1.5983266613810938
79305001-79310000 0.43204484950353894
79310001-79315000 0.5947407309067648
79315001-79320000 0.5916189583226353
79320001-79325000 0.5691326765098278
79325001-79330000 0.5282617709139432
79330001-79335000 0.939705716467633
79335001-79340000 0.7800907439123538
79340001-79345000 0.3988272414855758
79345001-79350000 0.7024954116608745
79350001-79355000 0.4953546938046912
79355001-79360000 0.5679847809168592
79360001-79365000 1.165421802584433
79365001-79370000 0.6572621216039412
79370001-79375000 0.48244782378435286
79375001-79380000 0.827366565610711
79380001-79385000 0.9001336639413869
79385001-79390000 0.6639997479304748
79390001-79395000 1.4249919748047286
79395001-79400000 0.9789284163953591
79400001-79405000 0.6605210962980098
79405001-79410000 0.5148847143517854
79410001-79415000 0.5132300592092851
79415001-79420000 0.5864639773100607
79420001-79425000 0.9193729615318708
79425001-79430000 1.4202260772115405
79430001-79435000 1.0468548375145579
79435001-79440000 1.38108531339492
79440001-79445000 0.872920460478494
79445001-79450000 0.5574940758834933
79450001-79455000 1.0178510869508481
79455001-79460000 1.89559968053726
79460001-79465000 0.4856640291904266
79465001-79470000 0.3746599355606264
79470001-79475000 0.17320219802572948
79475001-79480000 0.2770008607013871
79480001-79485000 1.138871781946038
79485001-79490000 0.4138867471063729
79490001-79495000 0.6823359917242215
79495001-79500000 0.9961030653333098
79500001-79505000 0.7618878259600612
79505001-79510000 1.0204167008700291
79510001-79515000 0.891154708534365
79515001-79520000 0.7832239670144369
79520001-79525000 0.7000652489602014
79525001-79530000 0.8452612297464146
79530001-79535000 0.8551517860110774
79535001-79540000 0.8159987369583561
79540001-79545000 0.6525616272766501
79545001-79550000 0.47557494241273557
79550001-79555000 0.6101820051426683
79555001-79560000 0.6115611425048662
79560001-79565000 0.8115553328689984
79565001-79570000 0.5716540269405883
79570001-79575000 0.4634829625573082
79575001-79580000 0.6346923599708965
79580001-79585000 0.574177198348074
79585001-79590000 0.653360141940127
79590001-79595000 0.9021552496624207
79595001-79600000 0.6902485384598068
79600001-79605000 0.6611787763652635
79605001-79610000 0.6803854721889785
79610001-79615000 0.6249534019018528
79615001-79620000 1.7824051930047147
79620001-79625000 0.7324168082027475
79625001-79630000 0.4069971765583886
79630001-79635000 0.7230809730401868
79635001-79640000 1.0699228748703218
79640001-79645000 0.8446694574343752
79645001-79650000 0.8856258965073173
79650001-79655000 1.2500612774282607
79655001-79660000 0.8053682602251568
79660001-79665000 0.6244910285168783
79665001-79670000 7.892341381989806
79670001-79675000 1.4353991881831438
79675001-79680000 0.3098599269188584
79680001-79685000 1.437350788479722
79685001-79690000 0.3540092440921198
79690001-79695000 0.5413716318274258
79695001-79700000 0.6792357751874324
79700001-79705000 0.4322241319814591
79705001-79710000 1.7750382752568876
79710001-79715000 0.6962850138864894
79715001-79720000 0.42474460692034666
79720001-79725000 0.5844812403605474
79725001-79730000 0.7661431909755673
79730001-79735000 0.4944176414927306
79735001-79740000 0.6340982544226933
79740001-79745000 1.0696492938516347
79745001-79750000 0.6228767495763816
79750001-79755000 0.5877935953100747
79755001-79760000 0.657999819143568
79760001-79765000 0.30763520121710164
79765001-79770000 0.19025355395763335
79770001-79775000 1.1185973509404261
79775001-79780000 0.423301918381776
79780001-79785000 0.09063673114048013
79785001-79790000 0.5716043082548738
79790001-79795000 0.18186888687209574
79795001-79800000 0.30905424502126033
79800001-79805000 1.2195954930196227
79805001-79810000 0.2875525078704631
79810001-79815000 0.1775439025858748
79815001-79820000 0.7980680381882403
79820001-79825000 0.6842375177731125
79825001-79830000 0.49313975519917036
79830001-79835000 0.7174219455710077
79835001-79840000 0.8342727094838897
79840001-79845000 1.2464948405074252
79845001-79850000 0.49290593013631256
79850001-79855000 0.5556246037228224
79855001-79860000 0.6761749139721887
79860001-79865000 0.5889385280694895
79865001-79870000 0.9192548206219603
79870001-79875000 0.9079651351247217
79875001-79880000 0.7584438539710879
79880001-79885000 0.5916074784613637
79885001-79890000 0.9439159810849738
79890001-79895000 1.3644468030640977
79895001-79900000 0.8579266893527989
79900001-79905000 1.139248280734669
79905001-79910000 1.2404233682821983
79910001-79915000 0.9569605035195016
79915001-79920000 0.4346312554197612
79920001-79925000 0.5538249314789115
79925001-79930000 0.532066933309929
79930001-79935000 0.417590509691488
79935001-79940000 0.7739080611350674
79940001-79945000 0.662447437619555
79945001-79950000 2.5838634927673416
79950001-79955000 1.9601168580705368
79955001-79960000 0.6413295205370118
79960001-79965000 1.1164766165470648
79965001-79970000 1.1190389698837535
79970001-79975000 1.314022353238684
79975001-79980000 0.8545790119389755
79980001-79985000 0.5530561178120427
79985001-79990000 0.49760629841526793
79990001-79995000 0.3658078113626675
79995001-80000000 0.4621209640000853
80000001-80005000 0.6380202080716949
80005001-80010000 0.7590749442807286
80010001-80015000 2.5698199630377374
80015001-80020000 1.0171600811140067
80020001-80025000 0.4678105530690868
80025001-80030000 0.49237298477096636
80030001-80035000 0.7688119886258605
80035001-80040000 0.9446605525437882
80040001-80045000 0.8411532237345991
80045001-80050000 0.7570096488496814
80050001-80055000 0.8014066780073044
80055001-80060000 1.4142667800573214
80060001-80065000 1.017874753831452
80065001-80070000 0.7175366603192102
80070001-80075000 1.4517039744976523
80075001-80080000 4.68467683110884
80080001-80085000 0.8195396717152755
80085001-80090000 0.731609734472335
80090001-80095000 0.987004689225214
80095001-80100000 1.0681174113180332
80100001-80105000 1.0575552620798647
80105001-80110000 0.832181207432918
80110001-80115000 0.42285198722081174
80115001-80120000 0.5553103423540326
80120001-80125000 1.4068285904117175
80125001-80130000 0.7859315590824033
80130001-80135000 0.8137886507751168
80135001-80140000 2.127820877634915
80140001-80145000 1.541323404980104
80145001-80150000 0.8401143797823385
80150001-80155000 0.789532796977406
80155001-80160000 0.7130910830367382
80160001-80165000 0.794161541791157
80165001-80170000 0.7745990656695085
80170001-80175000 3.945484461836129
80175001-80180000 2.1580156773786188
80180001-80185000 1.857490198196983
80185001-80190000 4.286350676325898
80190001-80195000 1.0137761075248781
80195001-80200000 0.9844144967345418
80200001-80205000 0.8408954426967347
80205001-80210000 0.9201648197166308
80210001-80215000 1.029826466059447
80215001-80220000 0.6651870235620426
80220001-80225000 0.9919932489906532
80225001-80230000 0.8877836604141608
80230001-80235000 0.4339541656358615
80235001-80240000 0.4549312851044985
80240001-80245000 0.5535633335014863
80245001-80250000 1.5483962294010662
80250001-80255000 1.1845990555441126
80255001-80260000 0.36573336286900665
80260001-80265000 0.35934455475019916
80265001-80270000 0.2847178601844553
80270001-80275000 0.6597842225833959
80275001-80280000 0.2459272625238633
80280001-80285000 0.12802457174963733
80285001-80290000 0.6566231540617308
80290001-80295000 0.6624000092634857
80295001-80300000 0.5394940756620942
80300001-80305000 1.3250960360867936
80305001-80310000 1.210352302737316
80310001-80315000 0.7769078234735122
80315001-80320000 1.151256714572471
80320001-80325000 2.4404451776110863
80325001-80330000 1.7008371729322942
80330001-80335000 0.7775561512113244
80335001-80340000 0.8362062107979461
80340001-80345000 0.4290653759863768
80345001-80350000 0.40185191827955286
80350001-80355000 0.6691381004201227
80355001-80360000 0.8909547978371977
80360001-80365000 2.3223113187820905
80365001-80370000 1.4315293033146228
80370001-80375000 0.5967974048271057
80375001-80380000 0.6059691380561674
80380001-80385000 0.8425945407972081
80385001-80390000 0.6253554452900094
80390001-80395000 0.3424459989831064
80395001-80400000 1.2494444535883207
80400001-80405000 2.695403582330205
80405001-80410000 0.2793393209497538
80410001-80415000 1.136698538549241
80415001-80420000 1.77534932908575
80420001-80425000 0.4190081106512401
80425001-80430000 0.9688132054852894
80430001-80435000 1.5177701638435859
80435001-80440000 0.534700779613417
80440001-80445000 0.6764659676654174
80445001-80450000 1.704376877063748
80450001-80455000 0.6490585269571536
80455001-80460000 0.6534125426453876
80460001-80465000 0.9769602004546085
80465001-80470000 0.8511329753120649
80470001-80475000 1.129866656832362
80475001-80480000 0.8892546011809297
80480001-80485000 0.5632471139667549
80485001-80490000 0.7544865939568481
80490001-80495000 0.6952060871627388
80495001-80500000 0.6062174022346309
80500001-80505000 0.7316776824471578
80505001-80510000 0.674348505165182
80510001-80515000 0.8540074232591273
80515001-80520000 0.864771012519489
80520001-80525000 0.7307305529929692
80525001-80530000 0.6335063543606066
80530001-80535000 0.4722230164734618
80535001-80540000 0.7162863680178665
80540001-80545000 0.9242210992245905
80545001-80550000 0.5090421638237659
80550001-80555000 0.44084491147336763
80555001-80560000 0.31398287364179783
80560001-80565000 1.5828847831408257
80565001-80570000 2.4410861387812313
80570001-80575000 0.8944159464242711
80575001-80580000 0.93764777209308
80580001-80585000 0.80898719922209
80585001-80590000 1.0492111919881144
80590001-80595000 0.726163119595027
80595001-80600000 0.6126373799977883
80600001-80605000 1.4931846913739102
80605001-80610000 0.8829503223027563
80610001-80615000 0.46828864246476265
80615001-80620000 0.5093621708514438
80620001-80625000 0.7503569610414912
80625001-80630000 0.6724735450407594
80630001-80635000 0.3949363980053899
80635001-80640000 0.5235261695305816
80640001-80645000 1.0530175333995586
80645001-80650000 0.6740288725140234
80650001-80655000 0.5827882092272025
80655001-80660000 0.733973176982089
80660001-80665000 0.5465183736694063
80665001-80670000 0.7208601750147933
80670001-80675000 0.8317189342285227
80675001-80680000 0.1019214061759401
80680001-80685000 0.15015237917180432
80685001-80690000 0.5962513187432472
80690001-80695000 0.4329559581813007
80695001-80700000 0.732161281357183
80700001-80705000 0.8329826918481732
80705001-80710000 0.5024680361555902
80710001-80715000 0.39175373677056163
80715001-80720000 0.333197470964736
80720001-80725000 0.20781605150308272
80725001-80730000 0.6006434912385369
80730001-80735000 0.1327269181265509
80735001-80740000 0.2106789961184321
80740001-80745000 0.6727581382935878
80745001-80750000 0.2166948468300065
80750001-80755000 0.7857381230536185
80755001-80760000 0.6998843723388265
80760001-80765000 0.3987167952335753
80765001-80770000 0.8882279397142258
80770001-80775000 0.7659831716217884
80775001-80780000 0.982785494988967
80780001-80785000 2.4084066979093572
80785001-80790000 0.6423839592726545
80790001-80795000 0.5787939864311632
80795001-80800000 0.7931928944852258
80800001-80805000 0.6900529563478297
80805001-80810000 0.7493925045140553
80810001-80815000 0.7803271984875355
80815001-80820000 1.0480013299213697
80820001-80825000 1.6549443551670528
80825001-80830000 0.9863792492132141
80830001-80835000 0.7362823090890077
80835001-80840000 0.9605862974821081
80840001-80845000 0.8811205929433974
80845001-80850000 0.44431529061122127
80850001-80855000 2.0267172895261445
80855001-80860000 2.647649123899826
80860001-80865000 0.5432971023615605
80865001-80870000 1.0991391907176615
80870001-80875000 1.7367565660233828
80875001-80880000 1.362249350848536
80880001-80885000 0.5712047434774569
80885001-80890000 0.45442996484147585
80890001-80895000 0.7049138596097502
80895001-80900000 0.760378551267825
80900001-80905000 0.7359955010718159
80905001-80910000 0.7024722205170966
80910001-80915000 1.6409654185341296
80915001-80920000 1.0874316377529682
80920001-80925000 0.6348646136243246
80925001-80930000 1.136389371304748
80930001-80935000 0.845457729292137
80935001-80940000 0.42858287520644095
80940001-80945000 0.6606026414682565
80945001-80950000 0.974639708361923
80950001-80955000 1.3968815427327346
80955001-80960000 1.6526762863264828
80960001-80965000 0.3764484824503334
80965001-80970000 0.3956948799377041
80970001-80975000 0.794076849026367
80975001-80980000 0.5316126546015938
80980001-80985000 0.5596391428754349
80985001-80990000 0.576137062733681
80990001-80995000 0.4587207665646056
80995001-81000000 6.967640916019495
81000001-81005000 6.697353468533079
81005001-81010000 0.6474788892940585
81010001-81015000 0.7348086172540308
81015001-81020000 0.9255563480536376
81020001-81025000 0.9959924658154817
81025001-81030000 1.4268077903566423
81030001-81035000 1.039922705408129
81035001-81040000 0.9076162371952139
81040001-81045000 1.4738524796415766
81045001-81050000 0.9508121131063334
81050001-81055000 0.8107987297975515
81055001-81060000 0.6395901200680937
81060001-81065000 0.6298291960168422
81065001-81070000 0.5633193997251537
81070001-81075000 0.5158827221313611
81075001-81080000 0.7840645066543909
81080001-81085000 0.7960182182261112
81085001-81090000 0.5892475777651344
81090001-81095000 0.7171251465746281
81095001-81100000 1.262252077181814
81100001-81105000 0.82166268426005
81105001-81110000 0.8725947452105862
81110001-81115000 1.589433951489877
81115001-81120000 0.8579506986669954
81120001-81125000 2.1149635128318462
81125001-81130000 3.3037825477697784
81130001-81135000 0.471412087101989
81135001-81140000 0.8364852201876806
81140001-81145000 2.61465403092499
81145001-81150000 0.9651828075589377
81150001-81155000 0.5898318132340958
81155001-81160000 0.652558890033347
81160001-81165000 0.9056018576814642
81165001-81170000 1.1706775525339894
81170001-81175000 1.0344822634746764
81175001-81180000 0.5601170332501539
81180001-81185000 0.49160715028057017
81185001-81190000 0.8272019544502501
81190001-81195000 0.7894843073813611
81195001-81200000 0.6193282472729942
81200001-81205000 1.4671254517835408
81205001-81210000 1.709500864911985
81210001-81215000 0.4291817752920803
81215001-81220000 0.30127661754392615
81220001-81225000 0.3529815340571606
81225001-81230000 0.5432663920921268
81230001-81235000 0.9261184016513813
81235001-81240000 0.8504761139923521
81240001-81245000 0.6055609691673612
81245001-81250000 0.648183785112817
81250001-81255000 0.9901322905839048
81255001-81260000 0.7069100740377308
81260001-81265000 0.5013636061941572
81265001-81270000 0.6331121076960825
81270001-81275000 0.8576370858091634
81275001-81280000 0.7502523779421757
81280001-81285000 0.6459876835313808
81285001-81290000 0.6929052129691918
81290001-81295000 0.7657226548404489
81295001-81300000 0.627795071060933
81300001-81305000 0.4814412947249736
81305001-81310000 0.49528273678497897
81310001-81315000 0.6544316435005026
81315001-81320000 0.9443563947586565
81320001-81325000 0.9969127001323059
81325001-81330000 0.5930233762630576
81330001-81335000 0.4844653232653926
81335001-81340000 0.6514586346462466
81340001-81345000 0.8228852018368221
81345001-81350000 0.667933103225405
81350001-81355000 0.6031568223460158
81355001-81360000 0.8213794050300829
81360001-81365000 0.8466855175712306
81365001-81370000 0.5758218878828448
81370001-81375000 0.5060332694381883
81375001-81380000 0.6769355604731494
81380001-81385000 0.8261276981095211
81385001-81390000 0.6974745963295814
81390001-81395000 0.5793558253038564
81395001-81400000 0.6283240315617844
81400001-81405000 0.8247311933054986
81405001-81410000 1.0819545302815876
81410001-81415000 1.5598165316816295
81415001-81420000 1.1388583288219398
81420001-81425000 0.7694433745581042
81425001-81430000 0.7443652230191772
81430001-81435000 0.7192300860348995
81435001-81440000 0.6072214879460717
81440001-81445000 0.7296846676200704
81445001-81450000 0.9877400866122954
81450001-81455000 0.5177235461381965
81455001-81460000 0.6369206272883002
81460001-81465000 1.7046757385216524
81465001-81470000 1.2562061211614344
81470001-81475000 0.9834500819605895
81475001-81480000 0.6734108562971826
81480001-81485000 0.4207963982273399
81485001-81490000 0.7551637727694476
81490001-81495000 1.6769525046597864
81495001-81500000 0.9143714594040759
81500001-81505000 1.6266108631136187
81505001-81510000 1.1018320264068309
81510001-81515000 0.587097498714416
81515001-81520000 0.48482069177410825
81520001-81525000 0.44781267314716355
81525001-81530000 1.4044460836128296
81530001-81535000 0.7635180439355076
81535001-81540000 0.39379519840093596
81540001-81545000 0.4366746923019578
81545001-81550000 0.23705335853342963
81550001-81555000 0.21843670477212884
81555001-81560000 0.46707869137945224
81560001-81565000 0.9198252089572426
81565001-81570000 0.789667686588836
81570001-81575000 0.9749566312461282
81575001-81580000 3.56765579249867
81580001-81585000 1.4061100034162604
81585001-81590000 1.0450875575783949
81590001-81595000 1.2633534854818662
81595001-81600000 0.9596569679924413
81600001-81605000 0.8066459944210708
81605001-81610000 0.6350875984030554
81610001-81615000 2.271220567443359
81615001-81620000 1.186954661692319
81620001-81625000 0.5253518286560293
81625001-81630000 0.854396176457987
81630001-81635000 1.0746645750919666
81635001-81640000 0.9532049721421745
81640001-81645000 0.6245554446774131
81645001-81650000 0.8148012056597611
81650001-81655000 0.7779936363085654
81655001-81660000 0.7087708865780193
81660001-81665000 0.8181772326674853
81665001-81670000 0.7973185650762251
81670001-81675000 0.5829128895959221
81675001-81680000 0.5442045675730445
81680001-81685000 0.5422820120776988
81685001-81690000 0.6664404203903961
81690001-81695000 0.877264685762264
81695001-81700000 0.5945125644446752
81700001-81705000 0.5521814880777853
81705001-81710000 2.563392791220722
81710001-81715000 2.3494273880860237
81715001-81720000 0.6890807201862299
81720001-81725000 0.61939642638098
81725001-81730000 0.708544008780245
81730001-81735000 0.9316553916185116
81735001-81740000 0.9674690047627286
81740001-81745000 1.465760969647812
81745001-81750000 0.8857748332131059
81750001-81755000 1.1369670669185574
81755001-81760000 1.1308293124955588
81760001-81765000 0.43614541114207594
81765001-81770000 0.7393692876522084
81770001-81775000 0.9017484009639299
81775001-81780000 0.5348731201841467
81780001-81785000 0.5338303204908441
81785001-81790000 3.3346243529954127
81790001-81795000 2.178113445923998
81795001-81800000 0.5387179137288517
81800001-81805000 1.31036043218392
81805001-81810000 5.457763064760584
81810001-81815000 1.1364095029278152
81815001-81820000 0.8645941272503659
81820001-81825000 0.9223384452957065
81825001-81830000 1.0624694807948027
81830001-81835000 1.5801657236595448
81835001-81840000 0.8467729265335633
81840001-81845000 0.7654992056681343
81845001-81850000 0.7605105525336842
81850001-81855000 0.5895005271567381
81855001-81860000 0.4950399961517421
81860001-81865000 0.7159185879138872
81865001-81870000 1.1159823360447998
81870001-81875000 0.5769272156333347
81875001-81880000 0.8272342587633139
81880001-81885000 1.0673953799492004
81885001-81890000 0.7443571220768805
81890001-81895000 0.5514144951780506
81895001-81900000 0.4603002790046213
81900001-81905000 0.5780843643554567
81905001-81910000 1.0443600609823245
81910001-81915000 0.7380071404936628
81915001-81920000 0.987750393244315
81920001-81925000 4.677283960925932
81925001-81930000 1.529427107652552
81930001-81935000 1.4980694273904789
81935001-81940000 0.7323718222620414
81940001-81945000 0.4393662519475135
81945001-81950000 0.8719374571453303
81950001-81955000 0.47103621422959996
81955001-81960000 0.7524007350580405
81960001-81965000 0.3668487014338489
81965001-81970000 0.15936967268381458
81970001-81975000 1.266008828986791
81975001-81980000 0.6394795216031394
81980001-81985000 0.27683741556068303
81985001-81990000 0.5969685581255539
81990001-81995000 0.38307141493756347
81995001-82000000 0.9456586624749247
82000001-82005000 2.238063779652259
82005001-82010000 0.3980360534173002
82010001-82015000 0.4587649109951802
82015001-82020000 0.5880668276446693
82020001-82025000 0.7168881059949989
82025001-82030000 0.6472098346375297
82030001-82035000 0.6665369718377512
82035001-82040000 0.9109523901260833
82040001-82045000 0.6852794297273456
82045001-82050000 0.858197309345221
82050001-82055000 2.9591597532992955
82055001-82060000 1.0488582335404286
82060001-82065000 1.1765381546268021
82065001-82070000 4.165273603355643
82070001-82075000 0.7845316981184097
82075001-82080000 0.5433698423591756
82080001-82085000 0.6103277137250067
82085001-82090000 0.7547451072816894
82090001-82095000 0.9594582027657127
82095001-82100000 0.6839806738730577
82100001-82105000 0.9348323697754731
82105001-82110000 0.9320310461235192
82110001-82115000 0.471998509521936
82115001-82120000 0.5516395939725958
82120001-82125000 0.7526588822359861
82125001-82130000 0.5282265416080444
82130001-82135000 0.5872111515626102
82135001-82140000 0.5884362460026705
82140001-82145000 0.4925001253166347
82145001-82150000 0.9166271758114031
82150001-82155000 0.6085017081026495
82155001-82160000 0.4459604601752624
82160001-82165000 2.243408483213144
82165001-82170000 0.8345672221985162
82170001-82175000 0.4493312727829092
82175001-82180000 0.5188350627855624
82180001-82185000 0.9235412522742514
82185001-82190000 0.7699535281592647
82190001-82195000 0.37234418308508266
82195001-82200000 0.5320702726204852
82200001-82205000 0.4436085251066891
82205001-82210000 0.5495553330891891
82210001-82215000 1.1622213798483578
82215001-82220000 0.5807152576709498
82220001-82225000 0.4262426408032386
82225001-82230000 0.43014763001440454
82230001-82235000 0.681389779995317
82235001-82240000 0.7893855796656593
82240001-82245000 0.49019794427297314
82245001-82250000 0.631484913251051
82250001-82255000 1.6761435824157835
82255001-82260000 0.8191353204934401
82260001-82265000 0.5380566323471915
82265001-82270000 0.8944806413468561
82270001-82275000 0.5761285047697906
82275001-82280000 0.41814706231411564
82280001-82285000 0.769175436050119
82285001-82290000 2.707381912959393
82290001-82295000 1.7464843055272004
82295001-82300000 3.757212078698237
82300001-82305000 2.431033075016893
82305001-82310000 0.5869265719638712
82310001-82315000 0.5921260322237456
82315001-82320000 0.5724464066175718
82320001-82325000 0.6913808777021112
82325001-82330000 0.4936796126305257
82330001-82335000 0.5938271855407219
82335001-82340000 0.5669868921273908
82340001-82345000 0.5864994459575881
82345001-82350000 0.602422845253399
82350001-82355000 0.5285269872389352
82355001-82360000 0.5411924072403331
82360001-82365000 0.6376714646063525
82365001-82370000 0.8867311762304824
82370001-82375000 0.6340591252517623
82375001-82380000 0.3469047760528683
82380001-82385000 1.3623647091740516
82385001-82390000 2.930789790091152
82390001-82395000 0.5105991760731959
82395001-82400000 0.36474914591261215
82400001-82405000 0.3166779746326852
82405001-82410000 0.6000836450232245
82410001-82415000 1.4876074174910348
82415001-82420000 0.8253210215979092
82420001-82425000 0.7092028137928686
82425001-82430000 1.6498742210304964
82430001-82435000 1.1208293461990124
82435001-82440000 0.4961696303699458
82440001-82445000 0.6390162678380693
82445001-82450000 1.42463857136018
82450001-82455000 0.9890417685315207
82455001-82460000 0.8392911130059426
82460001-82465000 3.4766361382368323
82465001-82470000 2.1627554375411795
82470001-82475000 0.4879314782114866
82475001-82480000 0.5384263686217967
82480001-82485000 0.5428854606056729
82485001-82490000 0.37890661434361567
82490001-82495000 0.32418109642606285
82495001-82500000 0.6857979493123132
82500001-82505000 0.7736422182852589
82505001-82510000 0.3820164972720633
82510001-82515000 0.7119571787546924
82515001-82520000 0.31389665540699196
82520001-82525000 0.9107485645957522
82525001-82530000 2.647087746949703
82530001-82535000 0.6520878865482229
82535001-82540000 0.6598358048635266
82540001-82545000 0.5309580756528091
82545001-82550000 0.6023726753155072
82550001-82555000 0.5969977110490329
82555001-82560000 0.9080517658647609
82560001-82565000 2.539616167963332
82565001-82570000 0.6079660756879783
82570001-82575000 0.8267522354237749
82575001-82580000 1.249924378758211
82580001-82585000 0.5298644505349904
82585001-82590000 0.5388478949265859
82590001-82595000 0.551517862051704
82595001-82600000 0.5404214816145
82600001-82605000 0.5591741257197861
82605001-82610000 0.632144315449374
82610001-82615000 0.7237279285865009
82615001-82620000 0.6833101907316977
82620001-82625000 0.8513349432829493
82625001-82630000 0.6160348428678646
82630001-82635000 0.5108656305677939
82635001-82640000 0.5774885645130995
82640001-82645000 0.601725709894668
82645001-82650000 1.4303421614114504
82650001-82655000 0.6414597281172264
82655001-82660000 1.1339065282162617
82660001-82665000 2.1789225805835803
82665001-82670000 0.46456070016362383
82670001-82675000 0.7034154443032717
82675001-82680000 0.8052036888742096
82680001-82685000 0.8105178907323976
82685001-82690000 0.6535572434130283
82690001-82695000 0.5927268048247903
82695001-82700000 0.9222277134492511
82700001-82705000 0.7378866129111195
82705001-82710000 0.6123845372436004
82710001-82715000 0.581915432291705
82715001-82720000 0.4528492575915344
82720001-82725000 0.37752228950533573
82725001-82730000 0.9857257075888806
82730001-82735000 1.7909332675601655
82735001-82740000 0.56249033987734
82740001-82745000 0.772574682116851
82745001-82750000 0.7796204824952344
82750001-82755000 0.4423835971998359
82755001-82760000 0.5517921316018687
82760001-82765000 0.42116755533122685
82765001-82770000 0.4182560593251823
82770001-82775000 0.7239587601047427
82775001-82780000 0.560609088490048
82780001-82785000 0.45602492408446743
82785001-82790000 0.39488531558146545
82790001-82795000 0.541565615120486
82795001-82800000 0.8295959247355026
82800001-82805000 0.715255299278559
82805001-82810000 0.9414617752746968
82810001-82815000 0.7245520800596631
82815001-82820000 0.3817009975531598
82820001-82825000 0.5273847355443322
82825001-82830000 0.8141096246777164
82830001-82835000 0.8985653176768194
82835001-82840000 1.3138043476086176
82840001-82845000 0.739744115705019
82845001-82850000 0.3774918137382532
82850001-82855000 0.43267808047317163
82855001-82860000 0.651186860564874
82860001-82865000 0.6826174692598781
82865001-82870000 0.7534641435248909
82870001-82875000 0.47810890285488145
82875001-82880000 1.9497237904300866
82880001-82885000 1.9978910573758508
82885001-82890000 0.3963731361380369
82890001-82895000 0.797139325638026
82895001-82900000 0.8965302395603058
82900001-82905000 0.6026575282764249
82905001-82910000 0.7142895087020603
82910001-82915000 0.44589613987326715
82915001-82920000 0.5088542602520163
82920001-82925000 0.7274156434234949
82925001-82930000 0.5520520605248717
82930001-82935000 0.7019568852245905
82935001-82940000 0.7581979133200692
82940001-82945000 1.6954469407837827
82945001-82950000 1.7325132116579607
82950001-82955000 0.7124692777599417
82955001-82960000 1.0050081456665818
82960001-82965000 1.2405236408736366
82965001-82970000 0.8467426794527377
82970001-82975000 0.6762416882597572
82975001-82980000 0.7024647331732627
82980001-82985000 0.7055684512807668
82985001-82990000 1.1997964009363602
82990001-82995000 1.1605682850478667
82995001-83000000 0.566864283659735
83000001-83005000 0.5943022170916732
83005001-83010000 1.8089563862434688
83010001-83015000 1.9983097281503064
83015001-83020000 0.7438745276967982
83020001-83025000 0.5116256576588307
83025001-83030000 1.401781755575239
83030001-83035000 1.1291116115357838
83035001-83040000 0.40154902013003513
83040001-83045000 0.7166130570159449
83045001-83050000 0.4228998666591859
83050001-83055000 0.33416794294162033
83055001-83060000 0.4952116287334086
83060001-83065000 0.6364967737850362
83065001-83070000 0.8844395913705955
83070001-83075000 1.0470770848553503
83075001-83080000 0.6853286804091661
83080001-83085000 0.5694620158820101
83085001-83090000 1.515750436693019
83090001-83095000 0.9587278591917908
83095001-83100000 0.4791935656473092
83100001-83105000 0.5219880680442264
83105001-83110000 1.4157644850430817
83110001-83115000 0.9233884465775931
83115001-83120000 0.35790125505031434
83120001-83125000 0.5937998220485124
83125001-83130000 0.7013299150662421
83130001-83135000 0.6827553810152577
83135001-83140000 4.1504302175422545
83140001-83145000 3.1200280175857817
83145001-83150000 0.7484380519187293
83150001-83155000 0.7063078701402529
83155001-83160000 0.5391663975122984
83160001-83165000 0.7333197740045239
83165001-83170000 0.7326075141490145
83170001-83175000 0.6611183927325248
83175001-83180000 0.32882970449349036
83180001-83185000 0.3203447766009487
83185001-83190000 2.2014185634173873
83190001-83195000 1.141745631975828
83195001-83200000 0.6562937522388939
83200001-83205000 0.8061046320380807
83205001-83210000 1.179659276898165
83210001-83215000 0.9390116470525433
83215001-83220000 0.7898590404386635
83220001-83225000 1.7219412920579895
83225001-83230000 2.7200758571104817
83230001-83235000 1.2546697669305575
83235001-83240000 0.901174467724336
83240001-83245000 0.6428318909549265
83245001-83250000 0.7562443772034664
83250001-83255000 0.790734151345291
83255001-83260000 2.958053928098176
83260001-83265000 10.51800675527557
83265001-83270000 1.0441486940885178
83270001-83275000 0.9253691293758127
83275001-83280000 0.9600489045007062
83280001-83285000 0.8021935754837625
83285001-83290000 1.1350977953822836
83290001-83295000 1.769518167434324
83295001-83300000 2.3256773992576067
83300001-83305000 2.140466708818536
83305001-83310000 0.7466604431116463
83310001-83315000 0.5104496474774093
83315001-83320000 0.573641620468607
83320001-83325000 0.8974965416933305
83325001-83330000 0.5915388669855727
83330001-83335000 0.35476583535367195
83335001-83340000 1.6783301270594786
83340001-83345000 3.69558855020297
83345001-83350000 0.4580747559201424
83350001-83355000 0.5304908385997047
83355001-83360000 0.5985541422446304
83360001-83365000 0.5020405933358405
83365001-83370000 0.5982520267518184
83370001-83375000 0.7366424261937633
83375001-83380000 0.43644979990942184
83380001-83385000 0.3672531578565955
83385001-83390000 2.8191699278695395
83390001-83395000 1.4012727857810594
83395001-83400000 0.7506700329789332
83400001-83405000 1.2022375277994732
83405001-83410000 1.6565562236864082
83410001-83415000 1.469441126496615
83415001-83420000 1.18504959485878
83420001-83425000 1.195905800974511
83425001-83430000 1.1471223762508496
83430001-83435000 2.25966580908736
83435001-83440000 2.1328471433218446
83440001-83445000 2.0333173269868103
83445001-83450000 1.2848454243128475
83450001-83455000 0.6748666952511867
83455001-83460000 0.6106288293488795
83460001-83465000 0.7947958144905514
83465001-83470000 0.8780505196812796
83470001-83475000 0.639973120112817
83475001-83480000 0.5795291901301419
83480001-83485000 0.9146610018768309
83485001-83490000 0.4773522324121852
83490001-83495000 0.28443847979183856
83495001-83500000 0.30430144322125646
83500001-83505000 2.558521763446719
83505001-83510000 2.3918244406120603
83510001-83515000 0.9055847449616838
83515001-83520000 1.6662921771983317
83520001-83525000 1.0903955421528322
83525001-83530000 1.0340575880576652
83530001-83535000 1.240181083014647
83535001-83540000 1.752165705917673
83540001-83545000 2.489855231961092
83545001-83550000 1.6417432032223318
83550001-83555000 0.8113668356555935
83555001-83560000 0.6474821765409949
83560001-83565000 0.7186239236542065
83565001-83570000 0.838175200699318
83570001-83575000 0.6123472477195743
83575001-83580000 0.5804684928091897
83580001-83585000 0.7974407161860707
83585001-83590000 0.607706775408017
83590001-83595000 0.5794167741057831
83595001-83600000 0.5897709318904196
83600001-83605000 0.7845627061146366
83605001-83610000 1.1321604139051702
83610001-83615000 0.7646548379518471
83615001-83620000 0.5178281153989979
83620001-83625000 0.5250015932289139
83625001-83630000 0.6516928595984246
83630001-83635000 0.6877920870038748
83635001-83640000 0.9510831311036421
83640001-83645000 0.7343693262669725
83645001-83650000 0.6706773582945865
83650001-83655000 0.6726423618371149
83655001-83660000 0.4367189093455715
83660001-83665000 0.556868635043393
83665001-83670000 0.9556895582498186
83670001-83675000 0.5786835762783858
83675001-83680000 0.5603079303220087
83680001-83685000 0.5127418654264739
83685001-83690000 0.6452025697935623
83690001-83695000 0.8947478431402911
83695001-83700000 0.5898640848800345
83700001-83705000 0.4424985991522008
83705001-83710000 0.3262344022991665
83710001-83715000 0.4918661133657948
83715001-83720000 0.7761419666295001
83720001-83725000 0.4458750803500706
83725001-83730000 0.3489289618649823
83730001-83735000 0.4716690996256671
83735001-83740000 0.4301912305438645
83740001-83745000 0.6551577305335506
83745001-83750000 0.8316940154109412
83750001-83755000 0.4343702833681337
83755001-83760000 0.46182751089291063
83760001-83765000 0.6721711632483743
83765001-83770000 1.177479522627133
83770001-83775000 0.771585072022384
83775001-83780000 1.0924969422525674
83780001-83785000 0.6256200044718068
83785001-83790000 0.38984999935241277
83790001-83795000 0.7992851846494662
83795001-83800000 0.7956801802910362
83800001-83805000 0.6543935196816361
83805001-83810000 0.46182442241502936
83810001-83815000 0.39240706925936397
83815001-83820000 0.8513458450649567
83820001-83825000 0.9499314313116705
83825001-83830000 0.3871692197716949
83830001-83835000 0.4940522103896276
83835001-83840000 0.7865718406716083
83840001-83845000 0.6228323057732799
83845001-83850000 0.499175218415322
83850001-83855000 0.9754506031034001
83855001-83860000 1.1769081940070434
83860001-83865000 0.47273109218572784
83865001-83870000 0.8072125696074214
83870001-83875000 4.128163464317447
83875001-83880000 0.9056102061865353
83880001-83885000 0.7642467748382856
83885001-83890000 1.0611602910638753
83890001-83895000 0.79997215036401
83895001-83900000 0.580033823803922
83900001-83905000 0.5462634814082339
83905001-83910000 0.6247217519277126
83910001-83915000 0.7276668864244111
83915001-83920000 0.8576670935602356
83920001-83925000 0.6171985198214086
83925001-83930000 0.6236299006521048
83930001-83935000 0.625476264314358
83935001-83940000 0.4875706723860949
83940001-83945000 1.1509242173511511
83945001-83950000 2.9104081000123245
83950001-83955000 0.8272200682323976
83955001-83960000 0.5084237749815946
83960001-83965000 0.5405471204891344
83965001-83970000 1.0961860181490206
83970001-83975000 0.8776657647322577
83975001-83980000 0.7975182655418284
83980001-83985000 1.0410219284859576
83985001-83990000 0.986550481849414
83990001-83995000 0.7817220766846074
83995001-84000000 2.8110859797321814
84000001-84005000 2.4320981697533437
84005001-84010000 1.294858837613587
84010001-84015000 1.0054108752032818
84015001-84020000 0.7342698531260514
84020001-84025000 0.5494465569836549
84025001-84030000 0.4597895439314184
84030001-84035000 0.7440901258040862
84035001-84040000 0.5584441205203887
84040001-84045000 0.4604195212379147
84045001-84050000 0.4798797966410325
84050001-84055000 0.5337268170395931
84055001-84060000 0.7179336296849637
84060001-84065000 0.6710579380979282
84065001-84070000 0.5489636892416871
84070001-84075000 0.7831980884860656
84075001-84080000 0.5441478743768073
84080001-84085000 0.5583947143122641
84085001-84090000 5.699941624882952
84090001-84095000 1.8769055643385972
84095001-84100000 1.0543751004966533
84100001-84105000 1.891808841997964
84105001-84110000 1.1286383852343063
84110001-84115000 0.7333888981460304
84115001-84120000 1.0091719640674701
84120001-84125000 0.6745586841682617
84125001-84130000 0.4669740480719163
84130001-84135000 0.658894262851221
84135001-84140000 0.9032999292078376
84140001-84145000 0.8214059377757339
84145001-84150000 0.6341801866023765
84150001-84155000 0.5406982907490756
84155001-84160000 1.6597404766366897
84160001-84165000 1.8631330246919435
84165001-84170000 0.830363188332362
84170001-84175000 0.7131315671320577
84175001-84180000 0.7075669607422089
84180001-84185000 0.7729664900227085
84185001-84190000 0.6984125374050557
84190001-84195000 0.5286144262207748
84195001-84200000 0.417029778386464
84200001-84205000 0.7686573013105887
84205001-84210000 0.877763602048363
84210001-84215000 0.6919551626077205
84215001-84220000 1.4396532931105903
84220001-84225000 0.8531702648255347
84225001-84230000 0.377502027846692
84230001-84235000 0.3124233881420212
84235001-84240000 1.1786725617166818
84240001-84245000 3.3790710812508813
84245001-84250000 0.5152905553965024
84250001-84255000 0.4981650594169636
84255001-84260000 0.7757183516422127
84260001-84265000 0.9346612002687986
84265001-84270000 0.8227786494162478
84270001-84275000 4.217966890644122
84275001-84280000 1.6458968121024586
84280001-84285000 0.4487113748915083
84285001-84290000 0.9338233064831832
84290001-84295000 0.3124925149437506
84295001-84300000 0.26347197436124037
84300001-84305000 0.6621059000280913
84305001-84310000 0.5108874550682883
84310001-84315000 0.4285926667617061
84315001-84320000 0.638861481425639
84320001-84325000 0.6971401387352354
84325001-84330000 0.46931747896154513
84330001-84335000 0.4871649989948717
84335001-84340000 0.9010215216260897
84340001-84345000 1.528064267977425
84345001-84350000 0.6821380599581652
84350001-84355000 0.7793629019179276
84355001-84360000 0.6610789445539238
84360001-84365000 0.4410151166176712
84365001-84370000 0.5615892799272832
84370001-84375000 0.6169146897813993
84375001-84380000 0.5042274063264058
84380001-84385000 0.6633453583645954
84385001-84390000 0.5058743043990768
84390001-84395000 0.5768082822613898
84395001-84400000 1.650309717785679
84400001-84405000 0.5995582341625822
84405001-84410000 0.3370698854379109
84410001-84415000 0.34734411398643217
84415001-84420000 0.6330460453034442
84420001-84425000 0.49485785572351904
84425001-84430000 0.5002126472791851
84430001-84435000 1.6318754613662432
84435001-84440000 0.822435051096134
84440001-84445000 0.712890233762773
84445001-84450000 1.2975052407646628
84450001-84455000 0.7739505732056807
84455001-84460000 0.5770207610006312
84460001-84465000 0.9802163975016671
84465001-84470000 1.2987040346571332
84470001-84475000 0.4104805698295961
84475001-84480000 0.3640735812971024
84480001-84485000 0.5466794323090471
84485001-84490000 0.8030177490788084
84490001-84495000 2.3551259916207767
84495001-84500000 1.0127622058586272
84500001-84505000 0.49202706078710845
84505001-84510000 0.4561945377130334
84510001-84515000 0.634773963903957
84515001-84520000 0.5617920223167975
84520001-84525000 0.34807802397607623
84525001-84530000 0.5276211278480384
84530001-84535000 0.8079605526555617
84535001-84540000 0.9402913652169553
84540001-84545000 0.8833174515777075
84545001-84550000 0.6703660239620337
84550001-84555000 1.0262570433180207
84555001-84560000 0.6784225226322805
84560001-84565000 0.7191669375101167
84565001-84570000 0.7923198749610412
84570001-84575000 0.6128271492913797
84575001-84580000 0.5713958708872212
84580001-84585000 0.4722924455741197
84585001-84590000 0.48709747970920175
84590001-84595000 0.6633079797991995
84595001-84600000 0.8356752369657178
84600001-84605000 0.8668514859348587
84605001-84610000 1.2043922605031496
84610001-84615000 0.646331268513489
84615001-84620000 0.36232449559238256
84620001-84625000 1.9259124063743942
84625001-84630000 3.790358302552976
84630001-84635000 0.4761321620104972
84635001-84640000 0.8004687190296693
84640001-84645000 1.136568244033436
84645001-84650000 0.47575348055005345
84650001-84655000 0.48223906891171947
84655001-84660000 0.699097242727301
84660001-84665000 0.8306557506319114
84665001-84670000 0.7871293013676749
84670001-84675000 0.6686299249949035
84675001-84680000 0.7729141666968937
84680001-84685000 0.5597463521196785
84685001-84690000 0.667817792495088
84690001-84695000 0.855116348601256
84695001-84700000 0.8359021757256087
84700001-84705000 2.6724466400601083
84705001-84710000 0.7901608004232722
84710001-84715000 0.42180924855843444
84715001-84720000 0.719199661470687
84720001-84725000 1.392509741628972
84725001-84730000 0.9819606874363285
84730001-84735000 0.6172554751831134
84735001-84740000 1.3367873682491824
84740001-84745000 1.9886033470193172
84745001-84750000 0.339122572540872
84750001-84755000 0.3592231275181114
84755001-84760000 0.5621005297297443
84760001-84765000 0.5349728387370328
84765001-84770000 0.5666136573109636
84770001-84775000 0.7802427740292366
84775001-84780000 0.6482136702112989
84780001-84785000 0.7700619645723885
84785001-84790000 1.5079398263380184
84790001-84795000 0.52813462455611
84795001-84800000 0.45174337856436697
84800001-84805000 0.9604378941715892
84805001-84810000 0.9688798835701486
84810001-84815000 0.5654613132418315
84815001-84820000 0.48834006907686595
84820001-84825000 0.4944260818003786
84825001-84830000 0.7867194618205401
84830001-84835000 1.2809970068274372
84835001-84840000 0.5968764176084973
84840001-84845000 0.6406351897067812
84845001-84850000 0.5024317967860676
84850001-84855000 0.39635880958511316
84855001-84860000 0.4923356374271109
84860001-84865000 0.6860635352890765
84865001-84870000 1.2246893689021034
84870001-84875000 0.567757394299379
84875001-84880000 0.4808038892587512
84880001-84885000 0.8679339913228561
84885001-84890000 0.4473513203678811
84890001-84895000 0.4377489898399603
84895001-84900000 0.8028902795336268
84900001-84905000 1.632908842738143
84905001-84910000 2.0393226321965305
84910001-84915000 1.101967254542293
84915001-84920000 0.8830910358624194
84920001-84925000 0.6907212876718501
84925001-84930000 0.5380597518095058
84930001-84935000 0.7728510313153545
84935001-84940000 1.9789866396586286
84940001-84945000 0.7563382702000114
84945001-84950000 0.586336513117946
84950001-84955000 0.6688902885584795
84955001-84960000 0.7402941311252879
84960001-84965000 0.7998738801015741
84965001-84970000 0.7031660896975555
84970001-84975000 1.089941270590274
84975001-84980000 1.7853603601202932
84980001-84985000 0.9856684913504828
84985001-84990000 0.888027159270421
84990001-84995000 0.5285479886087735
84995001-85000000 0.882504213997035
85000001-85005000 1.6892939519538004
85005001-85010000 0.5008883819256232
85010001-85015000 0.5979632657557233
85015001-85020000 0.9766802375710841
85020001-85025000 0.5884266777334964
85025001-85030000 0.5616863591037673
85030001-85035000 1.185206678372536
85035001-85040000 4.700831512890631
85040001-85045000 1.0920881862738123
85045001-85050000 0.6832183593416324
85050001-85055000 1.5652453796162658
85055001-85060000 1.0696121462339183
85060001-85065000 0.7495409592918125
85065001-85070000 1.25158676655666
85070001-85075000 1.645099614015843
85075001-85080000 0.7497324833646781
85080001-85085000 1.1228773673818508
85085001-85090000 1.206537343152145
85090001-85095000 0.5284987547222993
85095001-85100000 0.9027484295499599
85100001-85105000 0.9310104276937697
85105001-85110000 0.534234142702283
85110001-85115000 1.0002010786734916
85115001-85120000 2.02406297811346
85120001-85125000 1.2883677962018567
85125001-85130000 0.9108991450096394
85130001-85135000 0.6431478452545653
85135001-85140000 0.5311426209762977
85140001-85145000 1.7869245355156014
85145001-85150000 3.3550484715239426
85150001-85155000 0.6707770188853123
85155001-85160000 0.6919626363159844
85160001-85165000 0.6533544713860822
85165001-85170000 0.6028818328792258
85170001-85175000 0.48895784075002546
85175001-85180000 1.7199451181580747
85180001-85185000 4.247692712631447
85185001-85190000 0.6897984015723184
85190001-85195000 0.6825654160321253
85195001-85200000 0.5142768764633128
85200001-85205000 0.8780176672858951
85205001-85210000 1.5697865021273048
85210001-85215000 0.9904706578059631
85215001-85220000 1.2153280349914295
85220001-85225000 1.2277731255778856
85225001-85230000 0.8233411502325247
85230001-85235000 0.6276210894406303
85235001-85240000 0.8027549925377562
85240001-85245000 0.9598847895183373
85245001-85250000 0.6889551712662663
85250001-85255000 0.5738588486268283
85255001-85260000 1.0754866508158187
85260001-85265000 2.4463685555710204
85265001-85270000 1.166538492876799
85270001-85275000 0.8512893837369597
85275001-85280000 0.7027402114805238
85280001-85285000 1.2639032233571448
85285001-85290000 3.6980304679545006
85290001-85295000 1.0496220803567122
85295001-85300000 1.0453542691983893
85300001-85305000 0.8172009554734421
85305001-85310000 0.6299923298993148
85310001-85315000 0.9342215137320795
85315001-85320000 1.0562838614464833
85320001-85325000 0.7012129112977806
85325001-85330000 0.6619871086079623
85330001-85335000 1.0359503067105544
85335001-85340000 1.0354451265438644
85340001-85345000 0.6834188032397782
85345001-85350000 0.8887588336091522
85350001-85355000 0.9800191582911444
85355001-85360000 0.7788384442472926
85360001-85365000 1.1956559573714796
85365001-85370000 0.43467406403834735
85370001-85375000 0.36260439722799775
85375001-85380000 1.613668246197129
85380001-85385000 1.0406856643147755
85385001-85390000 0.8217700741474492
85390001-85395000 0.8222553301756488
85395001-85400000 0.458211836601821
85400001-85405000 0.7325137818663261
85405001-85410000 1.0607921947151546
85410001-85415000 0.7926561314902077
85415001-85420000 0.7302604827934286
85420001-85425000 0.6880591569906913
85425001-85430000 0.7792444734904496
85430001-85435000 0.500550546034167
85435001-85440000 0.4930098992295032
85440001-85445000 0.6869345260418348
85445001-85450000 0.7546242792828984
85450001-85455000 0.8248479240482292
85455001-85460000 1.008275114775836
85460001-85465000 1.7199953591981727
85465001-85470000 1.0036632100375336
85470001-85475000 0.9188522484277644
85475001-85480000 1.0814804971158773
85480001-85485000 0.709701940014526
85485001-85490000 0.6056195281433128
85490001-85495000 0.7134643655219386
85495001-85500000 0.7403190002697848
85500001-85505000 1.3222351158845234
85505001-85510000 0.9645771274239467
85510001-85515000 0.6926132397762366
85515001-85520000 0.9342549326772839
85520001-85525000 0.8345158839679511
85525001-85530000 1.484427851599837
85530001-85535000 1.06330806353
85535001-85540000 0.6737094605156204
85540001-85545000 0.5478103545840309
85545001-85550000 0.7418097662680478
85550001-85555000 0.6350896799146317
85555001-85560000 0.3218899044292449
85560001-85565000 2.7036000673346843
85565001-85570000 12.299302369629627
85570001-85575000 1.3896051798129367
85575001-85580000 1.696794489310735
85580001-85585000 1.1604136636233027
85585001-85590000 1.0992564843446102
85590001-85595000 1.7652704322968962
85595001-85600000 1.433334711583695
85600001-85605000 1.8232014148709834
85605001-85610000 1.407034359600359
85610001-85615000 1.1177583588352442
85615001-85620000 1.7358462511055002
85620001-85625000 2.008685928175846
85625001-85630000 0.9996191196616506
85630001-85635000 1.022469352024789
85635001-85640000 1.0712519156627387
85640001-85645000 0.9442493957994031
85645001-85650000 0.9220761834885026
85650001-85655000 0.6116281730991703
85655001-85660000 0.7614116555698116
85660001-85665000 1.2934941768222072
85665001-85670000 2.5781526758645383
85670001-85675000 1.9725658226897484
85675001-85680000 1.0540890909922567
85680001-85685000 1.8333444270872072
85685001-85690000 2.1006691107731443
85690001-85695000 1.0121028900690927
85695001-85700000 1.8544252858925019
85700001-85705000 2.2840959576910467
85705001-85710000 0.8492830154054376
85710001-85715000 1.0806205596516294
85715001-85720000 1.2478531961856252
85720001-85725000 1.1797613357890764
85725001-85730000 1.5445609739351833
85730001-85735000 1.1792458731880051
85735001-85740000 0.9622453014940954
85740001-85745000 2.053511170321011
85745001-85750000 4.186811653149841
85750001-85755000 0.5805272233772858
85755001-85760000 0.6890509304238067
85760001-85765000 0.9112605751704376
85765001-85770000 0.502284517572643
85770001-85775000 0.7237680810013554
85775001-85780000 0.8135990216749678
85780001-85785000 0.886042690614287
85785001-85790000 1.344551344932479
85790001-85795000 1.1181606736298881
85795001-85800000 0.6608679282154792
85800001-85805000 0.7530255046177226
85805001-85810000 1.3809019187254623
85810001-85815000 1.3237046210129162
85815001-85820000 1.0933063083317638
85820001-85825000 0.5739931026521347
85825001-85830000 0.9322328059849841
85830001-85835000 0.8608348145113257
85835001-85840000 0.45761030023519716
85840001-85845000 0.9999340231533855
85845001-85850000 0.7567932688273801
85850001-85855000 0.5302151876128933
85855001-85860000 1.9302731959239339
85860001-85865000 4.657400189618283
85865001-85870000 1.5954656803582516
85870001-85875000 1.30951376332075
85875001-85880000 1.1928482982670998
85880001-85885000 1.0333161719517836
85885001-85890000 0.9543933057728898
85890001-85895000 1.3868080308799295
85895001-85900000 1.2681715017496213
85900001-85905000 0.8105454271360855
85905001-85910000 0.8641281294719152
85910001-85915000 0.8995018646328404
85915001-85920000 1.1881566102578291
85920001-85925000 1.5702071555585622
85925001-85930000 1.8971893414852066
85930001-85935000 3.266900686876767
85935001-85940000 2.096851893044183
85940001-85945000 1.2834831536097437
85945001-85950000 1.0966367477994223
85950001-85955000 1.486664168303825
85955001-85960000 1.508348529665742
85960001-85965000 1.2876770826395088
85965001-85970000 1.1681928866519666
85970001-85975000 1.6899728119331792
85975001-85980000 2.2341499021932925
85980001-85985000 1.5318874262399311
85985001-85990000 1.4781048600801956
85990001-85995000 1.9591603614828652
85995001-86000000 3.816637188999529
86000001-86005000 1.1970994552627796
86005001-86010000 0.9660172135262654
86010001-86015000 1.413358082720086
86015001-86020000 0.990453085335607
86020001-86025000 1.2317612122415789
86025001-86030000 1.4908913064868927
86030001-86035000 0.9726385238076493
86035001-86040000 1.1652706302892737
86040001-86045000 1.310064922885185
86045001-86050000 1.8121936501438352
86050001-86055000 9.263368563012103
86055001-86060000 2.097026385479881
86060001-86065000 0.8390336466121806
86065001-86070000 0.87049069162887
86070001-86075000 1.1676984507701729
86075001-86080000 0.5937913383611099
86080001-86085000 0.6966607804960361
86085001-86090000 0.7291258234016071
86090001-86095000 0.8255069909517262
86095001-86100000 0.8602356421378542
86100001-86105000 0.604509807745723
86105001-86110000 1.0213990975744565
86110001-86115000 1.0151302379917284
86115001-86120000 0.8543580778949454
86120001-86125000 0.9713650521467747
86125001-86130000 1.598084885366873
86130001-86135000 2.354790549282898
86135001-86140000 1.4214094906243206
86140001-86145000 1.7936035063603006
86145001-86150000 5.606010234732143
86150001-86155000 2.6353226966740517
86155001-86160000 1.573076574738353
86160001-86165000 1.4168919848183894
86165001-86170000 1.345225812529542
86170001-86175000 0.9781652302892292
86175001-86180000 0.8906123645324499
86180001-86185000 1.5250218554703499
86185001-86190000 4.0267592765967635
86190001-86195000 1.5386556206730015
86195001-86200000 1.2154676216976572
86200001-86205000 2.85503617237384
86205001-86210000 1.7881471328610448
86210001-86215000 0.85550360426563
86215001-86220000 1.0987679467205693
86220001-86225000 1.3808736410069926
86225001-86230000 0.9869923255831732
86230001-86235000 1.0969701506784928
86235001-86240000 0.9602586997549215
86240001-86245000 1.0132954957836364
86245001-86250000 1.0702457732497803
86250001-86255000 0.8870918349387907
86255001-86260000 0.6744441115729483
86260001-86265000 0.8986673927152056
86265001-86270000 1.2500174454612447
86270001-86275000 1.2951146200003625
86275001-86280000 2.538376575813624
86280001-86285000 1.2433644875105239
86285001-86290000 0.5256279081417552
86290001-86295000 0.8913805371035848
86295001-86300000 0.8745279978974333
86300001-86305000 0.4661407738283923
86305001-86310000 1.033715574266858
86310001-86315000 1.9487426924518791
86315001-86320000 1.345326839516524
86320001-86325000 0.9338316821715256
86325001-86330000 0.8668607031271268
86330001-86335000 0.8009403554093507
86335001-86340000 0.9012617003613504
86340001-86345000 3.7306031211290485
86345001-86350000 0.9061558338336535
86350001-86355000 0.27978483382281666
86355001-86360000 0.42261944909158655
86360001-86365000 0.5063950650137155
86365001-86370000 0.6193985708874923
86370001-86375000 0.542804690578552
86375001-86380000 0.6838604314876946
86380001-86385000 2.999600096094995
86385001-86390000 0.4358237619327087
86390001-86395000 0.44466845185415105
86395001-86400000 1.155598969728249
86400001-86405000 0.854756299356591
86405001-86410000 0.7622284679555057
86410001-86415000 1.1487916928364659
86415001-86420000 1.0129655716634514
86420001-86425000 0.9797886357490042
86425001-86430000 0.4757038659723922
86430001-86435000 0.37835626647947646
86435001-86440000 0.669149830540225
86440001-86445000 1.1919770200380044
86445001-86450000 0.9905705213886911
86450001-86455000 1.7548595188133314
86455001-86460000 2.0057383967150972
86460001-86465000 0.5804657705412117
86465001-86470000 0.7967273033765445
86470001-86475000 0.9058217415990354
86475001-86480000 0.5510574519930156
86480001-86485000 0.7896402406246326
86485001-86490000 1.174190980761316
86490001-86495000 0.460943861105951
86495001-86500000 0.35229208002108725
86500001-86505000 0.7717691490968085
86505001-86510000 0.6516964925285431
86510001-86515000 0.396166037793755
86515001-86520000 0.5659466403103509
86520001-86525000 0.9580160219434866
86525001-86530000 0.6899979334590751
86530001-86535000 0.649901935175776
86535001-86540000 0.6572762652747923
86540001-86545000 0.3257798866038972
86545001-86550000 0.3287113601189252
86550001-86555000 0.6327132609569202
86555001-86560000 0.9733269396285645
86560001-86565000 0.7670703126242381
86565001-86570000 0.7176957463107733
86570001-86575000 0.8374237161418181
86575001-86580000 0.7607635298921713
86580001-86585000 0.8425340235712814
86585001-86590000 1.325492362518509
86590001-86595000 1.0500915614181756
86595001-86600000 0.5869926996131625
86600001-86605000 0.6237272099510308
86605001-86610000 0.6886461492905399
86610001-86615000 0.9837044820603057
86615001-86620000 1.1966709304030005
86620001-86625000 0.9490268773000585
86625001-86630000 1.2394059522867922
86630001-86635000 1.6651052516792693
86635001-86640000 2.8068018013523086
86640001-86645000 3.7189153304440783
86645001-86650000 20.717023640417583
86650001-86655000 9.01183205211776
86655001-86660000 0.6035018615667307
86660001-86665000 0.8876688096024585
86665001-86670000 0.9882237640709187
86670001-86675000 0.681856695991493
86675001-86680000 0.7853198204287123
86680001-86685000 1.5530054719489839
86685001-86690000 1.0862041239104068
86690001-86695000 0.8365794244879047
86695001-86700000 0.5824245102713819
86700001-86705000 0.6622482584371493
86705001-86710000 1.3874705251972055
86710001-86715000 0.7884459626303398
86715001-86720000 0.8124904950472048
86720001-86725000 0.853471803491124
86725001-86730000 0.7583653439211979
86730001-86735000 0.7763736779939299
86735001-86740000 1.1308147140624116
86740001-86745000 1.146677493545697
86745001-86750000 0.8587462657271866
86750001-86755000 1.7774998725400726
86755001-86760000 1.2798086037182725
86760001-86765000 0.6488309069132765
86765001-86770000 1.8458994244402798
86770001-86775000 1.6143221945990482
86775001-86780000 0.7443521328904343
86780001-86785000 0.8118168780413703
86785001-86790000 0.7350181929217452
86790001-86795000 0.8977343955989845
86795001-86800000 1.016502324396816
86800001-86805000 0.752701242688705
86805001-86810000 0.7991112729837561
86810001-86815000 0.926254049365817
86815001-86820000 0.7495100433200182
86820001-86825000 0.701172617450161
86825001-86830000 1.9304062047880584
86830001-86835000 2.509756177232188
86835001-86840000 1.2134449215931817
86840001-86845000 5.418247567238226
86845001-86850000 2.6734765241405523
86850001-86855000 0.7996186304103878
86855001-86860000 1.0706704209773614
86860001-86865000 1.2051013860816526
86865001-86870000 1.1609231402452438
86870001-86875000 1.1821537502653183
86875001-86880000 1.066297242971215
86880001-86885000 1.1282437604017281
86885001-86890000 1.06381938863795
86890001-86895000 0.6727305075008017
86895001-86900000 0.5627876008576733
86900001-86905000 0.4081819871073648
86905001-86910000 1.5440304950652686
86910001-86915000 1.8305007810490816
86915001-86920000 0.4358317009625002
86920001-86925000 0.5880673683860873
86925001-86930000 2.6540022326001234
86930001-86935000 3.188095427358761
86935001-86940000 1.079314987321787
86940001-86945000 2.1097144810317245
86945001-86950000 1.9949678576769405
86950001-86955000 1.4410697687416871
86955001-86960000 1.4444358717846864
86960001-86965000 0.8053259204715459
86965001-86970000 0.5757325814811842
86970001-86975000 0.695099229252071
86975001-86980000 0.9109955800649185
86980001-86985000 0.7150049503629984
86985001-86990000 0.6046944934163814
86990001-86995000 0.6359829580079991
86995001-87000000 1.0263085212014238
87000001-87005000 0.6642075919133654
87005001-87010000 0.5476774953463759
87010001-87015000 0.7602968933945511
87015001-87020000 0.6737720499492257
87020001-87025000 0.6206628583816818
87025001-87030000 3.61092997287272
87030001-87035000 2.221831428080068
87035001-87040000 0.48743251882120564
87040001-87045000 0.5498537756451554
87045001-87050000 0.9103412237191504
87050001-87055000 1.0509027383127139
87055001-87060000 1.0178248525665412
87060001-87065000 1.2170414978097872
87065001-87070000 1.5343381583857068
87070001-87075000 1.8578788194439702
87075001-87080000 0.723311046868063
87080001-87085000 0.8204825097744359
87085001-87090000 1.3169460526058245
87090001-87095000 0.9766603519249965
87095001-87100000 1.136309881233963
87100001-87105000 0.9041669170309736
87105001-87110000 0.8794461283191785
87110001-87115000 1.09888672348653
87115001-87120000 0.5569065719330357
87120001-87125000 0.8006750252322575
87125001-87130000 1.632307674586978
87130001-87135000 0.8107621430060573
87135001-87140000 0.670670440280067
87140001-87145000 0.6043595382051626
87145001-87150000 0.5367502950058435
87150001-87155000 0.4677859317984227
87155001-87160000 0.6955770949159169
87160001-87165000 0.8363119747908773
87165001-87170000 0.5706670511618721
87170001-87175000 0.9990731732090911
87175001-87180000 0.6475561038912233
87180001-87185000 0.4974786519693069
87185001-87190000 0.8355018483235241
87190001-87195000 0.6749997323694501
87195001-87200000 0.6260080977738977
87200001-87205000 0.8095457424936119
87205001-87210000 0.6324119505312695
87210001-87215000 0.6023249499014373
87215001-87220000 0.6993801592337145
87220001-87225000 0.5385421014360887
87225001-87230000 0.7374547867687476
87230001-87235000 0.5668578133999809
87235001-87240000 0.9927366213357086
87240001-87245000 1.6912909343944493
87245001-87250000 0.3443281922699012
87250001-87255000 0.44651632200048164
87255001-87260000 0.6443019932094728
87260001-87265000 0.9841897369000165
87265001-87270000 0.5173155734009838
87270001-87275000 1.3663631491266495
87275001-87280000 2.3434452022137995
87280001-87285000 0.9022358750864817
87285001-87290000 1.0457975294194608
87290001-87295000 0.5927434280189163
87295001-87300000 0.36516995388458634
87300001-87305000 0.4874661204607988
87305001-87310000 1.2441946936056907
87310001-87315000 1.516660334216389
87315001-87320000 1.2797807427943193
87320001-87325000 1.0908547847113628
87325001-87330000 0.6896014109279361
87330001-87335000 2.7121108373355622
87335001-87340000 5.0336254059465215
87340001-87345000 0.6995806527671189
87345001-87350000 0.782313392060312
87350001-87355000 0.7562615486536337
87355001-87360000 0.9675914537059033
87360001-87365000 1.5047176085923992
87365001-87370000 1.0177205307269956
87370001-87375000 0.965363021701093
87375001-87380000 0.9031144423637364
87380001-87385000 0.7170628376814768
87385001-87390000 0.7266031120738455
87390001-87395000 0.9006501790467658
87395001-87400000 0.9142191685153976
87400001-87405000 0.7091358516485435
87405001-87410000 0.9412610452689767
87410001-87415000 1.062941627774455
87415001-87420000 0.5423297219083268
87420001-87425000 0.5899472972447934
87425001-87430000 0.8139389400059427
87430001-87435000 0.5678023527347722
87435001-87440000 0.667659837781365
87440001-87445000 0.7898742662858887
87445001-87450000 0.5861645687944835
87450001-87455000 0.6475125072681241
87455001-87460000 0.7104844333058422
87460001-87465000 0.7766099393812783
87465001-87470000 0.8542966165102376
87470001-87475000 0.4098036900634043
87475001-87480000 0.3354668693813611
87480001-87485000 0.5001865231420511
87485001-87490000 9.676396933646592
87490001-87495000 1.7980586285609421
87495001-87500000 0.605100887734732
87500001-87505000 16.609402873043727
87505001-87510000 5.740892062598323
87510001-87515000 0.665091779301452
87515001-87520000 1.166026288928006
87520001-87525000 1.3377827996018412
87525001-87530000 0.7833576447593245
87530001-87535000 0.5457630172754203
87535001-87540000 0.3371927629344769
87540001-87545000 0.3213138841145012
87545001-87550000 0.5504177601519343
87550001-87555000 0.8295060463003829
87555001-87560000 0.7164441945206216
87560001-87565000 0.4664141566829263
87565001-87570000 0.5639458964736426
87570001-87575000 1.142554162267787
87575001-87580000 1.2760111081165202
87580001-87585000 0.5865509056072687
87585001-87590000 0.4589515386305168
87590001-87595000 0.7567341070983545
87595001-87600000 0.8086061607410572
87600001-87605000 1.115338694863418
87605001-87610000 0.6724183671341766
87610001-87615000 0.325174741218399
87615001-87620000 0.386044384057683
87620001-87625000 0.7393135029259318
87625001-87630000 1.0668662044045087
87630001-87635000 2.005940223047911
87635001-87640000 1.4759775381452984
87640001-87645000 0.5707346205051309
87645001-87650000 0.5303526948411985
87650001-87655000 0.8008195469797921
87655001-87660000 0.8024481669974549
87660001-87665000 0.429976522740426
87665001-87670000 0.7187765906632478
87670001-87675000 0.9788244426314152
87675001-87680000 0.2643851803477413
87680001-87685000 0.2629303398469714
87685001-87690000 0.7331122891047365
87690001-87695000 0.6744346853612422
87695001-87700000 0.4273296728336924
87700001-87705000 0.661894844390657
87705001-87710000 1.0479221489691855
87710001-87715000 0.7751459476379943
87715001-87720000 0.9168331104132256
87720001-87725000 0.7442014859184873
87725001-87730000 0.42836792698792614
87730001-87735000 0.7935119402426097
87735001-87740000 3.2617459442941095
87740001-87745000 0.9109725772281345
87745001-87750000 0.8832522395128208
87750001-87755000 0.8341193126606391
87755001-87760000 0.724541846143816
87760001-87765000 1.2592767983683557
87765001-87770000 0.9420922033761946
87770001-87775000 0.7534875375540194
87775001-87780000 0.8911528013271892
87780001-87785000 0.7082825120483883
87785001-87790000 0.8852393009314291
87790001-87795000 1.0887740412026774
87795001-87800000 0.7450580701141214
87800001-87805000 0.8849016940542864
87805001-87810000 2.324934422897618
87810001-87815000 1.1508584864339808
87815001-87820000 0.5631930749242011
87820001-87825000 0.4920916691106193
87825001-87830000 0.9949603199904178
87830001-87835000 1.796455201246408
87835001-87840000 0.6845895228038125
87840001-87845000 0.6473672708574628
87845001-87850000 0.7294887447446585
87850001-87855000 0.7772392809648143
87855001-87860000 0.7626338464406742
87860001-87865000 0.7931755190222758
87865001-87870000 0.862727274501699
87870001-87875000 1.3257972320488272
87875001-87880000 1.693329103095345
87880001-87885000 1.1475577810316036
87885001-87890000 0.9500890392886056
87890001-87895000 1.098856642915236
87895001-87900000 1.0855115346554978
87900001-87905000 0.6605195088702772
87905001-87910000 0.9173800795265515
87910001-87915000 1.0458560336700748
87915001-87920000 0.795996874822557
87920001-87925000 0.7821499830976038
87925001-87930000 0.7931562088794077
87930001-87935000 0.7789509312245524
87935001-87940000 0.6146606408959439
87940001-87945000 0.8023596588000521
87945001-87950000 0.6208905368123965
87950001-87955000 0.3762329895051977
87955001-87960000 0.9497731339630899
87960001-87965000 0.9333390071374407
87965001-87970000 0.516631899026283
87970001-87975000 0.8618783128661225
87975001-87980000 0.9750423556054807
87980001-87985000 0.9389611644481057
87985001-87990000 0.9310713977483107
87990001-87995000 1.176297745013387
87995001-88000000 5.121600396329054
88000001-88005000 2.5987716415626663
88005001-88010000 0.5556266037203288
88010001-88015000 0.5601359182126827
88015001-88020000 0.7554287910635507
88020001-88025000 0.5395381788558422
88025001-88030000 0.4458962409493167
88030001-88035000 0.39879348565939515
88035001-88040000 0.544213037629738
88040001-88045000 0.8948784754052593
88045001-88050000 0.8500864707387794
88050001-88055000 0.4710342505680949
88055001-88060000 0.6455647643912997
88060001-88065000 0.9165572331548871
88065001-88070000 0.29711252024388735
88070001-88075000 0.37401370114152993
88075001-88080000 1.1208050357207413
88080001-88085000 0.4863032674356604
88085001-88090000 0.47900769961342915
88090001-88095000 0.6248604599215563
88095001-88100000 0.3234930003378396
88100001-88105000 0.3677809397536713
88105001-88110000 0.761080179983756
88110001-88115000 0.5042857187639993
88115001-88120000 0.39187801180011517
88120001-88125000 0.8616051573009811
88125001-88130000 0.5825202185479316
88130001-88135000 0.519041324780887
88135001-88140000 1.973235754212648
88140001-88145000 1.2111940189465216
88145001-88150000 0.6479191228018846
88150001-88155000 0.5459264005173332
88155001-88160000 0.6013653691089905
88160001-88165000 0.5736875901056202
88165001-88170000 0.5248593948408683
88170001-88175000 0.6181074404338356
88175001-88180000 0.7073269591781556
88180001-88185000 0.6867016609403243
88185001-88190000 0.6328822742688851
88190001-88195000 2.692356529775473
88195001-88200000 1.8688810212510911
88200001-88205000 0.9184004925703968
88205001-88210000 1.829143406954723
88210001-88215000 14.537312590041612
88215001-88220000 2.3783490763280546
88220001-88225000 0.651146525152813
88225001-88230000 0.6138258737269913
88230001-88235000 0.9365318033219336
88235001-88240000 1.1155938082766312
88240001-88245000 0.6184585099039098
88245001-88250000 0.6435395551129697
88250001-88255000 0.9195749062474645
88255001-88260000 1.376357328924303
88260001-88265000 1.0143510393106014
88265001-88270000 0.6414188510153978
88270001-88275000 0.666605601491194
88275001-88280000 0.9201328281152283
88280001-88285000 1.5150789655884478
88285001-88290000 1.1968604083591172
88290001-88295000 1.194945970337026
88295001-88300000 1.1922104454117557
88300001-88305000 1.4571126046129506
88305001-88310000 0.8394134386654682
88310001-88315000 0.5647795303948812
88315001-88320000 0.6899440681700558
88320001-88325000 1.0816164897411908
88325001-88330000 1.0270618641686813
88330001-88335000 0.9131789447593628
88335001-88340000 1.4204230977297443
88340001-88345000 0.9646591363243895
88345001-88350000 1.0617322476949023
88350001-88355000 1.5002017186691206
88355001-88360000 1.3426909334348014
88360001-88365000 3.24026170244738
88365001-88370000 0.8469844722965846
88370001-88375000 0.4699686188165519
88375001-88380000 0.6939168062962154
88380001-88385000 0.5194015496063755
88385001-88390000 2.0084537659533424
88390001-88395000 3.7542510377555387
88395001-88400000 0.6953505961262423
88400001-88405000 0.9972038254607485
88405001-88410000 0.898272405233333
88410001-88415000 1.2907804318503175
88415001-88420000 3.8885548665848018
88420001-88425000 0.6426089730162822
88425001-88430000 0.555256546333716
88430001-88435000 0.6713601134763562
88435001-88440000 0.685497021167549
88440001-88445000 1.5046255005047084
88445001-88450000 2.5991267410402314
88450001-88455000 1.0102116271638266
88455001-88460000 0.8752244720150033
88460001-88465000 0.49631335648259484
88465001-88470000 0.4701407705164686
88470001-88475000 0.5317011116777847
88475001-88480000 0.44379209483757426
88480001-88485000 0.5004041129069106
88485001-88490000 0.5606365606862102
88490001-88495000 0.7671765204258746
88495001-88500000 0.657789161618817
88500001-88505000 0.4826354259665386
88505001-88510000 0.6765193588910324
88510001-88515000 0.9994181251181299
88515001-88520000 0.6510617909146953
88520001-88525000 0.9209987247463064
88525001-88530000 1.5987948703123511
88530001-88535000 0.6183579091743564
88535001-88540000 0.4863424905122259
88540001-88545000 0.8080136322627859
88545001-88550000 0.5403718882555165
88550001-88555000 0.697547339747668
88555001-88560000 1.8756603302420178
88560001-88565000 0.7749668875731583
88565001-88570000 0.6373977694876054
88570001-88575000 0.8505765724817136
88575001-88580000 0.9507922477962092
88580001-88585000 0.6592220995752962
88585001-88590000 0.545367853086399
88590001-88595000 0.6539579640585496
88595001-88600000 0.9868559637795643
88600001-88605000 0.8690250127474581
88605001-88610000 0.8206958192026775
88610001-88615000 0.7313619499040059
88615001-88620000 0.5609092492501737
88620001-88625000 0.7334906107979525
88625001-88630000 0.8084264862194431
88630001-88635000 0.589986873501193
88635001-88640000 0.6118860463922076
88640001-88645000 5.486551514210281
88645001-88650000 3.0922415233780334
88650001-88655000 1.2126368814518216
88655001-88660000 0.8364231447881475
88660001-88665000 0.5891915735922764
88665001-88670000 0.8155021333315029
88670001-88675000 0.7663385986531693
88675001-88680000 0.7669927739516944
88680001-88685000 1.1048178450320234
88685001-88690000 0.9695957882059797
88690001-88695000 0.8620597101919054
88695001-88700000 0.9205220829522607
88700001-88705000 0.7939067210821488
88705001-88710000 0.8139384870408041
88710001-88715000 0.8325455643013947
88715001-88720000 0.9008829546171183
88720001-88725000 1.1013395363801586
88725001-88730000 18.029051780120955
88730001-88735000 6.441876935846175
88735001-88740000 0.6654177698690175
88740001-88745000 1.18446452201298
88745001-88750000 0.9458382756645202
88750001-88755000 1.0891608374778197
88755001-88760000 1.6521798132758612
88760001-88765000 1.7116586587964382
88765001-88770000 4.504189434333514
88770001-88775000 1.4133101482114707
88775001-88780000 1.1868878500230713
88780001-88785000 0.6441720637773628
88785001-88790000 1.3999878747182533
88790001-88795000 3.1887408366474683
88795001-88800000 0.8930024409908376
88800001-88805000 1.205533625485544
88805001-88810000 1.5150761514795692
88810001-88815000 1.0669110327252904
88815001-88820000 1.3335348286382616
88820001-88825000 1.872102914477126
88825001-88830000 0.5755609094530001
88830001-88835000 0.45301809294941464
88835001-88840000 0.6425282783166907
88840001-88845000 0.6907214341452922
88845001-88850000 0.9553186545345176
88850001-88855000 1.0867299632836365
88855001-88860000 0.6880978935107085
88860001-88865000 0.47299999134674486
88865001-88870000 0.35359908953230024
88870001-88875000 0.5285149945981554
88875001-88880000 0.8664448514924157
88880001-88885000 0.5970085342619924
88885001-88890000 0.5191638598921873
88890001-88895000 0.5496906080427632
88895001-88900000 1.0557066428676367
88900001-88905000 1.3246750997535661
88905001-88910000 0.5985296610379287
88910001-88915000 0.511758437279948
88915001-88920000 1.0074560688666696
88920001-88925000 0.6056065614951306
88925001-88930000 0.5544497829072279
88930001-88935000 1.6607750099148226
88935001-88940000 0.9519169275895232
88940001-88945000 0.5375360796793467
88945001-88950000 0.4797216447092513
88950001-88955000 0.4767277263074901
88955001-88960000 0.49539234677597127
88960001-88965000 0.5814886496842034
88965001-88970000 0.6500117776095784
88970001-88975000 0.91974535590671
88975001-88980000 2.246679394919442
88980001-88985000 2.3648435427555325
88985001-88990000 0.7237748936004798
88990001-88995000 0.6055917867522816
88995001-89000000 0.40624355663519335
89000001-89005000 0.5013471874907683
89005001-89010000 0.4348481478589167
89010001-89015000 0.42549859012481456
89015001-89020000 0.4440390161241464
89020001-89025000 0.1373502374020806
89025001-89030000 0.28908362143074645
89030001-89035000 0.8427043510334169
89035001-89040000 0.4651996089882328
89040001-89045000 0.5730309117258446
89045001-89050000 0.5254169413267825
89050001-89055000 0.46013033903866296
89055001-89060000 0.6202562277392095
89060001-89065000 0.669658561014526
89065001-89070000 0.7940573621790272
89070001-89075000 0.6838728327313477
89075001-89080000 0.6075673337807312
89080001-89085000 0.6243104569200623
89085001-89090000 0.6944009060286385
89090001-89095000 0.5129982361215626
89095001-89100000 0.3873821149685536
89100001-89105000 0.37907390127154156
89105001-89110000 0.3986515110133222
89110001-89115000 0.4481688057906284
89115001-89120000 0.6447969209869755
89120001-89125000 0.46579250096610464
89125001-89130000 0.2961141154756022
89130001-89135000 0.4831322871589453
89135001-89140000 0.6412078285507743
89140001-89145000 0.4944913912439154
89145001-89150000 0.5659600102336001
89150001-89155000 0.6891143176070779
89155001-89160000 0.5196856910143803
89160001-89165000 0.5674958616043471
89165001-89170000 0.714746992151356
89170001-89175000 0.695529237006649
89175001-89180000 0.5706232120690868
89180001-89185000 0.47981081173523854
89185001-89190000 0.5299811711009353
89190001-89195000 0.4444668370633801
89195001-89200000 0.5546596619307224
89200001-89205000 0.34710769705551264
89205001-89210000 0.33000157729870133
89210001-89215000 0.3073742648559224
89215001-89220000 0.3752760783893959
89220001-89225000 0.7000564465444944
89225001-89230000 0.3789097071479474
89230001-89235000 0.6031007702446114
89235001-89240000 0.5826641821822003
89240001-89245000 0.42070891269308686
89245001-89250000 0.4693924564984818
89250001-89255000 0.5187502497693119
89255001-89260000 0.8709949971518522
89260001-89265000 2.9992004951680835
89265001-89270000 0.7508971162546861
89270001-89275000 0.5404382172083937
89275001-89280000 0.798811847287473
89280001-89285000 0.591975111839919
89285001-89290000 0.5868334645722025
89290001-89295000 1.1401475372770635
89295001-89300000 0.5925881696037902
89300001-89305000 0.30866063673483385
89305001-89310000 0.5640375703092985
89310001-89315000 0.5087881374905953
89315001-89320000 0.22017877613672424
89320001-89325000 0.5785927867702532
89325001-89330000 1.0539515761028149
89330001-89335000 0.3937291600726945
89335001-89340000 0.45920385902156835
89340001-89345000 0.6503515850688762
89345001-89350000 0.7053178948572083
89350001-89355000 0.7586199927696193
89355001-89360000 0.7712021576765585
89360001-89365000 0.6340696293078433
89365001-89370000 0.6018231260813586
89370001-89375000 0.5268200546406887
89375001-89380000 0.8678646530546682
89380001-89385000 2.3299677823995455
89385001-89390000 0.8075765238766591
89390001-89395000 1.5296088510762826
89395001-89400000 2.7180625735121082
89400001-89405000 0.681009742169534
89405001-89410000 1.2263188958417406
89410001-89415000 4.197498565904598
89415001-89420000 0.8382635615665601
89420001-89425000 0.6037535704052569
89425001-89430000 0.5916530806001057
89430001-89435000 2.9786637294405724
89435001-89440000 2.7529757256804652
89440001-89445000 0.6827400989005447
89445001-89450000 0.6933336526319306
89450001-89455000 0.6367635032756004
89455001-89460000 1.6114163123762455
89460001-89465000 1.3212156099923393
89465001-89470000 0.6388625764299721
89470001-89475000 0.6128085691131715
89475001-89480000 0.6033545749277777
89480001-89485000 4.684138661476451
89485001-89490000 2.047521209764797
89490001-89495000 0.7491893077447603
89495001-89500000 8.580705502637466
89500001-89505000 1.2372181496100811
89505001-89510000 0.6969583217956937
89510001-89515000 0.5291956162330962
89515001-89520000 0.3321712042401906
89520001-89525000 0.5170388723586399
89525001-89530000 0.9267402997687351
89530001-89535000 0.8988888154151597
89535001-89540000 1.874063468613065
89540001-89545000 2.109812839974874
89545001-89550000 0.7310563445063436
89550001-89555000 0.4249510385411361
89555001-89560000 0.8069999299275988
89560001-89565000 1.078476360288841
89565001-89570000 0.744477212368413
89570001-89575000 1.1431287041732374
89575001-89580000 1.2064287697271547
89580001-89585000 10.56094666104571
89585001-89590000 3.2210134419750327
89590001-89595000 1.1474721373699974
89595001-89600000 1.814810014430971
89600001-89605000 3.1581596248897092
89605001-89610000 4.79523061596323
89610001-89615000 1.0006835060269779
89615001-89620000 0.828936246088028
89620001-89625000 1.1772467895312029
89625001-89630000 1.7762218875401488
89630001-89635000 1.0427423173473716
89635001-89640000 0.589184404510837
89640001-89645000 0.8779902634570327
89645001-89650000 0.7114182023055687
89650001-89655000 0.5602397425754037
89655001-89660000 4.739693932619104
89660001-89665000 3.089277221847321
89665001-89670000 1.2994148195324242
89670001-89675000 1.345728128354956
89675001-89680000 1.1608721521705523
89680001-89685000 0.9962936144925365
89685001-89690000 0.8848612470467532
89690001-89695000 0.9897032566778248
89695001-89700000 1.3249959179029818
89700001-89705000 0.8740205292809895
89705001-89710000 0.6207331538057996
89710001-89715000 0.968007020219984
89715001-89720000 1.3760175372822685
89720001-89725000 0.8851393601663909
89725001-89730000 1.1348428172034282
89730001-89735000 1.5348010435745583
89735001-89740000 1.0968295918066058
89740001-89745000 6.0431027367222105
89745001-89750000 7.9772775601116015
89750001-89755000 2.3340470171725376
89755001-89760000 2.2035564112438246
89760001-89765000 1.070694158409548
89765001-89770000 0.6596636791378606
89770001-89775000 0.6327086385404439
89775001-89780000 1.2657131454710497
89780001-89785000 0.8396067102781327
89785001-89790000 0.6313694033525432
89790001-89795000 1.1291029171429254
89795001-89800000 1.7335012816819668
89800001-89805000 3.162903896397287
89805001-89810000 0.9799762363089283
89810001-89815000 0.8704733933223026
89815001-89820000 1.1009564891823105
89820001-89825000 0.8167893458736495
89825001-89830000 0.7791502650467023
89830001-89835000 2.0730810847608008
89835001-89840000 1.5193969041573816
89840001-89845000 0.38051596109022184
89845001-89850000 0.7662828686075678
89850001-89855000 0.9008680396016442
89855001-89860000 0.7249565237120116
89860001-89865000 1.199975129205706
89865001-89870000 0.9609484789412913
89870001-89875000 0.7939641150728783
89875001-89880000 0.9250153214035988
89880001-89885000 7.878908006655194
89885001-89890000 2.0421431885745007
89890001-89895000 0.5779277633529217
89895001-89900000 29.065021278096854
89900001-89905000 3.0243364919778326
89905001-89910000 0.6885185238760291
89910001-89915000 2.367623799948723
89915001-89920000 1.3861948509558237
89920001-89925000 0.6974843312615132
89925001-89930000 8.033920470594659
89930001-89935000 16.382465937607563
89935001-89940000 2.8497346168032274
89940001-89945000 2.5754896081875978
89945001-89950000 1.0718292684590431
89950001-89955000 1.5648016099823563
89955001-89960000 2.7056445539406555
89960001-89965000 0.5246541026862477
89965001-89970000 0.21767467943924002
89970001-89975000 0.3248130558763868
89975001-89980000 0.9668192615685136
89980001-89985000 1.456635912172798
89985001-89990000 2.661577953937143
89990001-89995000 2.547690335127789
89995001-90000000 3.3219223880782165
90000001-90005000 2.3270137943550573
90005001-90010000 2.641512698786048
90010001-90015000 1.6467095013376238
90015001-90020000 1.0309854468029598
90020001-90025000 1.5188211767195132
90025001-90030000 1.5601668319667485
90030001-90035000 1.577599373656147
90035001-90040000 1.3615266009463496
90040001-90045000 0.8674425044605323
90045001-90050000 0.8710577359764389
90050001-90055000 1.2647251260596313
90055001-90060000 1.096260723705795
90060001-90065000 0.6806362840589377
90065001-90070000 0.8478899400062927
90070001-90075000 0.7109851152071377
90075001-90080000 2.8296091278134647
90080001-90085000 4.289645467514806
90085001-90090000 0.7156932184490984
90090001-90095000 1.457540766805982
90095001-90100000 1.561694904954335
90100001-90105000 0.5812652047330695
90105001-90110000 0.6444161361550971
90110001-90115000 1.2722539076821513
90115001-90120000 1.2263922530116755
90120001-90125000 1.005660043808979
90125001-90130000 0.8820315871314598
90130001-90135000 0.8491959545143415
90135001-90140000 1.0209934406895895
90140001-90145000 1.173967364927236
90145001-90150000 0.698701185608643
90150001-90155000 1.1403305011418436
90155001-90160000 1.20982495369181
90160001-90165000 0.4543016481683245
90165001-90170000 0.8706323690351029
90170001-90175000 2.305877275163375
90175001-90180000 1.895251099373395
90180001-90185000 1.0849048913258657
90185001-90190000 1.3443149772036382
90190001-90195000 1.84966367625412
90195001-90200000 0.8119219159298513
90200001-90205000 1.0535557624464322
90205001-90210000 1.202061967809596
90210001-90215000 1.1201593620799917
90215001-90220000 0.7341910311020768
90220001-90225000 0.47527236738768186
90225001-90230000 10.127495875597967
90230001-90235000 5.025068651227893
90235001-90240000 0.999764934162427
90240001-90245000 0.845439542086711
90245001-90250000 0.7846129376096739
90250001-90255000 1.1405989794504154
90255001-90260000 0.866723587123099
90260001-90265000 0.5342250607829645
90265001-90270000 0.5957884739515532
90270001-90275000 0.7177875741197459
90275001-90280000 1.159709910726124
90280001-90285000 3.385449606423902
90285001-90290000 1.7956681320418413
90290001-90295000 0.5675094144289254
90295001-90300000 1.085192051180739
90300001-90305000 2.3951474423353845
90305001-90310000 0.7672966577507094
90310001-90315000 0.6392358080241274
90315001-90320000 0.48784377853530975
90320001-90325000 0.38901958913551915
90325001-90330000 0.9795129320859983
90330001-90335000 0.7703399734308692
90335001-90340000 0.251061037895646
90340001-90345000 0.3104960199220652
90345001-90350000 0.3215704122335028
90350001-90355000 0.716811271921637
90355001-90360000 0.61081896678518
90360001-90365000 0.38009328129899217
90365001-90370000 0.5349998001097992
90370001-90375000 0.3249397134353715
90375001-90380000 0.3245188020220251
90380001-90385000 0.6178101287485658
90385001-90390000 0.7225329760872707
90390001-90395000 0.570350422623883
90395001-90400000 0.569600200985719
90400001-90405000 0.7273946361361109
90405001-90410000 0.47165195899246465
90410001-90415000 0.44120560833159334
90415001-90420000 0.49702004668267113
90420001-90425000 0.5504122695623551
90425001-90430000 0.3642556335606028
90430001-90435000 0.2779149136543069
90435001-90440000 0.23983403636462722
90440001-90445000 0.07944790691127787
90445001-90450000 0.17777786162737552
90450001-90455000 0.42032472581665
90455001-90460000 0.2831805625347919
90460001-90465000 0.12848864492610362
90465001-90470000 0.033838987791117485
90470001-90475000 0.044962515498173206
90475001-90480000 0.39432375111366963
90480001-90485000 0.32742147141564776
90485001-90490000 0.18623255834855124
90490001-90495000 0.19110949602087282
90495001-90500000 0.14669004792622067
90500001-90505000 0.43767895952748936
90505001-90510000 0.15971071079405086
90510001-90515000 0.2615948945246695
90515001-90520000 0.24165766686631077
90520001-90525000 0.11897609285639961
90525001-90530000 1.2195440459368503
90530001-90535000 4.2879174785506535
90535001-90540000 4.732460154149282
90540001-90545000 2.084121018870532
90545001-90550000 0.9595319054109603
90550001-90555000 1.651796401570486
90555001-90560000 1.6249266784931091
90560001-90565000 0.8613935696493963
90565001-90570000 0.9171090028651744
90570001-90575000 1.5997502614508545
90575001-90580000 0.6671823510012536
90580001-90585000 0.8779882710279895
90585001-90590000 1.9362416072979207
90590001-90595000 5.10613295615782
90595001-90600000 3.475956517290877
90600001-90605000 0.744522127038297
90605001-90610000 0.9126102375000064
90610001-90615000 0.5680285684823595
90615001-90620000 0.4276101958535294
90620001-90625000 1.196047413279927
90625001-90630000 1.674491623131498
90630001-90635000 0.9484170460290966
90635001-90640000 1.0526923074665577
90640001-90645000 0.916055152451249
90645001-90650000 1.523303615814222
90650001-90655000 1.5068591920976355
90655001-90660000 0.8520258707262512
90660001-90665000 1.5184061982014556
90665001-90670000 1.8474356969288968
90670001-90675000 0.9359981291783084
90675001-90680000 0.3465227199936239
90680001-90685000 0.4511947070901963
90685001-90690000 0.9009273348382283
90690001-90695000 0.4082604302907346
90695001-90700000 0.7825083551899075
90700001-90705000 1.6868852718698255
90705001-90710000 0.606211225082913
90710001-90715000 0.6321665223978131
90715001-90720000 1.104784445247369
90720001-90725000 1.186434456946719
90725001-90730000 1.6751892732385056
90730001-90735000 1.266465507652164
90735001-90740000 0.9289281382915515
90740001-90745000 0.8804847418182177
90745001-90750000 0.6462541536754451
90750001-90755000 0.6278337821606123
90755001-90760000 0.5159406228281734
90760001-90765000 0.4090582873791011
90765001-90770000 0.9054594538720142
90770001-90775000 1.084501843042121
90775001-90780000 0.30238988793798405
90780001-90785000 0.3974744433896339
90785001-90790000 0.7928395023817684
90790001-90795000 0.7589124518927504
90795001-90800000 0.8491428454545639
90800001-90805000 0.9419579825847767
90805001-90810000 1.4220143950915274
90810001-90815000 3.0063338962989703
90815001-90820000 3.926237933416954
90820001-90825000 1.3727484760862145
90825001-90830000 0.6554850920348422
90830001-90835000 0.8190672362014494
90835001-90840000 1.1843695775620746
90840001-90845000 0.7568477890453915
90845001-90850000 0.7018637615526068
90850001-90855000 0.5753261344449856
90855001-90860000 0.6559221397713308
90860001-90865000 0.9576476945030923
90865001-90870000 0.6688412030279896
90870001-90875000 1.0253013847838655
90875001-90880000 2.6349044194436333
90880001-90885000 0.8295581793520227
90885001-90890000 0.6546262651774621
90890001-90895000 0.7861935754303093
90895001-90900000 1.5655748087396066
90900001-90905000 9.128492879733786
90905001-90910000 2.6271719017439716
90910001-90915000 0.8294031804448418
90915001-90920000 1.5423372060952176
90920001-90925000 1.6199970204873129
90925001-90930000 0.6146121334859518
90930001-90935000 0.8492215190848976
90935001-90940000 0.6109645497674707
90940001-90945000 1.0649099629271979
90945001-90950000 2.762888582810213
90950001-90955000 1.8871792980403777
90955001-90960000 2.585493227646743
90960001-90965000 1.4256681716590165
90965001-90970000 1.3470191795051794
90970001-90975000 8.34411340951058
90975001-90980000 2.6009809977722473
90980001-90985000 1.8496186962045416
90985001-90990000 1.6799234335401994
90990001-90995000 0.557868859826318
90995001-91000000 0.574982557293162
91000001-91005000 3.3171251459770943
91005001-91010000 1.2117037773533588
91010001-91015000 0.8427057166370397
91015001-91020000 1.297285992375953
91020001-91025000 1.228193705281632
91025001-91030000 1.0741665078386735
91030001-91035000 1.1896854235429228
91035001-91040000 1.0663004118521056
91040001-91045000 0.9063099370086468
91045001-91050000 1.220034886844699
91050001-91055000 1.2753407659302523
91055001-91060000 0.7710162986703103
91060001-91065000 0.9123850771314534
91065001-91070000 1.686423597117277
91070001-91075000 5.128719906234217
91075001-91080000 2.314081725309596
91080001-91085000 1.1236662817579437
91085001-91090000 1.5861913414015625
91090001-91095000 3.048360615681572
91095001-91100000 2.332226213341321
91100001-91105000 1.1058140072919396
91105001-91110000 0.9089380236200577
91110001-91115000 0.74590585769781
91115001-91120000 3.2691496756300795
91120001-91125000 1.935412895985092
91125001-91130000 0.66059747761164
91130001-91135000 0.7784391310400596
91135001-91140000 1.0952316264649862
91140001-91145000 2.009371844483642
91145001-91150000 0.6820385868613822
91150001-91155000 0.525402739021072
91155001-91160000 0.5423616026423496
91160001-91165000 0.9013082890372218
91165001-91170000 1.0737587640760724
91170001-91175000 0.9160326498086863
91175001-91180000 0.7927401731899394
91180001-91185000 1.835748246682934
91185001-91190000 7.094928283429685
91190001-91195000 0.9283946432112861
91195001-91200000 0.8473741343818574
91200001-91205000 1.1593002292392884
91205001-91210000 0.8666035045933853
91210001-91215000 0.44401974342890765
91215001-91220000 0.5155492160956047
91220001-91225000 1.291845500553275
91225001-91230000 0.9873201751992987
91230001-91235000 0.5557366038047344
91235001-91240000 0.5443997739121534
91240001-91245000 0.6669394650187
91245001-91250000 0.541813186434734
91250001-91255000 0.6776998393968098
91255001-91260000 1.136209668916903
91260001-91265000 1.1570741801506943
91265001-91270000 0.9163109538284425
91270001-91275000 0.5949415454709327
91275001-91280000 0.7213578509776287
91280001-91285000 1.2254076780899812
91285001-91290000 0.7705191977904636
91290001-91295000 2.3888444978081775
91295001-91300000 7.2267847059069386
91300001-91305000 0.9650459330249546
91305001-91310000 1.458087135259649
91310001-91315000 2.2232053035175356
91315001-91320000 0.9420591022538526
91320001-91325000 1.205788828280239
91325001-91330000 1.1857341765059555
91330001-91335000 0.5551754850199242
91335001-91340000 0.6089068267206476
91340001-91345000 0.7032355363550895
91345001-91350000 0.8503454900065217
91350001-91355000 1.0997686716862105
91355001-91360000 0.8516123262468345
91360001-91365000 0.641036816010104
91365001-91370000 1.0291946268275454
91370001-91375000 1.2713654913863557
91375001-91380000 0.6463751288968351
91380001-91385000 0.27007409320405623
91385001-91390000 0.26552917681261595
91390001-91395000 0.5336700317818421
91395001-91400000 0.6139687479924322
91400001-91405000 0.9319373331578522
91405001-91410000 0.6611518740454678
91410001-91415000 0.379579389518602
91415001-91420000 0.41629559205395633
91420001-91425000 0.5392256686757193
91425001-91430000 0.5480485361793753
91430001-91435000 0.5404253805161142
91435001-91440000 0.8178761708375031
91440001-91445000 1.462068658893991
91445001-91450000 0.7897477117179352
91450001-91455000 0.47248126940168034
91455001-91460000 0.567705004470857
91460001-91465000 0.7608711865772814
91465001-91470000 0.242826172916746
91470001-91475000 0.32444476012334095
91475001-91480000 0.6848227151049782
91480001-91485000 0.28771156816198923
91485001-91490000 0.3076047175169839
91490001-91495000 0.44004075608820736
91495001-91500000 1.6272952648686358
91500001-91505000 0.7900496775058982
91505001-91510000 0.4544593574442106
91510001-91515000 1.233439117578363
91515001-91520000 0.6400511835183055
91520001-91525000 0.5803794123131287
91525001-91530000 0.5762787311177634
91530001-91535000 0.37386976124149307
91535001-91540000 0.5156498134976955
91540001-91545000 0.5974060269890256
91545001-91550000 1.0301221183367266
91550001-91555000 1.5100070135396524
91555001-91560000 0.4652849011346913
91560001-91565000 1.0254448733680313
91565001-91570000 1.001117993589415
91570001-91575000 0.6423046087025948
91575001-91580000 0.9846711875084115
91580001-91585000 0.8185426587904573
91585001-91590000 0.706355719687108
91590001-91595000 0.7486993900530012
91595001-91600000 0.8440741774401525
91600001-91605000 1.0726599322686141
91605001-91610000 0.7999478335710395
91610001-91615000 0.5813244457330886
91615001-91620000 2.3050880298879397
91620001-91625000 1.2676339085096457
91625001-91630000 0.37289074452794624
91630001-91635000 0.4597945687706056
91635001-91640000 0.6599359552958209
91640001-91645000 0.7864292355874489
91645001-91650000 0.513958747335418
91650001-91655000 0.4266707024106995
91655001-91660000 0.7677964976924779
91660001-91665000 0.8319504201868725
91665001-91670000 1.2738148646613008
91670001-91675000 1.1529497901699541
91675001-91680000 0.8840884096764249
91680001-91685000 7.778925714757834
91685001-91690000 1.897763529074927
91690001-91695000 2.791379751323149
91695001-91700000 2.6270504971673705
91700001-91705000 0.7705172090271815
91705001-91710000 1.6386691262884658
91710001-91715000 0.9372739785573343
91715001-91720000 0.9003774650768359
91720001-91725000 0.8319446476778884
91725001-91730000 0.8564913264571791
91730001-91735000 1.2760344821583103
91735001-91740000 0.578268765045863
91740001-91745000 0.44523462424290244
91745001-91750000 0.6068366813558225
91750001-91755000 1.2642982990626914
91755001-91760000 0.9650611543062813
91760001-91765000 1.2373378268620947
91765001-91770000 2.308493756358118
91770001-91775000 1.7184758388002497
91775001-91780000 0.8937655050196034
91780001-91785000 0.5295501571795057
91785001-91790000 0.46436129115380104
91790001-91795000 2.4578099762002346
91795001-91800000 5.370402419420486
91800001-91805000 0.49205474814525213
91805001-91810000 0.373795624770626
91810001-91815000 0.3471803780122094
91815001-91820000 0.9287482546937315
91820001-91825000 1.446378554581169
91825001-91830000 0.7948226434407061
91830001-91835000 0.8411503925841084
91835001-91840000 5.978019249261602
91840001-91845000 3.855579232089447
91845001-91850000 0.5427405729277243
91850001-91855000 0.7761349827696512
91855001-91860000 1.494910943451497
91860001-91865000 0.9601938933558339
91865001-91870000 1.1125575865306363
91870001-91875000 1.8145595707248896
91875001-91880000 0.677677523124448
91880001-91885000 0.5045570875680013
91885001-91890000 0.4261354627713093
91890001-91895000 0.7037186445242164
91895001-91900000 0.2685558003567432
91900001-91905000 0.18137867082876322
91905001-91910000 0.7444497085283777
91910001-91915000 2.137598096602115
91915001-91920000 0.486619024374623
91920001-91925000 0.5685955845842733
91925001-91930000 0.6269548305049184
91930001-91935000 0.47378863047247494
91935001-91940000 0.665528622412462
91940001-91945000 0.42580841988154433
91945001-91950000 0.4634441654459336
91950001-91955000 0.5546863773175592
91955001-91960000 0.6037441695860142
91960001-91965000 0.4349735571014691
91965001-91970000 0.5992502569340385
91970001-91975000 1.1460660127664828
91975001-91980000 0.47810598194385107
91980001-91985000 0.5271843841867725
91985001-91990000 0.3682772638179021
91990001-91995000 0.3690123600095879
91995001-92000000 0.4605430956477126
92000001-92005000 0.47492650114178575
92005001-92010000 0.4648230700864983
92010001-92015000 1.3836205174407379
92015001-92020000 1.9386514628993357
92020001-92025000 0.5136831316950358
92025001-92030000 0.5321382910262397
92030001-92035000 0.6596604169249775
92035001-92040000 2.322604183175439
92040001-92045000 1.2628293278936857
92045001-92050000 0.4293823477853028
92050001-92055000 0.2726470080396377
92055001-92060000 0.8334920376318479
92060001-92065000 1.59052702182082
92065001-92070000 0.5412912434963458
92070001-92075000 1.1494730075670754
92075001-92080000 0.6566348038135283
92080001-92085000 0.3206555518146285
92085001-92090000 0.4970575949878918
92090001-92095000 0.43097406034564667
92095001-92100000 2.283221107210656
92100001-92105000 6.1030344573804705
92105001-92110000 0.5021441053403656
92110001-92115000 0.57460595925692
92115001-92120000 0.8819339782587455
92120001-92125000 1.2494509759070218
92125001-92130000 1.1498727265110011
92130001-92135000 0.5627166113979015
92135001-92140000 1.4824754910159768
92140001-92145000 8.436513442183298
92145001-92150000 1.758014740685937
92150001-92155000 2.69460798756684
92155001-92160000 1.5913370162251887
92160001-92165000 0.3952906752428699
92165001-92170000 0.87826548722146
92170001-92175000 0.8318638165705433
92175001-92180000 0.35298915986316504
92180001-92185000 0.584740976599092
92185001-92190000 0.5470848558514431
92190001-92195000 0.6294370156784953
92195001-92200000 0.7935743758351106
92200001-92205000 0.8201344799313274
92205001-92210000 4.936341676367325
92210001-92215000 2.2098369628657535
92215001-92220000 0.4224884243558887
92220001-92225000 0.8610318597349427
92225001-92230000 0.7095669760420129
92230001-92235000 0.6805431097152119
92235001-92240000 0.5352774689427968
92240001-92245000 0.8007386424041332
92245001-92250000 0.39250079290396844
92250001-92255000 0.2272904170957319
92255001-92260000 0.5325378758251987
92260001-92265000 0.808476921755386
92265001-92270000 0.45880232926161757
92270001-92275000 0.12894237490566404
92275001-92280000 0.17279829151861026
92280001-92285000 0.5355804261921854
92285001-92290000 0.7375754279025935
92290001-92295000 0.631013839728748
92295001-92300000 0.4002821351507501
92300001-92305000 0.28818993824412464
92305001-92310000 0.4481236754782586
92310001-92315000 0.8183179310094549
92315001-92320000 0.8397971992147029
92320001-92325000 0.7366428034039805
92325001-92330000 0.6195497828687573
92330001-92335000 0.7992403216536146
92335001-92340000 6.799741580881107
92340001-92345000 1.6390265842982963
92345001-92350000 0.52089142510512
92350001-92355000 1.1929652692275556
92355001-92360000 2.3595995343151
92360001-92365000 0.9665904134452934
92365001-92370000 0.6705965013238868
92370001-92375000 1.040295862909198
92375001-92380000 2.280497029065555
92380001-92385000 0.9444577312095618
92385001-92390000 1.270774699765821
92390001-92395000 2.3047046074978814
92395001-92400000 2.9357565984850287
92400001-92405000 2.376558108769823
92405001-92410000 1.0333595033679739
92410001-92415000 0.9709302002055661
92415001-92420000 0.7152147011019623
92420001-92425000 0.9567306925881807
92425001-92430000 1.2116934099209944
92430001-92435000 0.769976061584872
92435001-92440000 0.6745592834474123
92440001-92445000 0.5938251175030841
92445001-92450000 0.636782004314241
92450001-92455000 0.6298186534250869
92455001-92460000 0.731706134377238
92460001-92465000 0.8738418917850043
92465001-92470000 0.6615237382590128
92470001-92475000 0.515054789601305
92475001-92480000 0.6620620677932822
92480001-92485000 0.49590274035267357
92485001-92490000 0.3656040820730731
92490001-92495000 0.4197952752768678
92495001-92500000 0.6610779575819834
92500001-92505000 0.7573678800238729
92505001-92510000 0.5406736380891458
92510001-92515000 0.4542098606589943
92515001-92520000 0.4537234952068036
92520001-92525000 0.89475677850035
92525001-92530000 1.450318566406882
92530001-92535000 1.2914478728007777
92535001-92540000 1.431828025502615
92540001-92545000 1.2501908851490335
92545001-92550000 1.0076750524150961
92550001-92555000 1.0625068946117162
92555001-92560000 1.1126971733893718
92560001-92565000 1.6374784979098789
92565001-92570000 0.8608284125135717
92570001-92575000 0.5037218495523987
92575001-92580000 1.6702658215940918
92580001-92585000 3.038480127632312
92585001-92590000 0.9301293698310196
92590001-92595000 0.6666551511111628
92595001-92600000 0.7123881241688661
92600001-92605000 0.6649423691260578
92605001-92610000 0.4519208104333698
92610001-92615000 0.5483426214349751
92615001-92620000 0.9725750527067114
92620001-92625000 0.6108825741884829
92625001-92630000 0.3944270051577275
92630001-92635000 0.5406841784232518
92635001-92640000 0.8611891506330885
92640001-92645000 0.5617564822742342
92645001-92650000 0.4998294204168497
92650001-92655000 5.508751092065377
92655001-92660000 1.6634703780897395
92660001-92665000 1.1284037900034485
92665001-92670000 2.2258925975627744
92670001-92675000 2.522816205590331
92675001-92680000 2.9743336004224576
92680001-92685000 0.9862076717593626
92685001-92690000 1.09610508232696
92690001-92695000 0.9007177770217922
92695001-92700000 0.4883474371564785
92700001-92705000 0.6331724759962665
92705001-92710000 0.5779716358363965
92710001-92715000 0.5267929481354288
92715001-92720000 1.937539493735178
92720001-92725000 5.240444689482904
92725001-92730000 1.3936943151892331
92730001-92735000 1.5385865731337312
92735001-92740000 3.209128847973722
92740001-92745000 1.2416491562200602
92745001-92750000 0.8699383451427409
92750001-92755000 5.002677074329097
92755001-92760000 3.3138869973267373
92760001-92765000 0.743622439807382
92765001-92770000 0.614156310703717
92770001-92775000 0.6584258393588053
92775001-92780000 0.8045845766396994
92780001-92785000 0.4981307442586005
92785001-92790000 0.5620338670425659
92790001-92795000 1.011978694064416
92795001-92800000 0.6322352675419257
92800001-92805000 0.5528928945054522
92805001-92810000 0.890099593163865
92810001-92815000 1.7520433886566436
92815001-92820000 0.8455440799234821
92820001-92825000 1.4672027007821475
92825001-92830000 3.377903423454768
92830001-92835000 0.6802413929513509
92835001-92840000 2.2952749869374798
92840001-92845000 2.953145457270122
92845001-92850000 0.9910717582322449
92850001-92855000 2.4420371876001616
92855001-92860000 1.540071663616342
92860001-92865000 1.4909274471554153
92865001-92870000 1.9762122519092296
92870001-92875000 0.9317813823030171
92875001-92880000 0.6027828521598081
92880001-92885000 0.5743061924178309
92885001-92890000 0.9046935524632236
92890001-92895000 1.1594476453316875
92895001-92900000 1.258787765866256
92900001-92905000 1.471722748787925
92905001-92910000 0.7974063565604138
92910001-92915000 1.267659574430742
92915001-92920000 2.527187863893418
92920001-92925000 2.217362954623863
92925001-92930000 2.158655577659793
92930001-92935000 1.6615490449673147
92935001-92940000 3.3194317353833593
92940001-92945000 1.0429430993186886
92945001-92950000 0.5901498324415567
92950001-92955000 1.1169983295011707
92955001-92960000 2.048235517614465
92960001-92965000 1.069870451509124
92965001-92970000 4.232241602696308
92970001-92975000 8.092098211439751
92975001-92980000 0.8942211021791228
92980001-92985000 1.026834166695475
92985001-92990000 0.8890443141905819
92990001-92995000 0.9353812166461576
92995001-93000000 2.4135756183848858
93000001-93005000 3.0836402400835805
93005001-93010000 6.985071592337973
93010001-93015000 10.128090247269448
93015001-93020000 0.8079596706936615
93020001-93025000 0.9728641729142817
93025001-93030000 3.060576495051882
93030001-93035000 0.833562585638465
93035001-93040000 0.8592207736262041
93040001-93045000 1.1573733993852235
93045001-93050000 2.325219259837077
93050001-93055000 7.745783683481734
93055001-93060000 0.6442232660040021
93060001-93065000 1.1530881557270594
93065001-93070000 6.9836815463709705
93070001-93075000 1.710475918843363
93075001-93080000 1.483103568816086
93080001-93085000 2.5406986857841583
93085001-93090000 0.8800885405355038
93090001-93095000 0.5692374166971031
93095001-93100000 0.6760305774406679
93100001-93105000 0.9877835328514374
93105001-93110000 1.145979675841785
93110001-93115000 1.2442226344994591
93115001-93120000 1.8864168910259342
93120001-93125000 1.0870048309507143
93125001-93130000 1.1924051426538311
93130001-93135000 16.671372263019677
93135001-93140000 2.3753915273468245
93140001-93145000 1.318722643513247
93145001-93150000 1.3511343330122292
93150001-93155000 1.178685582622991
93155001-93160000 1.5364715048812974
93160001-93165000 2.0604041264657496
93165001-93170000 1.4040920000232238
93170001-93175000 1.214512058282854
93175001-93180000 1.1259511624585405
93180001-93185000 0.6626503027290827
93185001-93190000 2.5650648319275353
93190001-93195000 3.2536914933218
93195001-93200000 1.1178503326885014
93200001-93205000 2.4201305336870376
93205001-93210000 1.1942474821287428
93210001-93215000 0.5218855971763263
93215001-93220000 0.9055337432681305
93220001-93225000 1.6498204978667141
93225001-93230000 0.9660478800481591
93230001-93235000 1.1732569693756474
93235001-93240000 0.537605664532712
93240001-93245000 0.37347927712099055
93245001-93250000 0.6708711204982375
93250001-93255000 0.803472926132624
93255001-93260000 0.5031085047241847
93260001-93265000 0.6485715092575811
93265001-93270000 0.855559543292856
93270001-93275000 0.3872174348885713
93275001-93280000 0.28781840157542854
93280001-93285000 0.34137261054340823
93285001-93290000 0.45776044922059034
93290001-93295000 0.9631922842132014
93295001-93300000 0.6510264957322386
93300001-93305000 0.5032822160831668
93305001-93310000 0.6968636586894111
93310001-93315000 0.710221269491054
93315001-93320000 0.6016404296077943
93320001-93325000 0.5521930679633571
93325001-93330000 1.5690340874173294
93330001-93335000 0.9561373081235318
93335001-93340000 0.8609909298229388
93340001-93345000 1.6077851763150937
93345001-93350000 1.3162131081128108
93350001-93355000 1.4152578579987531
93355001-93360000 1.4479185514077726
93360001-93365000 1.3024751453667713
93365001-93370000 1.531126532175407
93370001-93375000 0.9413779902658972
93375001-93380000 2.296558546678671
93380001-93385000 3.8496899832733544
93385001-93390000 1.4325357606774303
93390001-93395000 1.5912116195028188
93395001-93400000 1.3664036032571039
93400001-93405000 1.9179594810065088
93405001-93410000 13.501663062516766
93410001-93415000 1.781665241342574
93415001-93420000 0.7319055887978952
93420001-93425000 0.8493229704543157
93425001-93430000 1.3135460434198045
93430001-93435000 1.1023270272297951
93435001-93440000 0.6049268567953591
93440001-93445000 0.4828687240157763
93445001-93450000 0.7246770989090578
93450001-93455000 0.8463276445663758
93455001-93460000 1.3310674422082767
93460001-93465000 1.4530102944641972
93465001-93470000 0.648608379570015
93470001-93475000 0.9804367524722524
93475001-93480000 0.6597879429321608
93480001-93485000 1.4721844598412444
93485001-93490000 1.7518297768249302
93490001-93495000 0.435178466944189
93495001-93500000 0.6834733830262842
93500001-93505000 0.7124284237496851
93505001-93510000 0.5928621371508761
93510001-93515000 1.426749470341499
93515001-93520000 1.1721057277786864
93520001-93525000 0.6582690367524783
93525001-93530000 0.7210647367666034
93530001-93535000 0.869841030632007
93535001-93540000 1.1192646620464795
93540001-93545000 0.6593517019432192
93545001-93550000 0.6544279788781862
93550001-93555000 2.67674690307333
93555001-93560000 1.1306455956480983
93560001-93565000 0.4671877331886763
93565001-93570000 0.4230184886447597
93570001-93575000 0.5813971836917158
93575001-93580000 0.681757499375972
93580001-93585000 0.5967518651160709
93585001-93590000 0.8357777476851165
93590001-93595000 1.8307886641907092
93595001-93600000 2.5231707930947724
93600001-93605000 1.3296953919062582
93605001-93610000 1.3526323288277873
93610001-93615000 5.738581749451096
93615001-93620000 7.927278709798494
93620001-93625000 3.4129402988230026
93625001-93630000 2.4684343241401705
93630001-93635000 1.0298133457293182
93635001-93640000 0.6115853889473073
93640001-93645000 1.5505538130863419
93645001-93650000 1.96388272720974
93650001-93655000 0.4953943368434572
93655001-93660000 2.4753653910034235
93660001-93665000 1.9773665836111691
93665001-93670000 0.26291398811102273
93670001-93675000 0.46942113380498707
93675001-93680000 1.1805717192289682
93680001-93685000 0.7241035947528854
93685001-93690000 0.4845728806782555
93690001-93695000 0.5975747735786984
93695001-93700000 5.631120831514724
93700001-93705000 2.270297309793168
93705001-93710000 0.8521674304908251
93710001-93715000 0.7541697052074431
93715001-93720000 0.7106480162165799
93720001-93725000 0.530698494279799
93725001-93730000 0.28743491628526785
93730001-93735000 0.5665650860055895
93735001-93740000 0.8462149361033939
93740001-93745000 0.352424079719795
93745001-93750000 0.4148771951927879
93750001-93755000 0.40318011255132924
93755001-93760000 0.32826199012484636
93760001-93765000 0.5180570702963522
93765001-93770000 0.7415855201195614
93770001-93775000 0.7573574809277833
93775001-93780000 0.5523075331655409
93780001-93785000 0.3647709746994051
93785001-93790000 0.41247399299091025
93790001-93795000 0.5505274784593933
93795001-93800000 0.4697425414717528
93800001-93805000 0.5345391391949156
93805001-93810000 0.5800944353756544
93810001-93815000 0.44552371332624235
93815001-93820000 0.6928975318501776
93820001-93825000 0.8048216105040656
93825001-93830000 0.36838665402462234
93830001-93835000 0.35457042353231044
93835001-93840000 0.5236584867247744
93840001-93845000 0.621092068294684
93845001-93850000 0.6191677190337553
93850001-93855000 0.42388268936101514
93855001-93860000 0.31515906257862897
93860001-93865000 0.5226890468290819
93865001-93870000 0.5409175011306185
93870001-93875000 0.4223717889646979
93875001-93880000 0.3660378760514749
93880001-93885000 0.2505591998757212
93885001-93890000 0.620923003386859
93890001-93895000 0.5261969102132739
93895001-93900000 0.28067012013510806
93900001-93905000 0.46135574779527255
93905001-93910000 0.6367185339984285
93910001-93915000 0.6355406437603985
93915001-93920000 0.44193474153357526
93920001-93925000 0.4899096762789974
93925001-93930000 0.707607433658094
93930001-93935000 0.35661170119757896
93935001-93940000 0.3147229252280379
93940001-93945000 0.5737809668560955
93945001-93950000 0.5544640088187115
93950001-93955000 0.6289199333842911
93955001-93960000 0.8204190517787754
93960001-93965000 0.5590717235281684
93965001-93970000 0.3211586835809081
93970001-93975000 0.23400626559612256
93975001-93980000 0.3235362815551856
93980001-93985000 0.2799641566999338
93985001-93990000 0.24620834744309267
93990001-93995000 0.28800808669503647
93995001-94000000 0.6149765794034626
94000001-94005000 4.21572380663564
94005001-94010000 0.5197508125596026
94010001-94015000 0.34851350569423667
94015001-94020000 0.3715012427158329
94020001-94025000 0.501806798777866
94025001-94030000 1.0044940017319077
94030001-94035000 1.392986721937041
94035001-94040000 0.9407462599769607
94040001-94045000 1.0087980054481058
94045001-94050000 1.0610746768107415
94050001-94055000 0.3634218251787861
94055001-94060000 0.4459018789728548
94060001-94065000 0.4454517697757524
94065001-94070000 0.28950630532008514
94070001-94075000 0.7076890572879504
94075001-94080000 0.7485836047251887
94080001-94085000 0.5977744254219316
94085001-94090000 0.5836833841002768
94090001-94095000 0.7738859150285049
94095001-94100000 0.7930886482174389
94100001-94105000 0.6045755709811454
94105001-94110000 1.2940636639080272
94110001-94115000 0.32128178081680137
94115001-94120000 0.304772292707548
94120001-94125000 0.8837833378259612
94125001-94130000 0.26162147869932495
94130001-94135000 0.3079618191368197
94135001-94140000 0.1302162399978424
94140001-94145000 0.10338394800108612
94145001-94150000 0.716461959453495
94150001-94155000 0.4759336980105595
94155001-94160000 0.40747627643625084
94160001-94165000 0.7057531006416019
94165001-94170000 0.7811784939850159
94170001-94175000 0.6030613058796324
94175001-94180000 0.7952792524428184
94180001-94185000 1.5876493354993384
94185001-94190000 2.2485568528799806
94190001-94195000 8.6209679143288
94195001-94200000 3.4591230747507664
94200001-94205000 2.127308559164807
94205001-94210000 1.3807190889453378
94210001-94215000 1.2791346808853252
94215001-94220000 1.3724210095443479
94220001-94225000 1.0077905629975694
94225001-94230000 1.1778364748635264
94230001-94235000 2.269861085236425
94235001-94240000 3.6249198582046818
94240001-94245000 3.9026119470689657
94245001-94250000 3.517302633507164
94250001-94255000 2.2820019904979953
94255001-94260000 2.6446789683479057
94260001-94265000 2.1297160159453443
94265001-94270000 1.3155410089572301
94270001-94275000 0.7261342699889989
94275001-94280000 0.48719258249756625
94280001-94285000 2.2526720074146827
94285001-94290000 4.395172233909434
94290001-94295000 1.1388846636007406
94295001-94300000 1.5560687072155364
94300001-94305000 1.1831246874801546
94305001-94310000 1.080106990764071
94310001-94315000 1.4560573240387107
94315001-94320000 0.7519159614816118
94320001-94325000 1.6284155234395543
94325001-94330000 2.1519725890792474
94330001-94335000 0.6632284074533105
94335001-94340000 3.074830860462874
94340001-94345000 3.206587826798417
94345001-94350000 1.0358549681756997
94350001-94355000 1.7827199952630022
94355001-94360000 5.245500817618053
94360001-94365000 2.99975630585306
94365001-94370000 2.274207526892267
94370001-94375000 1.4274159007736598
94375001-94380000 0.6480613121759922
94380001-94385000 2.5893045222631295
94385001-94390000 2.8629006102500028
94390001-94395000 1.8820102532868623
94395001-94400000 1.6659343496486327
94400001-94405000 0.7434639078965235
94405001-94410000 0.7417960284276497
94410001-94415000 0.7791159548119949
94415001-94420000 1.5244550620880915
94420001-94425000 16.682341880110076
94425001-94430000 1.6182417455730056
94430001-94435000 0.852969608250016
94435001-94440000 0.9725925829267271
94440001-94445000 1.0254613862943829
94445001-94450000 0.959493096584503
94450001-94455000 7.247154319362139
94455001-94460000 2.2502348984874847
94460001-94465000 0.6658393978479697
94465001-94470000 2.073318020289611
94470001-94475000 1.086395502290667
94475001-94480000 1.227667996955881
94480001-94485000 1.1470282253290471
94485001-94490000 0.806689710338311
94490001-94495000 2.443847801892267
94495001-94500000 1.2887626845213214
94500001-94505000 1.3611026997146203
94505001-94510000 1.932960763269842
94510001-94515000 0.8799198920887661
94515001-94520000 0.7421368064106424
94520001-94525000 0.595676134915014
94525001-94530000 0.582390458355239
94530001-94535000 0.8785061307888794
94535001-94540000 0.8464707134393888
94540001-94545000 0.6227028652748973
94545001-94550000 1.120842691705534
94550001-94555000 3.687513072996348
94555001-94560000 1.937908601939898
94560001-94565000 2.7031667789134737
94565001-94570000 2.9656892727263084
94570001-94575000 1.324200423873605
94575001-94580000 4.688914828551862
94580001-94585000 2.5642762612967056
94585001-94590000 0.6353219447012929
94590001-94595000 1.6126883009856265
94595001-94600000 2.80569611379257
94600001-94605000 1.0267856582692438
94605001-94610000 1.0370270436476463
94610001-94615000 1.3822934057241387
94615001-94620000 0.6425567575431836
94620001-94625000 0.5214506165719927
94625001-94630000 0.9834439687213774
94630001-94635000 1.3706550209202626
94635001-94640000 1.481121771010963
94640001-94645000 0.9023236578502412
94645001-94650000 0.5819654078553269
94650001-94655000 0.6093057994483209
94655001-94660000 0.42147319680686157
94660001-94665000 0.411604914075209
94665001-94670000 0.5936255899721969
94670001-94675000 0.6729428972117697
94675001-94680000 0.7320472401519222
94680001-94685000 0.7909680896608619
94685001-94690000 0.4840248066398032
94690001-94695000 0.41271767850007635
94695001-94700000 0.5736457909478927
94700001-94705000 0.4342291621944657
94705001-94710000 0.35342096711829146
94710001-94715000 0.3869166090211267
94715001-94720000 0.527525796979437
94720001-94725000 0.7378240884529923
94725001-94730000 0.6258653494816806
94730001-94735000 0.5376682931882671
94735001-94740000 0.5605273527246816
94740001-94745000 0.4844132686024502
94745001-94750000 0.5802727033207622
94750001-94755000 0.7791995061173855
94755001-94760000 0.94424292337734
94760001-94765000 4.414102331870984
94765001-94770000 6.5188340985209265
94770001-94775000 1.838018294967932
94775001-94780000 1.7934573490363754
94780001-94785000 1.2184999878961162
94785001-94790000 1.1128117757500986
94790001-94795000 0.8639951088823792
94795001-94800000 0.7230028725046893
94800001-94805000 1.0456168510489992
94805001-94810000 1.1446163475720448
94810001-94815000 0.9635421791459413
94815001-94820000 0.9195806554252509
94820001-94825000 0.8570302608925594
94825001-94830000 0.911437414428197
94830001-94835000 1.1740911915465366
94835001-94840000 1.8724483128202791
94840001-94845000 2.4487766797422665
94845001-94850000 1.39550790689039
94850001-94855000 5.882751269881616
94855001-94860000 3.0576507730953257
94860001-94865000 0.8225798606184608
94865001-94870000 1.1226886163239123
94870001-94875000 0.9983900361363909
94875001-94880000 3.8455390442403443
94880001-94885000 1.5537594292462873
94885001-94890000 0.48418093032814097
94890001-94895000 6.254905101135678
94895001-94900000 1.7999129646612693
94900001-94905000 0.567082694919074
94905001-94910000 0.6801264758659825
94910001-94915000 1.0463227880467212
94915001-94920000 1.8617674900490118
94920001-94925000 0.7872305281347491
94925001-94930000 0.586992417441238
94930001-94935000 2.9266602216323823
94935001-94940000 14.030741790427891
94940001-94945000 0.5759024506610418
94945001-94950000 0.632948334966879
94950001-94955000 0.6959871448411743
94955001-94960000 1.0120066118801332
94960001-94965000 5.177866338878842
94965001-94970000 1.2351943041882214
94970001-94975000 0.608781778074574
94975001-94980000 0.5401471267302267
94980001-94985000 4.989462780274995
94985001-94990000 9.593838732976025
94990001-94995000 0.49131252237972656
94995001-95000000 0.5126715307401575
95000001-95005000 0.6740321649155606
95005001-95010000 0.7608933739210644
95010001-95015000 1.4685411753515836
95015001-95020000 6.338797701838743
95020001-95025000 1.4769477547672651
95025001-95030000 0.8185479748983241
95030001-95035000 0.6813865637051971
95035001-95040000 1.115697424574647
95040001-95045000 2.127061952925467
95045001-95050000 1.791996014213844
95050001-95055000 4.099391465454831
95055001-95060000 2.183169870405279
95060001-95065000 1.471908714765929
95065001-95070000 1.619802177789611
95070001-95075000 1.3500200660889061
95075001-95080000 1.7505195979778385
95080001-95085000 1.2729944467585228
95085001-95090000 4.3021640581958245
95090001-95095000 5.017863653082855
95095001-95100000 1.4990847273292125
95100001-95105000 3.4201746343677004
95105001-95110000 1.706140086466564
95110001-95115000 0.6323472097649461
95115001-95120000 2.8188932342379904
95120001-95125000 3.4111878691164246
95125001-95130000 1.0458499325872834
95130001-95135000 2.280609969628641
95135001-95140000 2.957676368990513
95140001-95145000 1.6401628742815875
95145001-95150000 1.237698984786786
95150001-95155000 3.0998233676846394
95155001-95160000 3.488318315518789
95160001-95165000 0.7569096208014583
95165001-95170000 1.482496740715619
95170001-95175000 6.497982916205731
95175001-95180000 2.0541283013241856
95180001-95185000 2.120365089301153
95185001-95190000 1.9921315191170355
95190001-95195000 0.9201287935044666
95195001-95200000 0.9135084506706859
95200001-95205000 1.1618215204746956
95205001-95210000 0.9506946056795998
95210001-95215000 1.0961381814837878
95215001-95220000 1.233651164707195
95220001-95225000 1.190252391104399
95225001-95230000 1.1090598798032143
95230001-95235000 1.6582956467494177
95235001-95240000 1.1965323580233957
95240001-95245000 0.9270748963703027
95245001-95250000 1.471273809477317
95250001-95255000 1.7046249442400774
95255001-95260000 1.8240313930636396
95260001-95265000 8.778004052486798
95265001-95270000 6.9424185142966675
95270001-95275000 1.812796218294803
95275001-95280000 2.3640450625802463
95280001-95285000 4.641607466261475
95285001-95290000 2.368279008901747
95290001-95295000 1.5250594707814984
95295001-95300000 2.3145563862490546
95300001-95305000 1.372676991856394
95305001-95310000 1.0350407509788566
95310001-95315000 2.422145113289522
95315001-95320000 2.449219525949404
95320001-95325000 0.9208714573556684
95325001-95330000 2.1678518150497244
95330001-95335000 3.1705614978449983
95335001-95340000 1.7751494229222287
95340001-95345000 49.43594058364532
95345001-95350000 19.0450725082507
95350001-95355000 1.5194260623046716
95355001-95360000 1.4547975302546035
95360001-95365000 5.5266636308442925
95365001-95370000 2.9739285135556357
95370001-95375000 0.7149202737181387
95375001-95380000 1.2151443229793404
95380001-95385000 2.70186465515287
95385001-95390000 2.0604807290981513
95390001-95395000 2.206448735657852
95395001-95400000 11.764447492992566
95400001-95405000 6.054345810003767
95405001-95410000 2.1744779389457136
95410001-95415000 2.0194690980702443
95415001-95420000 2.1276481034383328
95420001-95425000 1.6168752529443964
95425001-95430000 3.375418652989495
95430001-95435000 5.844822806536159
95435001-95440000 0.8911026307610489
95440001-95445000 0.774793030754718
95445001-95450000 0.6713200373679359
95450001-95455000 0.5602258112902179
95455001-95460000 0.645464264200985
95460001-95465000 18.41278421699814
95465001-95470000 3.494925804949582
95470001-95475000 0.7655673524540613
95475001-95480000 1.2442422171402465
95480001-95485000 0.702672226562927
95485001-95490000 0.8924579278415052
95490001-95495000 1.2250697316221764
95495001-95500000 0.831009280855764
95500001-95505000 0.8772730178415115
95505001-95510000 1.0571066988285762
95510001-95515000 1.4111546293792996
95515001-95520000 1.768510594111538
95520001-95525000 2.212510462452019
95525001-95530000 1.8841457821794727
95530001-95535000 1.342729517446286
95535001-95540000 4.8566830333142725
95540001-95545000 2.226887115732843
95545001-95550000 0.6245564118564505
95550001-95555000 0.8764962998142474
95555001-95560000 0.9297499432331549
95560001-95565000 0.6630289738094944
95565001-95570000 0.5891529831078954
95570001-95575000 0.8033173700099576
95575001-95580000 0.8758687533217299
95580001-95585000 0.6486356513569475
95585001-95590000 0.9895162606129444
95590001-95595000 1.421181830670056
95595001-95600000 0.5057013098146927
95600001-95605000 0.5199773717058861
95605001-95610000 0.6415948811762848
95610001-95615000 0.4713077255229808
95615001-95620000 0.6569833528364851
95620001-95625000 0.8973457147720754
95625001-95630000 0.6734197665200997
95630001-95635000 0.5143984816043115
95635001-95640000 0.48162452564524577
95640001-95645000 0.9042322980977692
95645001-95650000 1.774723677997506
95650001-95655000 0.8332594638945319
95655001-95660000 1.4624680351975237
95660001-95665000 2.5113359507667687
95665001-95670000 0.6105667437803597
95670001-95675000 0.5191590197083752
95675001-95680000 1.1442816182556659
95680001-95685000 2.7116567120169566
95685001-95690000 1.5621015069554802
95690001-95695000 1.0838489315332451
95695001-95700000 0.8712433190635188
95700001-95705000 0.9403570673838998
95705001-95710000 1.573021890076365
95710001-95715000 1.263528553506509
95715001-95720000 0.407403219085521
95720001-95725000 0.35342739423963326
95725001-95730000 0.49692569573259165
95730001-95735000 0.6029970527990144
95735001-95740000 0.49580473483985593
95740001-95745000 0.5018392110671792
95745001-95750000 1.105314427494089
95750001-95755000 3.809351488278686
95755001-95760000 1.796926658898903
95760001-95765000 0.9960603722637467
95765001-95770000 1.1287207553169258
95770001-95775000 1.266798715254998
95775001-95780000 1.2508381043267183
95780001-95785000 0.97464070316104
95785001-95790000 0.9677384961762342
95790001-95795000 2.4220490584855443
95795001-95800000 2.525480702630022
95800001-95805000 0.6837152101505096
95805001-95810000 2.1713780064097197
95810001-95815000 5.152869912916248
95815001-95820000 0.6989604689216307
95820001-95825000 1.1600957643083871
95825001-95830000 1.9645679440742274
95830001-95835000 2.6774200620915654
95835001-95840000 6.8609440132400135
95840001-95845000 2.223946594159252
95845001-95850000 2.223007174266737
95850001-95855000 2.1306187786707684
95855001-95860000 0.6850361165396969
95860001-95865000 1.4246297444941907
95865001-95870000 5.785140223900315
95870001-95875000 1.3212931379552322
95875001-95880000 1.0990290917108152
95880001-95885000 8.306959011481364
95885001-95890000 9.627470764310475
95890001-95895000 1.736037507787416
95895001-95900000 3.8575198411907534
95900001-95905000 7.210436330495527
95905001-95910000 1.288852056095924
95910001-95915000 1.541774522540206
95915001-95920000 1.6787775542098102
95920001-95925000 1.3871891931736127
95925001-95930000 7.658774134402161
95930001-95935000 6.5378033378609235
95935001-95940000 3.0740119168810174
95940001-95945000 3.7579401830575065
95945001-95950000 43.72477422251104
95950001-95955000 10.036789174488822
95955001-95960000 0.9479299335166768
95960001-95965000 1.2805102851252244
95965001-95970000 5.11328278761318
95970001-95975000 2.4584726338318146
95975001-95980000 1.906525537621063
95980001-95985000 1.881366468244423
95985001-95990000 2.085693684365728
95990001-95995000 4.378934756852557
95995001-96000000 1.3187677471911863
96000001-96005000 1.837202261783541
96005001-96010000 1.5102915168703983
96010001-96015000 0.8939602643149346
96015001-96020000 3.1756673314072574
96020001-96025000 1.7232230653524556
96025001-96030000 1.0781774865568698
96030001-96035000 2.2212683968986804
96035001-96040000 1.6405051373990112
96040001-96045000 0.7259242418655434
96045001-96050000 0.8013895558058295
96050001-96055000 1.1940208509921169
96055001-96060000 1.4022819301118246
96060001-96065000 2.509516432185689
96065001-96070000 1.0516877033739103
96070001-96075000 0.7781959614308948
96075001-96080000 1.668850434651572
96080001-96085000 2.3280027272544954
96085001-96090000 0.9418534301666328
96090001-96095000 0.7604964098145973
96095001-96100000 0.9804923361433772
96100001-96105000 1.0307992065064455
96105001-96110000 1.0403120632887328
96110001-96115000 0.7036528305863037
96115001-96120000 0.8914721618398508
96120001-96125000 0.9020895958484468
96125001-96130000 2.0316792776724992
96130001-96135000 3.788554423311181
96135001-96140000 0.9836903562726099
96140001-96145000 1.9480671367654965
96145001-96150000 3.190666327650478
96150001-96155000 2.012732924113905
96155001-96160000 2.5363367008818702
96160001-96165000 1.5125621446178055
96165001-96170000 0.8033570592474263
96170001-96175000 0.9500266578560375
96175001-96180000 1.0161686249166806
96180001-96185000 0.7605473555141188
96185001-96190000 0.31344404009221716
96190001-96195000 0.2623218631017516
96195001-96200000 0.24185633827125966
96200001-96205000 0.8306431814427421
96205001-96210000 1.7936773361230929
96210001-96215000 0.4698923257982726
96215001-96220000 0.9893099483546123
96220001-96225000 1.9829760437043127
96225001-96230000 1.2653071045861957
96230001-96235000 1.3478915046237228
96235001-96240000 1.7079210235161866
96240001-96245000 1.0550221666217885
96245001-96250000 1.1623764092533562
96250001-96255000 1.3677829077948158
96255001-96260000 1.2512775476843656
96260001-96265000 6.727747453815138
96265001-96270000 1.6718770984162479
96270001-96275000 0.7679836088171806
96275001-96280000 0.8145193235728975
96280001-96285000 0.7541589786400558
96285001-96290000 0.5724072224854567
96290001-96295000 1.0171349529660232
96295001-96300000 1.9936050596499941
96300001-96305000 0.8402003921829975
96305001-96310000 1.2593013839445173
96310001-96315000 2.536101516394233
96315001-96320000 0.9095278825890014
96320001-96325000 0.7341796704478069
96325001-96330000 0.6545855778172888
96330001-96335000 0.38991035056763673
96335001-96340000 0.40074295995024434
96340001-96345000 0.8140143881651312
96345001-96350000 0.4951849506908549
96350001-96355000 0.6460908247658591
96355001-96360000 2.519015064818231
96360001-96365000 0.85457718025914
96365001-96370000 0.5844314735446529
96370001-96375000 0.616460671510445
96375001-96380000 0.7868535056025349
96380001-96385000 0.33696819525050964
96385001-96390000 0.3825389107718425
96390001-96395000 1.58710635071574
96395001-96400000 0.9179794283967142
96400001-96405000 0.5963936456307433
96405001-96410000 0.5036116478545685
96410001-96415000 0.41315639287390404
96415001-96420000 0.6006963331645432
96420001-96425000 1.0806775700733555
96425001-96430000 0.7307078615077498
96430001-96435000 0.9890043720087424
96435001-96440000 1.9301281445051666
96440001-96445000 1.6031746135644542
96445001-96450000 1.4230085994745683
96450001-96455000 0.7809671574939872
96455001-96460000 0.6524725880810481
96460001-96465000 0.7972593910022587
96465001-96470000 0.6988968794574145
96470001-96475000 0.5330974840809589
96475001-96480000 0.48126571282492975
96480001-96485000 0.6707938578654417
96485001-96490000 0.46666260103445656
96490001-96495000 0.46099611753657915
96495001-96500000 2.9350869421959076
96500001-96505000 0.9071320302703701
96505001-96510000 0.3584803693517676
96510001-96515000 0.6587038447219373
96515001-96520000 1.9996352149556011
96520001-96525000 0.7715029094344134
96525001-96530000 1.4949466371228128
96530001-96535000 2.8041230722383976
96535001-96540000 0.9953535551802234
96540001-96545000 1.7176652317088366
96545001-96550000 3.2387144604887315
96550001-96555000 1.2838480392943639
96555001-96560000 0.9838769961790718
96560001-96565000 27.920163524425448
96565001-96570000 23.448449077750023
96570001-96575000 1.1785733541531183
96575001-96580000 1.141414852301872
96580001-96585000 1.6536746791571968
96585001-96590000 1.4067511050932773
96590001-96595000 0.9341256117337273
96595001-96600000 3.9139909640143986
96600001-96605000 1.9251428250283968
96605001-96610000 0.6396522309350241
96610001-96615000 0.9015547484357367
96615001-96620000 1.0839732960714086
96620001-96625000 0.9453738629442627
96625001-96630000 0.7808586489038978
96630001-96635000 0.8118400333021392
96635001-96640000 1.432827798234987
96640001-96645000 4.839959617154824
96645001-96650000 2.0903613558022855
96650001-96655000 1.0774341218684893
96655001-96660000 1.328689967410795
96660001-96665000 1.3826692879754336
96665001-96670000 4.1897527948863305
96670001-96675000 13.900712222042682
96675001-96680000 1.2110582405529315
96680001-96685000 1.077287445692319
96685001-96690000 3.022687329004766
96690001-96695000 2.1137158674084726
96695001-96700000 1.3972855224593932
96700001-96705000 1.183913213378288
96705001-96710000 0.8055724894414632
96710001-96715000 0.7258914051738417
96715001-96720000 1.0517414567022447
96720001-96725000 1.042914293058893
96725001-96730000 1.0578182820538922
96730001-96735000 3.5519725784204152
96735001-96740000 5.201944174699534
96740001-96745000 2.5928529118729493
96745001-96750000 1.3249804807489851
96750001-96755000 1.6181529546023694
96755001-96760000 0.9263757170181718
96760001-96765000 0.575551437255379
96765001-96770000 0.6425086215375908
96770001-96775000 0.6401836688742539
96775001-96780000 0.6509951436662065
96780001-96785000 0.9119881375516332
96785001-96790000 0.13613853018178104
96790001-96795000 0.08780887785738772
96795001-96800000 0.6081032357878632
96800001-96805000 0.5368537558239098
96805001-96810000 0.6383021015983483
96810001-96815000 0.6401725801371162
96815001-96820000 0.5012267852579234
96820001-96825000 0.6204119889229266
96825001-96830000 0.6163207613744188
96830001-96835000 0.372939973361108
96835001-96840000 0.46125555435094745
96840001-96845000 0.6852460820213023
96845001-96850000 0.7078979302570785
96850001-96855000 0.5722601894219539
96855001-96860000 1.6591376974863585
96860001-96865000 8.915423193168497
96865001-96870000 1.7069845566777038
96870001-96875000 2.576765881515945
96875001-96880000 1.4478297491508787
96880001-96885000 0.5825270290464318
96885001-96890000 0.60053232399202
96890001-96895000 0.42187584305982523
96895001-96900000 0.46831531747826244
96900001-96905000 0.5954920174517581
96905001-96910000 0.5484809434334215
96910001-96915000 0.7333933915059808
96915001-96920000 0.5730422101662103
96920001-96925000 0.8495188904271216
96925001-96930000 0.6101291012831846
96930001-96935000 0.34260895545185666
96935001-96940000 5.827681422430036
96940001-96945000 2.0115072340994553
96945001-96950000 0.5898215020418544
96950001-96955000 0.5850618865520896
96955001-96960000 0.27849007572546924
96960001-96965000 0.28900573930360574
96965001-96970000 0.8335876392434306
96970001-96975000 0.41231700076714556
96975001-96980000 0.3489666342718349
96980001-96985000 0.4978240871357908
96985001-96990000 0.4723821749061757
96990001-96995000 0.5648069247846405
96995001-97000000 0.6237835020609005
97000001-97005000 2.865445026277732
97005001-97010000 0.9394825279360677
97010001-97015000 0.4954350566484049
97015001-97020000 0.5290806723805951
97020001-97025000 0.5482065758605557
97025001-97030000 0.580359206780985
97030001-97035000 0.5665580801739887
97035001-97040000 0.5735106844873783
97040001-97045000 0.6055757736697918
97045001-97050000 1.0088261048970324
97050001-97055000 1.9716285022607944
97055001-97060000 2.320273215336332
97060001-97065000 1.4527155994302203
97065001-97070000 1.5454176799319128
97070001-97075000 10.26396914080571
97075001-97080000 3.8260252490506663
97080001-97085000 1.2251990829463117
97085001-97090000 1.0824144792957255
97090001-97095000 1.1100220835216332
97095001-97100000 1.6997871829923141
97100001-97105000 1.8008128070874616
97105001-97110000 0.8081258297409872
97110001-97115000 0.7231270567460901
97115001-97120000 1.3508006312251504
97120001-97125000 1.9713198753113204
97125001-97130000 1.2764786222129787
97130001-97135000 0.9910789399567018
97135001-97140000 1.0050825434841824
97140001-97145000 1.5850777605239936
97145001-97150000 1.0768797803748584
97150001-97155000 0.8294471544887063
97155001-97160000 0.9658746544857476
97160001-97165000 2.2440110132720754
97165001-97170000 2.1533135235657395
97170001-97175000 4.227943744875284
97175001-97180000 6.983271143765256
97180001-97185000 1.0982792733273992
97185001-97190000 1.2000119470457224
97190001-97195000 1.7726458581204203
97195001-97200000 1.3344675729773297
97200001-97205000 1.0995243812786544
97205001-97210000 2.7392889865387806
97210001-97215000 3.7943419698000076
97215001-97220000 1.3305052924598386
97220001-97225000 1.574283734862413
97225001-97230000 1.352763684975179
97230001-97235000 1.074255988317836
97235001-97240000 1.5413443885542357
97240001-97245000 0.9210752558884492
97245001-97250000 0.7399094835419621
97250001-97255000 0.8486227467465928
97255001-97260000 1.389253306155619
97260001-97265000 0.9816920987074303
97265001-97270000 0.5606997011814318
97270001-97275000 0.6182951953149955
97275001-97280000 0.8779917904849713
97280001-97285000 0.6842852222114644
97285001-97290000 0.5564098513667022
97290001-97295000 0.6711780147645674
97295001-97300000 0.6497353680774977
97300001-97305000 0.617347100474163
97305001-97310000 0.5904002013077313
97310001-97315000 0.39679956399330196
97315001-97320000 0.5971522249851692
97320001-97325000 1.5234851368372422
97325001-97330000 0.6480315858457618
97330001-97335000 0.6196116298092692
97335001-97340000 0.9044984134281906
97340001-97345000 0.7628929446780855
97345001-97350000 0.5923404585133388
97350001-97355000 0.5749120499691078
97355001-97360000 0.9447548049398596
97360001-97365000 1.817645033810678
97365001-97370000 0.9745897023990049
97370001-97375000 0.8491634511931652
97375001-97380000 0.7809188803840715
97380001-97385000 1.3005235714322374
97385001-97390000 0.8209195935871053
97390001-97395000 0.346622701675064
97395001-97400000 0.36928211085207874
97400001-97405000 0.5822595667039016
97405001-97410000 0.8264350836912818
97410001-97415000 0.7832177855480129
97415001-97420000 0.896167898645534
97420001-97425000 0.6309344573665348
97425001-97430000 0.5623278209414238
97430001-97435000 0.944875276717967
97435001-97440000 1.234613036756665
97440001-97445000 0.7659225439209625
97445001-97450000 0.743698387082976
97450001-97455000 0.5902162512519635
97455001-97460000 0.78624944694383
97460001-97465000 1.39049528501186
97465001-97470000 1.0737471612568432
97470001-97475000 0.8759621551815852
97475001-97480000 0.9375400957087855
97480001-97485000 0.7480721254305257
97485001-97490000 1.1606217903130893
97490001-97495000 1.6247999553277235
97495001-97500000 0.8040317362952483
97500001-97505000 0.7154949894095861
97505001-97510000 0.7260354203633673
97510001-97515000 0.6540849283035771
97515001-97520000 0.5462406129618715
97520001-97525000 3.647252972048745
97525001-97530000 2.7824144585767785
97530001-97535000 1.857586268808712
97535001-97540000 1.6861615096491418
97540001-97545000 0.8259801086579921
97545001-97550000 0.8457529388220545
97550001-97555000 0.7442671254521779
97555001-97560000 1.2114917958914142
97560001-97565000 1.4082892469111514
97565001-97570000 3.6673205749469036
97570001-97575000 31.625307709855434
97575001-97580000 0.959716423647271
97580001-97585000 0.864412105681655
97585001-97590000 1.775147452746351
97590001-97595000 2.3572434796418054
97595001-97600000 1.1439326184928673
97600001-97605000 0.8360251928263492
97605001-97610000 0.7103503192876386
97610001-97615000 5.666610275395295
97615001-97620000 2.3813809507383787
97620001-97625000 0.7393691605950332
97625001-97630000 1.8824103270470012
97630001-97635000 2.3369213541639478
97635001-97640000 7.30397774740739
97640001-97645000 3.8781953147611508
97645001-97650000 0.7467909950178028
97650001-97655000 1.896745982692198
97655001-97660000 1.2463188451344693
97660001-97665000 0.5392109819273043
97665001-97670000 0.995309873014825
97670001-97675000 0.9336769885407341
97675001-97680000 0.619840829448681
97680001-97685000 0.7198809400515251
97685001-97690000 0.9615467776571904
97690001-97695000 0.8713670602425588
97695001-97700000 0.5162211241224725
97700001-97705000 0.5624299749831827
97705001-97710000 0.5176157610863871
97710001-97715000 0.5473638211475383
97715001-97720000 0.7545073755991054
97720001-97725000 1.1777432248721924
97725001-97730000 0.7524090622794943
97730001-97735000 0.630277547319793
97735001-97740000 0.5481230493942437
97740001-97745000 0.3475990279352182
97745001-97750000 0.6258980802158081
97750001-97755000 0.7448527175503608
97755001-97760000 0.4197879105055165
97760001-97765000 0.49393652899758533
97765001-97770000 0.7804646389593296
97770001-97775000 1.1605901688739486
97775001-97780000 2.0146922098116065
97780001-97785000 1.1275193889907804
97785001-97790000 0.4152483795956441
97790001-97795000 0.6414408467247814
97795001-97800000 1.732583983328595
97800001-97805000 0.9258213484483159
97805001-97810000 0.7822390011525393
97810001-97815000 0.7886055332965846
97815001-97820000 1.5242599053125676
97820001-97825000 2.1104726326798926
97825001-97830000 1.0093281938677388
97830001-97835000 0.838603374505052
97835001-97840000 0.7396634856830866
97840001-97845000 1.0256865454062267
97845001-97850000 1.2886444393455518
97850001-97855000 0.8334122283789178
97855001-97860000 1.4969755771750313
97860001-97865000 0.7112473633237915
97865001-97870000 0.7502908195692453
97870001-97875000 0.36929554774320716
97875001-97880000 0.22615595102072011
97880001-97885000 0.7147014937568494
97885001-97890000 0.9790091673386546
97890001-97895000 1.5099932419544113
97895001-97900000 1.0298653287842283
97900001-97905000 2.40475045150278
97905001-97910000 1.3453696844741994
97910001-97915000 0.7921425913455645
97915001-97920000 0.80364147928398
97920001-97925000 0.7114935346000979
97925001-97930000 1.3453261798923686
97930001-97935000 0.907350088833049
97935001-97940000 0.7475939085604075
97940001-97945000 0.49229205721372316
97945001-97950000 0.7401951038689857
97950001-97955000 1.413838336425124
97955001-97960000 0.9410227790777905
97960001-97965000 6.540099500090096
97965001-97970000 2.1281451267757086
97970001-97975000 0.581592940785621
97975001-97980000 0.7773905694645598
97980001-97985000 0.5351459911352208
97985001-97990000 1.160984942577504
97990001-97995000 0.850636865679199
97995001-98000000 0.3956663909285914
98000001-98005000 0.5833148397266305
98005001-98010000 0.5163974309542453
98010001-98015000 0.5205472878849928
98015001-98020000 0.7364981124497537
98020001-98025000 0.3683829419771458
98025001-98030000 0.1548593455950689
98030001-98035000 0.2583500902360708
98035001-98040000 0.7549814939850221
98040001-98045000 0.3769417260867675
98045001-98050000 0.5368384422873153
98050001-98055000 0.5569751876706152
98055001-98060000 0.7787945341977018
98060001-98065000 0.6576778151768385
98065001-98070000 0.22657781732750468
98070001-98075000 0.33502411000812704
98075001-98080000 0.5672985449676712
98080001-98085000 0.4427740651538335
98085001-98090000 0.37531182992154155
98090001-98095000 0.16238407097092752
98095001-98100000 0.25078390621873686
98100001-98105000 0.5698089556759917
98105001-98110000 4.74241310407657
98110001-98115000 8.594749296076442
98115001-98120000 4.316338723777707
98120001-98125000 2.0007493520797435
98125001-98130000 0.9405020024806446
98130001-98135000 0.8793920990605983
98135001-98140000 0.7480073038507374
98140001-98145000 0.6579650869580125
98145001-98150000 1.0104428514102606
98150001-98155000 6.982227711394004
98155001-98160000 0.8348771246290608
98160001-98165000 0.5744359624913327
98165001-98170000 1.5558771902806905
98170001-98175000 2.30202615159838
98175001-98180000 0.8401561960114275
98180001-98185000 0.9404504280376991
98185001-98190000 0.8955483726997696
98190001-98195000 0.694890229040524
98195001-98200000 0.785458557965896
98200001-98205000 0.892735920403306
98205001-98210000 1.0134717811643357
98210001-98215000 0.8568873295911267
98215001-98220000 0.6706676428289198
98220001-98225000 3.099956789195176
98225001-98230000 6.606027656208595
98230001-98235000 0.9694503895239873
98235001-98240000 0.8481120887186796
98240001-98245000 0.8499544708691638
98245001-98250000 1.104454241275664
98250001-98255000 1.4008830456343484
98255001-98260000 1.3073424964327207
98260001-98265000 7.230159845146215
98265001-98270000 12.758952885504817
98270001-98275000 0.6171883703642518
98275001-98280000 0.7223539370090923
98280001-98285000 1.0070024015369354
98285001-98290000 0.7542205574578981
98290001-98295000 0.5849738224645833
98295001-98300000 3.047192681573088
98300001-98305000 3.604408724037368
98305001-98310000 1.0076638402725717
98310001-98315000 1.092691483542261
98315001-98320000 2.2664614179326956
98320001-98325000 1.9737974008711172
98325001-98330000 0.937490073588486
98330001-98335000 0.7369856584651643
98335001-98340000 0.9537642853314966
98340001-98345000 1.9210696381667216
98345001-98350000 0.662349059957459
98350001-98355000 0.47997481555496796
98355001-98360000 0.6810448255727766
98360001-98365000 0.650166477673568
98365001-98370000 0.9821210655228103
98370001-98375000 1.9129286466276996
98375001-98380000 0.8089981388730769
98380001-98385000 0.8549799025233448
98385001-98390000 0.8859861577191886
98390001-98395000 0.520007147546601
98395001-98400000 0.8729601686875151
98400001-98405000 1.0739603318802031
98405001-98410000 0.6584438619044959
98410001-98415000 0.5773001949264892
98415001-98420000 0.8184570180179046
98420001-98425000 0.7171870226417674
98425001-98430000 0.5691566199578643
98430001-98435000 0.9616051626801344
98435001-98440000 0.813818756657445
98440001-98445000 1.48779900914862
98445001-98450000 0.9852788057303997
98450001-98455000 0.8416437655017688
98455001-98460000 0.5638008870924843
98460001-98465000 0.18965164026213366
98465001-98470000 0.40842322915739276
98470001-98475000 0.708406036277
98475001-98480000 0.5348954348212145
98480001-98485000 1.7704247552401027
98485001-98490000 1.1288028807253603
98490001-98495000 0.7624037103911978
98495001-98500000 1.2279653024277009
98500001-98505000 1.247903644237265
98505001-98510000 1.4916236847985571
98510001-98515000 2.1303890062760837
98515001-98520000 0.6470293514732958
98520001-98525000 0.7396658655414148
98525001-98530000 1.3517659646828322
98530001-98535000 1.0560622750535869
98535001-98540000 0.9298453356358309
98540001-98545000 0.844073227143727
98545001-98550000 0.8570127127308068
98550001-98555000 0.8865305613554013
98555001-98560000 0.7689920021388531
98560001-98565000 0.4601445625126045
98565001-98570000 0.46150140184760186
98570001-98575000 0.4814544720623932
98575001-98580000 0.391318580533646
98580001-98585000 1.2770206552326966
98585001-98590000 2.1863814436180027
98590001-98595000 0.7416036394247929
98595001-98600000 0.7466538843382792
98600001-98605000 1.5138215895566345
98605001-98610000 1.036530389768029
98610001-98615000 0.5836248060682183
98615001-98620000 0.8614657848905553
98620001-98625000 1.4804285970552347
98625001-98630000 1.0901216998671024
98630001-98635000 0.8009518953225506
98635001-98640000 0.7896966420189989
98640001-98645000 1.4433537249408777
98645001-98650000 1.4202116545277095
98650001-98655000 0.6548212583317321
98655001-98660000 0.47638058128637245
98660001-98665000 0.48212756932854944
98665001-98670000 0.4514209463076225
98670001-98675000 1.1018313612550488
98675001-98680000 1.5569273826390568
98680001-98685000 0.5799589108765961
98685001-98690000 0.9071117269293932
98690001-98695000 1.392622361851482
98695001-98700000 0.7182745422048152
98700001-98705000 0.717904499422935
98705001-98710000 3.1880873485016927
98710001-98715000 1.2945508249155733
98715001-98720000 1.2671914004016964
98720001-98725000 1.4409287178503747
98725001-98730000 0.9939256355249672
98730001-98735000 1.7450217918226525
98735001-98740000 0.869454752352977
98740001-98745000 0.774437247274576
98745001-98750000 1.8913064274981863
98750001-98755000 2.1542469535188524
98755001-98760000 1.0081497442746967
98760001-98765000 0.6754470442026774
98765001-98770000 0.6833711573047289
98770001-98775000 0.7412150940917309
98775001-98780000 0.885765709968721
98780001-98785000 0.9476755068262857
98785001-98790000 0.8199481136005116
98790001-98795000 1.0522095253107222
98795001-98800000 0.9874801659295522
98800001-98805000 0.9996007924629055
98805001-98810000 1.5070845295805644
98810001-98815000 16.83287052412723
98815001-98820000 7.627752670205706
98820001-98825000 1.076256437735999
98825001-98830000 0.7583672008118486
98830001-98835000 1.3216882962807095
98835001-98840000 3.1544567799591263
98840001-98845000 0.6296197221462657
98845001-98850000 0.5176213602622558
98850001-98855000 0.8928051007280517
98855001-98860000 0.7962631869613084
98860001-98865000 0.8135247113456792
98865001-98870000 2.2272518090452453
98870001-98875000 1.3347250174017027
98875001-98880000 0.624732197424434
98880001-98885000 0.9220259132910809
98885001-98890000 1.5668686807626584
98890001-98895000 0.9637335377380224
98895001-98900000 1.341479268772597
98900001-98905000 0.6202592985920518
98905001-98910000 0.5243453129580081
98910001-98915000 1.2566989454398407
98915001-98920000 1.0802487995799408
98920001-98925000 0.8762644701598439
98925001-98930000 0.742498715531998
98930001-98935000 1.0211186202056741
98935001-98940000 1.1659053931292709
98940001-98945000 0.6197241831811339
98945001-98950000 0.5513305193496494
98950001-98955000 0.6800752210219385
98955001-98960000 0.700044751498403
98960001-98965000 0.5626489321306917
98965001-98970000 0.5805087776003857
98970001-98975000 1.0223681023748519
98975001-98980000 0.4673258432765509
98980001-98985000 0.24133457036188236
98985001-98990000 8.35980340050679
98990001-98995000 8.300872852419863
98995001-99000000 0.5734859436803253
99000001-99005000 0.9058642393460544
99005001-99010000 1.6673697530609863
99010001-99015000 1.0931671886972691
99015001-99020000 1.5824889856269866
99020001-99025000 1.3646724431083441
99025001-99030000 0.7511536004283879
99030001-99035000 0.6602921141621216
99035001-99040000 0.6285227020613815
99040001-99045000 0.57532711079418
99045001-99050000 0.6611363400453916
99050001-99055000 1.8285623094849013
99055001-99060000 7.698501337838337
99060001-99065000 1.4045623121790654
99065001-99070000 0.7278741880144942
99070001-99075000 0.6204865969642034
99075001-99080000 1.5608593387966607
99080001-99085000 10.034929475210223
99085001-99090000 1.526386600714703
99090001-99095000 1.4494861708792042
99095001-99100000 0.9371829979217833
99100001-99105000 0.5758108858687897
99105001-99110000 0.7174381565174719
99110001-99115000 0.7296543079963796
99115001-99120000 0.4898589124516651
99120001-99125000 0.6746360206707367
99125001-99130000 1.042465465836822
99130001-99135000 1.0231152671277821
99135001-99140000 5.369475945240089
99140001-99145000 1.7895249570465046
99145001-99150000 0.9705530466354936
99150001-99155000 4.199416157860409
99155001-99160000 1.3123417816678797
99160001-99165000 1.1118502879495693
99165001-99170000 1.2896373097254494
99170001-99175000 0.786391347138446
99175001-99180000 2.7033345594360614
99180001-99185000 1.3837523425107658
99185001-99190000 0.43283730483010574
99190001-99195000 0.7602168472497806
99195001-99200000 0.7888752263076938
99200001-99205000 0.457932705800808
99205001-99210000 0.6530429376242317
99210001-99215000 0.6673338689637708
99215001-99220000 0.46404508117726545
99220001-99225000 0.7831718409551239
99225001-99230000 0.9149632820729612
99230001-99235000 0.6163234658406302
99235001-99240000 1.2744240387912524
99240001-99245000 1.0883956684700762
99245001-99250000 0.6033504641161365
99250001-99255000 0.7263931742600371
99255001-99260000 1.676857102145992
99260001-99265000 2.046003170966952
99265001-99270000 1.0778947293448011
99270001-99275000 1.3450374674293868
99275001-99280000 1.0347422080661786
99280001-99285000 0.4838435915456365
99285001-99290000 0.5948700659496069
99290001-99295000 0.7327029108109261
99295001-99300000 0.6025882889007514
99300001-99305000 0.8028474800240765
99305001-99310000 0.6178065942451255
99310001-99315000 0.6251136858070053
99315001-99320000 0.5361451368241293
99320001-99325000 0.4928584790270911
99325001-99330000 0.5581395106359549
99330001-99335000 0.7797582560388252
99335001-99340000 2.5169079954033187
99340001-99345000 0.9698838780034422
99345001-99350000 0.8249764229372575
99350001-99355000 1.275875078441304
99355001-99360000 1.2043375988071658
99360001-99365000 0.8433758466027449
99365001-99370000 2.2967152829351196
99370001-99375000 2.3191251872090337
99375001-99380000 1.6380166336755788
99380001-99385000 3.0070637540005536
99385001-99390000 1.4089189312277972
99390001-99395000 2.3382493573060206
99395001-99400000 1.7465810717120305
99400001-99405000 0.9737665538539568
99405001-99410000 1.0023414662018375
99410001-99415000 0.36979502687793414
99415001-99420000 0.47145254295323924
99420001-99425000 3.8876834593054097
99425001-99430000 1.0037339097719036
99430001-99435000 0.6883648415313617
99435001-99440000 0.5927956936304558
99440001-99445000 1.011470647657935
99445001-99450000 1.5364280709283815
99450001-99455000 0.6913400207442449
99455001-99460000 0.6824227215235357
99460001-99465000 0.8703850667445185
99465001-99470000 0.9805737727638102
99470001-99475000 0.9348954280811689
99475001-99480000 17.047186747233944
99480001-99485000 31.704149046917973
99485001-99490000 1.7990732367988371
99490001-99495000 1.9115949582075131
99495001-99500000 4.688032826814413
99500001-99505000 3.1621344552907753
99505001-99510000 1.1130589024798812
99510001-99515000 0.7795273737237253
99515001-99520000 0.8764478910664839
99520001-99525000 0.8181686781733327
99525001-99530000 1.1227037793199484
99530001-99535000 1.1311514011875214
99535001-99540000 1.2010497536325224
99540001-99545000 3.6395399168640035
99545001-99550000 1.0925365331773602
99550001-99555000 0.79993409337071
99555001-99560000 1.9455142331286792
99560001-99565000 3.369944049353441
99565001-99570000 6.781449019666149
99570001-99575000 6.9009931266386495
99575001-99580000 0.6590761916112201
99580001-99585000 0.8593762415214741
99585001-99590000 2.831274075463586
99590001-99595000 5.973372584458503
99595001-99600000 15.63468137479245
99600001-99605000 14.467655937264995
99605001-99610000 0.9454424425617183
99610001-99615000 0.8709441082142956
99615001-99620000 0.8195696387125649
99620001-99625000 1.06686643605617
99625001-99630000 1.381315344846678
99630001-99635000 1.1819944133365614
99635001-99640000 1.5886820625047529
99640001-99645000 3.427419806808254
99645001-99650000 9.821387550824669
99650001-99655000 7.763698605200297
99655001-99660000 1.9720326918123767
99660001-99665000 1.1202869935852156
99665001-99670000 1.8648911850962042
99670001-99675000 2.3344960139814783
99675001-99680000 0.774280065122342
99680001-99685000 0.9179202053378784
99685001-99690000 1.0921465957723044
99690001-99695000 1.1579488461080703
99695001-99700000 1.7844330481851547
99700001-99705000 1.533891955601765
99705001-99710000 2.0234587851057353
99710001-99715000 1.7866129847493413
99715001-99720000 2.904108876677456
99720001-99725000 1.8637860296544992
99725001-99730000 1.1756533410857948
99730001-99735000 5.234180072687114
99735001-99740000 1.7177738188524554
99740001-99745000 0.7630706857011885
99745001-99750000 1.574201355615782
99750001-99755000 5.837863892934783
99755001-99760000 1.2632138753131976
99760001-99765000 1.4561594862843934
99765001-99770000 1.927502117845272
99770001-99775000 1.9444565054970284
99775001-99780000 3.964375054792907
99780001-99785000 5.95447058693874
99785001-99790000 2.8833997055165748
99790001-99795000 1.2740640603535436
99795001-99800000 1.3402674172025566
99800001-99805000 1.1545750049673085
99805001-99810000 1.0106977257749958
99810001-99815000 4.306240727036312
99815001-99820000 2.240855181054306
99820001-99825000 1.0049695035672093
99825001-99830000 1.4716430618295877
99830001-99835000 1.550831314775791
99835001-99840000 1.0004375359686255
99840001-99845000 1.2303765484334717
99845001-99850000 2.0626236834983778
99850001-99855000 3.739785165070969
99855001-99860000 3.3037431583658554
99860001-99865000 1.7232074562362023
99865001-99870000 0.7763308247000814
99870001-99875000 0.616799888581718
99875001-99880000 0.7661731559566065
99880001-99885000 0.5596074948990298
99885001-99890000 0.7480164118057085
99890001-99895000 0.3550741917844928
99895001-99900000 0.2859138893359925
99900001-99905000 0.6876080123266419
99905001-99910000 0.6507999190332324
99910001-99915000 0.40410575816740263
99915001-99920000 0.4816720007508157
99920001-99925000 0.4835029177377244
99925001-99930000 0.2199090371501228
99930001-99935000 0.4526286951566668
99935001-99940000 0.8284324953232379
99940001-99945000 0.4944845580281066
99945001-99950000 1.0251696371431034
99950001-99955000 0.2703720828487472
99955001-99960000 0.45884838638758574
99960001-99965000 0.5801800933326311
99965001-99970000 0.46326229251401446
99970001-99975000 0.44669337226882466
99975001-99980000 0.35548686366658183
99980001-99985000 1.598395225235261
99985001-99990000 1.7986695988911343
99990001-99995000 1.3581735350483948
99995001-100000000 1.5746402829926256
100000001-100005000 2.7332023975358157
100005001-100010000 1.8389996209682247
100010001-100015000 1.735352799858061
100015001-100020000 3.3484540709669584
100020001-100025000 2.2309365579573823
100025001-100030000 1.8085263260823143
100030001-100035000 2.020056286444422
100035001-100040000 21.57060047650115
100040001-100045000 3.191889257807191
100045001-100050000 1.32749072693169
100050001-100055000 3.0743938907288473
100055001-100060000 2.254892239390956
100060001-100065000 1.5430550285518367
100065001-100070000 1.3895648234762799
100070001-100075000 0.7909170548191976
100075001-100080000 0.6711292239108012
100080001-100085000 0.9602306081751968
100085001-100090000 1.5721210209110366
100090001-100095000 1.1152839881540282
100095001-100100000 1.662768767305976
100100001-100105000 5.631839513586928
100105001-100110000 4.460249306176692
100110001-100115000 4.0762133955627045
100115001-100120000 1.294123666129901
100120001-100125000 0.8543478733569092
100125001-100130000 1.3096708208017764
100130001-100135000 1.217194269371645
100135001-100140000 1.7550388497572758
100140001-100145000 1.7087350479446255
100145001-100150000 0.9272739872564677
100150001-100155000 1.2316565837837956
100155001-100160000 0.9300544509565174
100160001-100165000 0.7111407229470369
100165001-100170000 0.8925716607022447
100170001-100175000 0.8161425546631143
100175001-100180000 0.7394577581934005
100180001-100185000 0.9369735395125982
100185001-100190000 1.941308653735808
100190001-100195000 3.36731259556817
100195001-100200000 1.1498694814048203
100200001-100205000 1.1111679730823332
100205001-100210000 1.4470188343959445
100210001-100215000 0.7260268668231106
100215001-100220000 2.8804542809544555
100220001-100225000 9.070684754126784
100225001-100230000 1.671514663799543
100230001-100235000 1.6145301782772992
100235001-100240000 0.7539952405912729
100240001-100245000 0.5401728926470318
100245001-100250000 1.3994908891845566
100250001-100255000 0.798645704319751
100255001-100260000 0.5276661578835181
100260001-100265000 0.6060121452923354
100265001-100270000 0.5822690509546448
100270001-100275000 4.372560102439306
100275001-100280000 2.037602395955557
100280001-100285000 0.6895423655459133
100285001-100290000 0.9166199774825788
100290001-100295000 0.8511553303615604
100295001-100300000 1.3953941256360156
100300001-100305000 1.0139325513926611
100305001-100310000 0.5856178519192039
100310001-100315000 0.8376547796928725
100315001-100320000 1.0325321636880749
100320001-100325000 0.9148010493054797
100325001-100330000 0.8658347200655867
100330001-100335000 0.5609717505865582
100335001-100340000 0.7302833365977247
100340001-100345000 0.9790472006072177
100345001-100350000 0.7313981078024446
100350001-100355000 0.6718813559961951
100355001-100360000 0.6786220766075678
100360001-100365000 0.78014194361066
100365001-100370000 0.9714066050998689
100370001-100375000 1.4212875494531452
100375001-100380000 1.0665400858565146
100380001-100385000 0.7226637194487612
100385001-100390000 2.535191151550895
100390001-100395000 1.7536756836570635
100395001-100400000 0.49622159286439244
100400001-100405000 0.734561270380254
100405001-100410000 1.66692147887755
100410001-100415000 3.686192558014151
100415001-100420000 1.8674869883773018
100420001-100425000 2.58872675978496
100425001-100430000 1.7157461326314216
100430001-100435000 1.0462983632407519
100435001-100440000 0.8349230812058714
100440001-100445000 0.47268092013060264
100445001-100450000 0.37807098449438875
100450001-100455000 0.7194251878819401
100455001-100460000 0.7671106340651922
100460001-100465000 0.2255506906734688
100465001-100470000 0.3079050006712177
100470001-100475000 0.7189255237561559
100475001-100480000 0.6133924218538921
100480001-100485000 0.7456978441252943
100485001-100490000 0.6409788323351869
100490001-100495000 0.6733201319131874
100495001-100500000 0.6709322880648041
100500001-100505000 0.4755747222055737
100505001-100510000 0.5627440928264358
100510001-100515000 0.7265981813957153
100515001-100520000 0.5680832228609369
100520001-100525000 0.5086477897732862
100525001-100530000 0.590906013346148
100530001-100535000 0.46092858952846355
100535001-100540000 0.5453211543745683
100540001-100545000 0.6206149233833909
100545001-100550000 0.4903388730667784
100550001-100555000 0.4810811065885415
100555001-100560000 0.45421284208531426
100560001-100565000 0.45082222608141836
100565001-100570000 2.5259078132523634
100570001-100575000 1.174821855267176
100575001-100580000 0.5594688229539067
100580001-100585000 0.7784563748630874
100585001-100590000 0.527091964126066
100590001-100595000 0.9778282769381164
100595001-100600000 0.9885554714654632
100600001-100605000 0.920894698619396
100605001-100610000 1.9372340102478527
100610001-100615000 1.9767076756964101
100615001-100620000 1.3779469979611239
100620001-100625000 0.9792985424286232
100625001-100630000 0.9986528378880227
100630001-100635000 2.4724976526893157
100635001-100640000 1.414299368933141
100640001-100645000 0.6992221687300753
100645001-100650000 0.6639594535955932
100650001-100655000 2.802164657629614
100655001-100660000 1.8981831344103812
100660001-100665000 0.5901331920716554
100665001-100670000 0.6205376798291323
100670001-100675000 0.7102478792965335
100675001-100680000 1.0319296250724774
100680001-100685000 0.76380194509266
100685001-100690000 1.3281822919198745
100690001-100695000 0.5635186502380775
100695001-100700000 0.34309936546225583
100700001-100705000 0.62152414034033
100705001-100710000 0.4194696808208919
100710001-100715000 0.4287649466322773
100715001-100720000 0.8278435699847613
100720001-100725000 0.7259544625082206
100725001-100730000 0.4258500981633343
100730001-100735000 0.5214940952472469
100735001-100740000 0.6770633724964241
100740001-100745000 0.7375642999168205
100745001-100750000 0.6329723595579246
100750001-100755000 1.0987242376339539
100755001-100760000 3.001836052725297
100760001-100765000 0.9145063885793048
100765001-100770000 1.0800951964118448
100770001-100775000 1.7493516194501673
100775001-100780000 1.6318189406695534
100780001-100785000 1.6547490071171498
100785001-100790000 3.2841847083644105
100790001-100795000 2.1563821413389475
100795001-100800000 0.7229768798481224
100800001-100805000 0.5901385416075837
100805001-100810000 0.7415201214732957
100810001-100815000 0.5477877286057627
100815001-100820000 0.6214819255820978
100820001-100825000 0.6918158743227797
100825001-100830000 0.4841680919139534
100830001-100835000 0.40143413777046816
100835001-100840000 0.34066500880109246
100840001-100845000 0.568017149298714
100845001-100850000 1.4712369264959213
100850001-100855000 0.6697107696481555
100855001-100860000 0.3898769050107956
100860001-100865000 0.6551608397053625
100865001-100870000 0.4964987433064467
100870001-100875000 0.287371337750885
100875001-100880000 0.620977216653203
100880001-100885000 0.4360740820479901
100885001-100890000 0.39785112660568633
100890001-100895000 0.8700291533915987
100895001-100900000 0.37905399213967145
100900001-100905000 0.6911593211083694
100905001-100910000 0.4280319187310677
100910001-100915000 0.32891937588323744
100915001-100920000 0.493944077698305
100920001-100925000 0.23502817811074916
100925001-100930000 2.038090809640851
100930001-100935000 1.931258191559001
100935001-100940000 0.5996417035773495
100940001-100945000 0.7806259445036648
100945001-100950000 0.8783860625640214
100950001-100955000 0.863554029046244
100955001-100960000 0.3273799466550265
100960001-100965000 0.2517436978656694
100965001-100970000 0.5536957758604507
100970001-100975000 0.937136568831172
100975001-100980000 0.24445271539113037
100980001-100985000 0.19698318204925236
100985001-100990000 0.4476207294526367
100990001-100995000 1.053605435700323
100995001-101000000 0.7724897702441303
101000001-101005000 0.553389293052802
101005001-101010000 0.5702366133974301
101010001-101015000 1.3620188904224324
101015001-101020000 1.888858530834239
101020001-101025000 1.459278713144516
101025001-101030000 2.3149920884433657
101030001-101035000 1.3841545193127902
101035001-101040000 1.2668474449754272
101040001-101045000 0.7913663465658539
101045001-101050000 0.7576134310555656
101050001-101055000 1.2302507361235955
101055001-101060000 0.9643016252835538
101060001-101065000 0.685088059757861
101065001-101070000 0.6814456295509652
101070001-101075000 1.6478544826091395
101075001-101080000 1.3703663823583219
101080001-101085000 0.5172002920949901
101085001-101090000 0.9207886192002215
101090001-101095000 1.615110697465686
101095001-101100000 0.8566315866831757
101100001-101105000 0.995959010238054
101105001-101110000 1.929103853894093
101110001-101115000 1.991448255798926
101115001-101120000 1.5034760427162999
101120001-101125000 2.072743915038838
101125001-101130000 1.0227089696441407
101130001-101135000 0.9095866752299098
101135001-101140000 1.1344494302054133
101140001-101145000 1.2645512238407415
101145001-101150000 1.257912032516823
101150001-101155000 0.8431149042242916
101155001-101160000 1.1193077198530916
101160001-101165000 1.9788844955099387
101165001-101170000 1.378317124490367
101170001-101175000 1.7938989540806791
101175001-101180000 1.567679678293931
101180001-101185000 1.2248854288811701
101185001-101190000 1.7495283475188275
101190001-101195000 2.0150447685770905
101195001-101200000 2.1695842781618606
101200001-101205000 1.212791023339329
101205001-101210000 0.9712346433920377
101210001-101215000 1.6435256435027485
101215001-101220000 1.4680264473270428
101220001-101225000 1.0657924259249583
101225001-101230000 0.9048002725675401
101230001-101235000 0.9195575272733225
101235001-101240000 1.078168102531171
101240001-101245000 5.774304703546575
101245001-101250000 4.226512741060751
101250001-101255000 0.5044895522266514
101255001-101260000 2.2780185406115505
101260001-101265000 4.383752055802234
101265001-101270000 1.0378653997266392
101270001-101275000 1.5296687431716212
101275001-101280000 1.8173250199563074
101280001-101285000 2.304991722350165
101285001-101290000 2.598839991409039
101290001-101295000 3.426308406639318
101295001-101300000 3.107137553835117
101300001-101305000 1.8340240081675427
101305001-101310000 2.2191517849756752
101310001-101315000 1.3100092149682818
101315001-101320000 1.2624768766424799
101320001-101325000 1.9597918782654202
101325001-101330000 7.483842029002393
101330001-101335000 6.042870167107205
101335001-101340000 1.47764140535103
101340001-101345000 2.3473165311161446
101345001-101350000 2.5267769706575023
101350001-101355000 2.6974615125696393
101355001-101360000 7.939484715545157
101360001-101365000 3.2555376196667534
101365001-101370000 3.6378352797601767
101370001-101375000 2.468208137275244
101375001-101380000 0.9824126877598399
101380001-101385000 0.7224097383075666
101385001-101390000 0.9196635677631613
101390001-101395000 0.8310566849907995
101395001-101400000 0.6738570097947839
101400001-101405000 0.9183581742278164
101405001-101410000 0.5179686099797959
101410001-101415000 0.3753221470816061
101415001-101420000 0.6232947247090331
101420001-101425000 0.8315478857045162
101425001-101430000 0.60873175371362
101430001-101435000 0.728823583128304
101435001-101440000 0.8679325070626345
101440001-101445000 0.6753034704459744
101445001-101450000 0.5445464567596802
101450001-101455000 0.6166614035329703
101455001-101460000 0.97142653605645
101460001-101465000 0.8030100479528142
101465001-101470000 2.7580256685559474
101470001-101475000 4.804331027464674
101475001-101480000 0.5706211144867955
101480001-101485000 0.7619163145334233
101485001-101490000 0.831534494464299
101490001-101495000 0.9080808587311251
101495001-101500000 1.4596257550422165
101500001-101505000 1.216250479805613
101505001-101510000 2.130744614209129
101510001-101515000 1.8385646445714212
101515001-101520000 0.7837345377916088
101520001-101525000 0.7660762367726035
101525001-101530000 0.8550441659743327
101530001-101535000 40.089759798374395
101535001-101540000 12.005560116547025
101540001-101545000 3.9430477326894815
101545001-101550000 5.470247763791946
101550001-101555000 23.70068985926555
101555001-101560000 9.019103068051807
101560001-101565000 2.1110311785668654
101565001-101570000 4.271314163666798
101570001-101575000 2.120186410123131
101575001-101580000 9.743852634520508
101580001-101585000 3.451112097563252
101585001-101590000 1.4711333877148365
101590001-101595000 1.8271274512439457
101595001-101600000 1.174615819449353
101600001-101605000 1.225957858142378
101605001-101610000 1.0486693695321698
101610001-101615000 1.0276872676160749
101615001-101620000 1.83222971879472
101620001-101625000 1.3652571232649047
101625001-101630000 0.7510918550969674
101630001-101635000 1.0352154234529796
101635001-101640000 2.2249982017756897
101640001-101645000 2.714125045563557
101645001-101650000 31.12880032766139
101650001-101655000 51.586788363780144
101655001-101660000 2.2252037930566915
101660001-101665000 2.3101476159966152
101665001-101670000 1.284461056334417
101670001-101675000 0.8021272991358182
101675001-101680000 3.7967744732242217
101680001-101685000 45.2943430032955
101685001-101690000 4.167491866757129
101690001-101695000 1.711695451109903
101695001-101700000 1.55277003443302
101700001-101705000 6.134557874474314
101705001-101710000 5.400636188342816
101710001-101715000 3.45202519911687
101715001-101720000 8.65767493362731
101720001-101725000 8.628577886334703
101725001-101730000 1.511762278434515
101730001-101735000 0.6319513372681032
101735001-101740000 0.5808332784867427
101740001-101745000 1.000237972794154
101745001-101750000 1.4738800195726238
101750001-101755000 1.6926952557870467
101755001-101760000 1.0675129374676202
101760001-101765000 0.6674261157805251
101765001-101770000 0.8483033479389436
101770001-101775000 0.8116491864723413
101775001-101780000 0.6894600300561063
101780001-101785000 0.5893533343345004
101785001-101790000 0.6489768807998358
101790001-101795000 0.8162241047226118
101795001-101800000 3.6892830862774137
101800001-101805000 3.268006104196251
101805001-101810000 1.0486857955014952
101810001-101815000 0.723804700590484
101815001-101820000 0.5901323469520221
101820001-101825000 0.7633328040060636
101825001-101830000 0.8704143006408128
101830001-101835000 1.5729606139755798
101835001-101840000 1.5578698118667014
101840001-101845000 0.7995761223849243
101845001-101850000 0.8355125439695098
101850001-101855000 0.8153161396333876
101855001-101860000 0.4867902958952617
101860001-101865000 1.6837246787097655
101865001-101870000 2.338244658172665
101870001-101875000 0.8528409199643053
101875001-101880000 6.917200441717228
101880001-101885000 2.794406946894245
101885001-101890000 0.6307977948803284
101890001-101895000 0.8794021333114733
101895001-101900000 0.819345813153042
101900001-101905000 5.031547251124735
101905001-101910000 2.0787295890266027
101910001-101915000 0.6402642584315182
101915001-101920000 0.6777071303099906
101920001-101925000 0.953779541427866
101925001-101930000 3.183050344263562
101930001-101935000 1.3037928950742081
101935001-101940000 2.4118153462751235
101940001-101945000 6.032065826997207
101945001-101950000 0.812187184278648
101950001-101955000 0.9822714173922286
101955001-101960000 1.0615631101266623
101960001-101965000 0.8196356021246834
101965001-101970000 1.4081429906085032
101970001-101975000 3.7108668099517326
101975001-101980000 1.9637815413169835
101980001-101985000 1.9452578689580382
101985001-101990000 1.6523844774308885
101990001-101995000 2.301690165991786
101995001-102000000 5.1124452385515
102000001-102005000 1.6201621508864705
102005001-102010000 0.835739203353537
102010001-102015000 0.8453666094741992
102015001-102020000 0.792135277759789
102020001-102025000 0.740880181183112
102025001-102030000 1.2049434606316507
102030001-102035000 1.5582324366091458
102035001-102040000 1.3640454052341153
102040001-102045000 0.7278913640283204
102045001-102050000 0.6166959024330052
102050001-102055000 0.8327140819909331
102055001-102060000 0.36844338650318903
102060001-102065000 0.2714247533529663
102065001-102070000 1.2304739437704784
102070001-102075000 1.1372024736695023
102075001-102080000 0.793219141778419
102080001-102085000 1.4489467027913545
102085001-102090000 0.9587327744757136
102090001-102095000 1.6207918318701817
102095001-102100000 1.3631621281606645
102100001-102105000 0.8630910656982045
102105001-102110000 0.524998303806677
102110001-102115000 0.3774529817421363
102115001-102120000 0.8150972728719952
102120001-102125000 0.8987904634211661
102125001-102130000 0.572213397596722
102130001-102135000 0.8012199669709225
102135001-102140000 0.4892246568875718
102140001-102145000 0.4874676149904751
102145001-102150000 0.8139218110761743
102150001-102155000 0.3604497426387463
102155001-102160000 0.5299542147235045
102160001-102165000 0.7059656736284756
102165001-102170000 0.6275652569243837
102170001-102175000 0.8555830874447337
102175001-102180000 0.42718209223995135
102180001-102185000 0.6164767584653176
102185001-102190000 1.7900341931074788
102190001-102195000 0.6976572718370704
102195001-102200000 0.5467376584638644
102200001-102205000 0.5088734418981204
102205001-102210000 0.7917373246020386
102210001-102215000 0.4215636310276077
102215001-102220000 0.3207325103233632
102220001-102225000 0.4332955014366211
102225001-102230000 0.5019025867721301
102230001-102235000 1.3632011668605553
102235001-102240000 0.31517880747901644
102240001-102245000 0.17997062480714465
102245001-102250000 1.0752821152070613
102250001-102255000 1.241793687839997
102255001-102260000 0.4502579081609362
102260001-102265000 0.8382837471706286
102265001-102270000 0.7387585712021302
102270001-102275000 0.5055347943406939
102275001-102280000 0.6684476957992822
102280001-102285000 2.1606782431594937
102285001-102290000 1.8615465182974753
102290001-102295000 0.5927506805547503
102295001-102300000 0.40749489112882176
102300001-102305000 0.40495227186368676
102305001-102310000 0.8471166421768195
102310001-102315000 1.6003540299246213
102315001-102320000 0.8447515698830281
102320001-102325000 1.5375953994829223
102325001-102330000 1.3239235107049934
102330001-102335000 0.5392494491051277
102335001-102340000 1.1928887599012827
102340001-102345000 2.532638999068049
102345001-102350000 1.2002607494266
102350001-102355000 1.7254826327847754
102355001-102360000 1.6504931863879084
102360001-102365000 0.7105120520141444
102365001-102370000 0.8940527037552778
102370001-102375000 0.839899224681585
102375001-102380000 0.6794794356994134
102380001-102385000 1.0719199287482661
102385001-102390000 0.6513355542845463
102390001-102395000 0.7366973598659251
102395001-102400000 2.823773853484246
102400001-102405000 1.7331083696090632
102405001-102410000 0.7322717300497054
102410001-102415000 1.5244483668256557
102415001-102420000 3.532644683400188
102420001-102425000 0.4655485807451198
102425001-102430000 0.44358782527620544
102430001-102435000 0.3431122787070212
102435001-102440000 0.6611975898426122
102440001-102445000 0.6790094594026507
102445001-102450000 0.35540110540392134
102450001-102455000 0.842545195279507
102455001-102460000 0.6532807241285647
102460001-102465000 0.3523776677769651
102465001-102470000 0.4926867796157241
102470001-102475000 0.5164752704514246
102475001-102480000 0.7570227993072547
102480001-102485000 0.30264291677222493
102485001-102490000 0.21622085403960462
102490001-102495000 0.6900668770252727
102495001-102500000 0.48891554201894744
102500001-102505000 0.4875544994965005
102505001-102510000 0.8278249649741547
102510001-102515000 1.765436026135195
102515001-102520000 0.7840407768129175
102520001-102525000 0.8439249696230164
102525001-102530000 1.800728713061642
102530001-102535000 1.4019791346997188
102535001-102540000 0.6081509057063048
102540001-102545000 0.6689898355666684
102545001-102550000 0.877745918548013
102550001-102555000 0.986912736587977
102555001-102560000 1.133665841202773
102560001-102565000 0.5732446650242627
102565001-102570000 0.9458232817303616
102570001-102575000 0.8003054451813433
102575001-102580000 0.4550598962995616
102580001-102585000 0.5242003957112665
102585001-102590000 0.588861400999106
102590001-102595000 0.44199069299796834
102595001-102600000 0.38710651741733515
102600001-102605000 0.7575832275183563
102605001-102610000 0.4245968216273952
102610001-102615000 0.3999990726461646
102615001-102620000 0.46842888426775514
102620001-102625000 0.33843972679286355
102625001-102630000 0.43892113508973635
102630001-102635000 0.5937377658789682
102635001-102640000 0.44352862240007324
102640001-102645000 0.578478976191355
102645001-102650000 0.6665458593733187
102650001-102655000 0.1980572357154849
102655001-102660000 0.135494806980352
102660001-102665000 0.26057813589188117
102665001-102670000 1.1385229456973964
102670001-102675000 1.5113076869864983
102675001-102680000 1.064916483726754
102680001-102685000 1.2759024021741345
102685001-102690000 0.8709662010858455
102690001-102695000 0.9266495268444257
102695001-102700000 1.0491389274743392
102700001-102705000 0.6611561774632873
102705001-102710000 0.667006206153341
102710001-102715000 0.5841671881025463
102715001-102720000 0.8000775372129341
102720001-102725000 0.9862075185997925
102725001-102730000 0.45735770438458695
102730001-102735000 0.4797617931911036
102735001-102740000 0.755110536564766
102740001-102745000 0.6609371089952597
102745001-102750000 0.5526317823276701
102750001-102755000 0.37694679985581103
102755001-102760000 0.49146377247491185
102760001-102765000 1.3716186799695291
102765001-102770000 0.7804916875682082
102770001-102775000 0.5226941148837815
102775001-102780000 0.6571758169681992
102780001-102785000 0.8943808604745492
102785001-102790000 0.7347445472678442
102790001-102795000 0.6200095247753814
102795001-102800000 0.5803314103644567
102800001-102805000 1.6054186087375133
102805001-102810000 1.4773724327684867
102810001-102815000 0.6835714852812314
102815001-102820000 0.7868850551832648
102820001-102825000 1.0512813993842054
102825001-102830000 1.0618536254445936
102830001-102835000 0.7495367638122685
102835001-102840000 0.7310283877094409
102840001-102845000 0.5934049712075913
102845001-102850000 0.770586481491862
102850001-102855000 1.167171895340258
102855001-102860000 0.4605263235187776
102860001-102865000 0.4143344619036522
102865001-102870000 0.8438514926938206
102870001-102875000 0.7098037414002202
102875001-102880000 0.5669750188256926
102880001-102885000 0.7657586803653207
102885001-102890000 0.6297359724013215
102890001-102895000 0.5932823085877627
102895001-102900000 3.221594788377639
102900001-102905000 1.1595097038786824
102905001-102910000 0.3913144039694215
102910001-102915000 0.6334300566792366
102915001-102920000 0.9109972224022624
102920001-102925000 0.6347949644421351
102925001-102930000 0.5591322986888139
102930001-102935000 0.7367932818576156
102935001-102940000 0.5210138721907869
102940001-102945000 0.5726333148952859
102945001-102950000 1.050995163036452
102950001-102955000 0.839780854254947
102955001-102960000 0.6280211682787175
102960001-102965000 0.6324689700051908
102965001-102970000 0.7156847544975184
102970001-102975000 0.7954351404142371
102975001-102980000 0.9411405146445668
102980001-102985000 0.7525455323353334
102985001-102990000 0.8460806884079509
102990001-102995000 0.9779920591698331
102995001-103000000 16.680965295196547
103000001-103005000 45.83803279393043
103005001-103010000 1.7486638871494915
103010001-103015000 3.2354442716486265
103015001-103020000 3.4170974106341574
103020001-103025000 1.271220179142187
103025001-103030000 0.969922146257702
103030001-103035000 0.7173991841322424
103035001-103040000 0.5510685150647322
103040001-103045000 0.5416093651522575
103045001-103050000 0.7496341901907219
103050001-103055000 1.1735295626339795
103055001-103060000 0.8128058665781975
103060001-103065000 0.5045163172466666
103065001-103070000 0.5698379907925436
103070001-103075000 0.8660572105030223
103075001-103080000 0.71897329114876
103080001-103085000 0.6404318112506077
103085001-103090000 0.47829100881981096
103090001-103095000 0.5098090521378671
103095001-103100000 0.7652303800214041
103100001-103105000 0.5256214441903236
103105001-103110000 0.5831061440309088
103110001-103115000 0.488428703171184
103115001-103120000 0.5101525066360408
103120001-103125000 0.7133815536031965
103125001-103130000 0.6409116755208124
103130001-103135000 0.5514507166695666
103135001-103140000 0.36092698321533473
103140001-103145000 0.48758553692911694
103145001-103150000 0.6958916771593793
103150001-103155000 0.3240162266631517
103155001-103160000 0.8641247858691957
103160001-103165000 0.6038463477387335
103165001-103170000 0.17667362232551634
103170001-103175000 0.7345423795998562
103175001-103180000 0.7018282934522989
103180001-103185000 0.05083640478183042
103185001-103190000 0.3376525125937633
103190001-103195000 1.309651263618709
103195001-103200000 0.5701113153271319
103200001-103205000 0.949233972628202
103205001-103210000 0.7919846571364291
103210001-103215000 0.9321520344732067
103215001-103220000 1.8391868135487637
103220001-103225000 1.4651646702820393
103225001-103230000 1.9364295141661745
103230001-103235000 4.0579909926393745
103235001-103240000 4.977803113857921
103240001-103245000 2.353232541146266
103245001-103250000 0.838227223987809
103250001-103255000 0.7526389858129365
103255001-103260000 0.5314916400061032
103260001-103265000 0.4625170461714754
103265001-103270000 0.9020430097602471
103270001-103275000 0.536371171680406
103275001-103280000 0.496769991231293
103280001-103285000 0.7704502253624385
103285001-103290000 1.1112034568181988
103290001-103295000 1.1675641952022893
103295001-103300000 0.5016623737949168
103300001-103305000 0.589251808917953
103305001-103310000 0.8556744962395366
103310001-103315000 0.3939798085149842
103315001-103320000 0.3901410522782593
103320001-103325000 0.60176745876718
103325001-103330000 0.9589459979925811
103330001-103335000 0.6961931511101002
103335001-103340000 0.4491328030549457
103340001-103345000 0.46103001563318846
103345001-103350000 0.47720120577949243
103350001-103355000 0.5277181627029669
103355001-103360000 0.46770629977255385
103360001-103365000 0.42269923815783755
103365001-103370000 0.5531108180097286
103370001-103375000 0.770120409385885
103375001-103380000 0.7339527046067088
103380001-103385000 0.8203052412667243
103385001-103390000 5.047612684108789
103390001-103395000 3.6031749419692995
103395001-103400000 2.225756102692389
103400001-103405000 1.808340626727683
103405001-103410000 1.2203055918013057
103410001-103415000 1.793945426987103
103415001-103420000 0.5152107749717554
103420001-103425000 0.27913791290750417
103425001-103430000 0.5304819848114797
103430001-103435000 0.7847764362982451
103435001-103440000 1.5007073330153786
103440001-103445000 2.1185670346240597
103445001-103450000 0.6859468386163801
103450001-103455000 0.5203289047957688
103455001-103460000 0.8602272256417673
103460001-103465000 1.0768962690768615
103465001-103470000 0.4832219269885421
103470001-103475000 0.3253544621603197
103475001-103480000 0.656517576866816
103480001-103485000 1.0874200061786454
103485001-103490000 0.4125466072205852
103490001-103495000 0.5981120909300159
103495001-103500000 1.7134659637628114
103500001-103505000 0.43930604977969984
103505001-103510000 0.3886475108729407
103510001-103515000 0.7240272948288117
103515001-103520000 1.904863510556666
103520001-103525000 1.6977083684061185
103525001-103530000 0.9880259999654251
103530001-103535000 0.8316967055538029
103535001-103540000 0.7026466243802095
103540001-103545000 1.2775607415102819
103545001-103550000 1.5994308304035159
103550001-103555000 1.9325581486667665
103555001-103560000 4.729184419999695
103560001-103565000 1.721152580011593
103565001-103570000 0.731985138444161
103570001-103575000 2.92127545027735
103575001-103580000 5.495323496102115
103580001-103585000 1.0616772372163763
103585001-103590000 1.333272730642849
103590001-103595000 1.5215324753700545
103595001-103600000 1.6474400203345125
103600001-103605000 2.341548033792875
103605001-103610000 1.4156090487508048
103610001-103615000 1.8463726138134775
103615001-103620000 8.590995836420154
103620001-103625000 0.9633653816087449
103625001-103630000 0.6744137028386228
103630001-103635000 0.8330662863370893
103635001-103640000 0.7555360690992899
103640001-103645000 0.8328150047143721
103645001-103650000 0.7751898282471145
103650001-103655000 0.8595073284984921
103655001-103660000 1.1619878276599709
103660001-103665000 0.5553459499019667
103665001-103670000 0.4737097090189951
103670001-103675000 0.605802771293258
103675001-103680000 0.5560018077982776
103680001-103685000 3.1283734892617807
103685001-103690000 4.023892541403026
103690001-103695000 0.7478215114675884
103695001-103700000 0.9165156213368667
103700001-103705000 1.252066237000019
103705001-103710000 1.1619602372643447
103710001-103715000 1.3240862076589148
103715001-103720000 3.176001761887495
103720001-103725000 1.4616099622316212
103725001-103730000 0.8805967994890435
103730001-103735000 0.9097885655967702
103735001-103740000 0.7269788664843542
103740001-103745000 0.5968490916138223
103745001-103750000 0.6714043217661708
103750001-103755000 0.9981634689737475
103755001-103760000 1.0156564855367574
103760001-103765000 0.7086193822993841
103765001-103770000 0.9337482873916179
103770001-103775000 2.042963618396097
103775001-103780000 2.7712663757711975
103780001-103785000 1.366604802382551
103785001-103790000 0.851905861179339
103790001-103795000 1.05031613923444
103795001-103800000 0.8962120207449639
103800001-103805000 0.441649176632376
103805001-103810000 0.6385634512219438
103810001-103815000 1.4847935731006963
103815001-103820000 2.8354781271299516
103820001-103825000 2.1200758739091214
103825001-103830000 1.1399279734939236
103830001-103835000 1.6746656358635008
103835001-103840000 1.293156370283019
103840001-103845000 1.1003427471890295
103845001-103850000 1.594290109040766
103850001-103855000 0.8640555798972616
103855001-103860000 0.6390358281196952
103860001-103865000 0.7649995538032527
103865001-103870000 0.41820263441031835
103870001-103875000 0.443979579896559
103875001-103880000 2.2428385148244527
103880001-103885000 0.5143486946237444
103885001-103890000 0.2932097185749405
103890001-103895000 0.47290053666024073
103895001-103900000 1.9162488753898301
103900001-103905000 0.762850874860517
103905001-103910000 0.3494678127637676
103910001-103915000 0.5858930075484189
103915001-103920000 1.1561436423514564
103920001-103925000 0.6567762315621508
103925001-103930000 0.5809623215910451
103930001-103935000 0.6673223190772686
103935001-103940000 0.5035392879906914
103940001-103945000 0.29535164400446917
103945001-103950000 0.6842100329512363
103950001-103955000 1.24695946351172
103955001-103960000 0.3355625534811963
103960001-103965000 0.45935985135968466
103965001-103970000 0.36329590970120385
103970001-103975000 0.2905997982682355
103975001-103980000 0.5036875384781371
103980001-103985000 1.0668962441449932
103985001-103990000 0.8909471571642912
103990001-103995000 0.727591433988388
103995001-104000000 0.6628047284734103
104000001-104005000 0.8068455447942685
104005001-104010000 3.1584406992472163
104010001-104015000 1.822849811115871
104015001-104020000 1.2230444304129073
104020001-104025000 0.9091476943086673
104025001-104030000 0.8528868298289897
104030001-104035000 0.9752205822123233
104035001-104040000 0.768515448651884
104040001-104045000 0.5215379101256207
104045001-104050000 0.9682206697572758
104050001-104055000 0.94316843137601
104055001-104060000 0.7203038756866371
104060001-104065000 1.0061997339444344
104065001-104070000 0.721061489058645
104070001-104075000 0.9135804993704808
104075001-104080000 0.9271754059819299
104080001-104085000 0.7918580395922782
104085001-104090000 0.5365282402689971
104090001-104095000 0.6005225063402281
104095001-104100000 0.7145052136866943
104100001-104105000 0.762112188503423
104105001-104110000 0.6503040290520532
104110001-104115000 0.5190368411650185
104115001-104120000 0.5451630734475796
104120001-104125000 0.5025235498845902
104125001-104130000 0.5918486020440809
104130001-104135000 0.7129285847987605
104135001-104140000 0.3610774796392381
104140001-104145000 0.38172542373967844
104145001-104150000 0.8741854967071567
104150001-104155000 0.5077210558689901
104155001-104160000 0.4434072494632758
104160001-104165000 0.9644754114243285
104165001-104170000 0.8969818840547638
104170001-104175000 0.6055559936331357
104175001-104180000 0.7794801099906851
104180001-104185000 1.0095034022130804
104185001-104190000 5.5012519087544005
104190001-104195000 2.916903745052123
104195001-104200000 1.1094331068333674
104200001-104205000 1.000914845800103
104205001-104210000 0.6465836235388253
104210001-104215000 0.7032867055083923
104215001-104220000 0.6737089588919741
104220001-104225000 0.4889612794500337
104225001-104230000 0.7020945838413398
104230001-104235000 0.7937362348078146
104235001-104240000 0.5020990048085776
104240001-104245000 0.4077166097416992
104245001-104250000 0.5983297851467276
104250001-104255000 0.626071902674987
104255001-104260000 0.5779283122340907
104260001-104265000 0.8044680061982362
104265001-104270000 0.6267415566822602
104270001-104275000 0.6365797758505657
104275001-104280000 0.9488793502453458
104280001-104285000 0.8025863553495476
104285001-104290000 0.7049679959513
104290001-104295000 1.0680605037695365
104295001-104300000 0.7135048076872414
104300001-104305000 0.5298143457202621
104305001-104310000 0.36520219535655424
104310001-104315000 0.49818334982679074
104315001-104320000 1.1698556406141276
104320001-104325000 0.7053508395191709
104325001-104330000 0.580641593576941
104330001-104335000 2.9062609222903997
104335001-104340000 2.568571003811181
104340001-104345000 0.4688613365121133
104345001-104350000 0.7978204138839189
104350001-104355000 1.2870886246661812
104355001-104360000 1.2480897898926995
104360001-104365000 3.4860483156855744
104365001-104370000 1.897324588927179
104370001-104375000 0.496230410095144
104375001-104380000 0.5332339033905666
104380001-104385000 0.864293717000528
104385001-104390000 1.1060347230592942
104390001-104395000 1.1647622650497562
104395001-104400000 0.6364717000793237
104400001-104405000 0.38007550306239324
104405001-104410000 0.47285289066797137
104410001-104415000 1.28874563910104
104415001-104420000 0.4752253295325707
104420001-104425000 0.37024892498443046
104425001-104430000 0.5626925667825152
104430001-104435000 0.6109157754729159
104435001-104440000 0.7626087490412685
104440001-104445000 0.5171893499606041
104445001-104450000 0.3932480436448284
104450001-104455000 0.4444375719167002
104455001-104460000 0.5665782074175089
104460001-104465000 0.6044951342829823
104465001-104470000 0.5021977076405291
104470001-104475000 0.5435348894259147
104475001-104480000 0.6914069253603388
104480001-104485000 0.551689700738864
104485001-104490000 0.3470517285010982
104490001-104495000 0.4060512951506115
104495001-104500000 0.7087059239974295
104500001-104505000 0.8857667580457415
104505001-104510000 0.4767505678386699
104510001-104515000 0.6267519730170108
104515001-104520000 0.9826824937347773
104520001-104525000 0.5917196594579317
104525001-104530000 0.7438144212425398
104530001-104535000 0.7972343390623099
104535001-104540000 0.48764299694878854
104540001-104545000 1.4544949436210313
104545001-104550000 5.758245002185295
104550001-104555000 0.8527005704817772
104555001-104560000 1.1574896298341562
104560001-104565000 2.6411146519252124
104565001-104570000 1.781839693874165
104570001-104575000 1.165668911639025
104575001-104580000 1.3070851098912677
104580001-104585000 2.393674791236578
104585001-104590000 1.183767202726302
104590001-104595000 0.7756431042961582
104595001-104600000 0.7242313279797093
104600001-104605000 1.0233836743965108
104605001-104610000 1.9778990434740338
104610001-104615000 1.2309119903760675
104615001-104620000 2.155156824191307
104620001-104625000 9.323585930436925
104625001-104630000 12.088973705535548
104630001-104635000 11.386476656329295
104635001-104640000 5.149118249919793
104640001-104645000 11.004050888135792
104645001-104650000 12.57190600106397
104650001-104655000 2.556240296203886
104655001-104660000 2.8397704703431534
104660001-104665000 1.9763403272660691
104665001-104670000 1.1870303298314775
104670001-104675000 1.9447135798136492
104675001-104680000 1.5753485553322601
104680001-104685000 0.7795985475259279
104685001-104690000 6.8816524926810505
104690001-104695000 2.1550919530699066
104695001-104700000 0.43906424483035833
104700001-104705000 11.662429818517426
104705001-104710000 4.7156312184730735
104710001-104715000 0.8270691949662841
104715001-104720000 0.9058384604872555
104720001-104725000 1.618951704967881
104725001-104730000 1.9290118467320478
104730001-104735000 1.4145991684391723
104735001-104740000 1.4303345129103051
104740001-104745000 1.8695675349493022
104745001-104750000 3.8957682623447503
104750001-104755000 6.416080066908046
104755001-104760000 4.546284638777725
104760001-104765000 3.3172552294993256
104765001-104770000 5.830000642190817
104770001-104775000 3.387638207567521
104775001-104780000 1.7751147806898122
104780001-104785000 2.016637648056412
104785001-104790000 1.426497502984825
104790001-104795000 1.0477474232619903
104795001-104800000 1.532173036739091
104800001-104805000 2.1779012364330708
104805001-104810000 1.8430146104768141
104810001-104815000 1.6587352839550222
104815001-104820000 0.7268571612722535
104820001-104825000 0.49669321023385854
104825001-104830000 0.6886392607816195
104830001-104835000 1.0392786699309267
104835001-104840000 1.4425808907287454
104840001-104845000 17.234960915058668
104845001-104850000 8.123798645381571
104850001-104855000 1.2560176160573342
104855001-104860000 1.4558331551029549
104860001-104865000 2.1799995850845795
104865001-104870000 1.1593601061897036
104870001-104875000 0.7023524957770192
104875001-104880000 0.6741284437276065
104880001-104885000 0.8183622986705585
104885001-104890000 1.4481350714575991
104890001-104895000 1.7958730037698991
104895001-104900000 1.2827103825451116
104900001-104905000 1.237670538157566
104905001-104910000 1.504265089153691
104910001-104915000 1.0600786801314215
104915001-104920000 0.8546024520571178
104920001-104925000 1.0043279466936934
104925001-104930000 1.6356323686544165
104930001-104935000 0.8883802261491672
104935001-104940000 1.1581881444162414
104940001-104945000 2.1742032561715066
104945001-104950000 0.755017258070836
104950001-104955000 0.5226687547495469
104955001-104960000 0.472557055233352
104960001-104965000 2.3157972492022574
104965001-104970000 6.32093376510445
104970001-104975000 1.5385066048818572
104975001-104980000 1.20404829695744
104980001-104985000 0.8793814570713321
104985001-104990000 2.0008831068273483
104990001-104995000 3.0081344040038496
104995001-105000000 1.5773283497977235
105000001-105005000 19.400128124113806
105005001-105010000 3.74092886085731
105010001-105015000 1.0567385026849254
105015001-105020000 1.5512057733306568
105020001-105025000 1.1887455109845575
105025001-105030000 1.0193595090601275
105030001-105035000 0.712521519538717
105035001-105040000 1.1252575684813573
105040001-105045000 1.4029436891385223
105045001-105050000 0.5665903421792658
105050001-105055000 1.041643770337274
105055001-105060000 2.0908638058331
105060001-105065000 1.1165992831870886
105065001-105070000 0.9688243880339831
105070001-105075000 0.774942907952776
105075001-105080000 0.5920774057944059
105080001-105085000 0.4699664429984062
105085001-105090000 2.524587689869819
105090001-105095000 13.643173969265806
105095001-105100000 0.5430278026003512
105100001-105105000 0.9742846086506878
105105001-105110000 1.1185007269004745
105110001-105115000 0.7453458591088531
105115001-105120000 1.8261157841888958
105120001-105125000 1.5435439418334183
105125001-105130000 1.3857954864652342
105130001-105135000 1.415500673224018
105135001-105140000 0.8951517226748723
105140001-105145000 0.8560803317980797
105145001-105150000 14.68406026261946
105150001-105155000 8.742780285474721
105155001-105160000 1.424580716359359
105160001-105165000 2.283893225836453
105165001-105170000 1.037212388849923
105170001-105175000 0.9700045757382576
105175001-105180000 1.7035187707224655
105180001-105185000 0.9702792536053854
105185001-105190000 1.8266613295970502
105190001-105195000 2.981148558773233
105195001-105200000 1.0845657995162565
105200001-105205000 1.0849276632604699
105205001-105210000 1.055871764465317
105210001-105215000 1.0947090915189035
105215001-105220000 1.1102777422970935
105220001-105225000 0.8642295835890524
105225001-105230000 0.8903962879811093
105230001-105235000 1.0599489776810442
105235001-105240000 0.9310664600332642
105240001-105245000 4.88972646347836
105245001-105250000 8.954560744344768
105250001-105255000 0.6738890257143594
105255001-105260000 0.8768628615373107
105260001-105265000 1.168808195230527
105265001-105270000 0.6358873107348371
105270001-105275000 0.5669979716871626
105275001-105280000 19.632134640563418
105280001-105285000 1.326023585514558
105285001-105290000 0.3688284198422528
105290001-105295000 1.0144626262441432
105295001-105300000 0.7806010014349541
105300001-105305000 0.5187847382293206
105305001-105310000 0.7792656490669674
105310001-105315000 1.2822431057333712
105315001-105320000 1.2768218318674076
105320001-105325000 1.1454181486280175
105325001-105330000 1.0401338645007252
105330001-105335000 1.0092775630183755
105335001-105340000 2.2722814963822966
105340001-105345000 3.3811480701391208
105345001-105350000 3.747553238839342
105350001-105355000 3.5644743692611507
105355001-105360000 1.3059091583699591
105360001-105365000 1.066526384863024
105365001-105370000 0.9966891780180891
105370001-105375000 0.6205458839168344
105375001-105380000 0.45193778459874206
105380001-105385000 1.1288180312377931
105385001-105390000 3.204440799398598
105390001-105395000 1.1639620082743913
105395001-105400000 1.4681041578422813
105400001-105405000 0.8211482631342848
105405001-105410000 0.6010330655722721
105410001-105415000 3.0120762182627603
105415001-105420000 2.4040231679897244
105420001-105425000 0.8045371082147729
105425001-105430000 0.7343655211490717
105430001-105435000 0.6571235886770865
105435001-105440000 0.645252707018401
105440001-105445000 1.1914507827348282
105445001-105450000 1.2330300544944708
105450001-105455000 1.3503791274813446
105455001-105460000 1.1916373010210668
105460001-105465000 0.5738825051609406
105465001-105470000 0.7112889421383441
105470001-105475000 0.9963061130537966
105475001-105480000 0.6714243878304977
105480001-105485000 0.8926644479547167
105485001-105490000 1.7990787316093049
105490001-105495000 0.6783559941221066
105495001-105500000 0.7561112242032819
105500001-105505000 1.2081376213017063
105505001-105510000 1.6923132981413411
105510001-105515000 1.1633557083046462
105515001-105520000 0.43253098437707455
105520001-105525000 0.5199598007434878
105525001-105530000 0.6700425668888819
105530001-105535000 0.6401159062055215
105535001-105540000 1.121549791191829
105540001-105545000 1.5048714436585264
105545001-105550000 0.9244692173373693
105550001-105555000 0.910895141444409
105555001-105560000 2.531231723659405
105560001-105565000 1.462051539831484
105565001-105570000 0.5877039801204655
105570001-105575000 0.9372144014606976
105575001-105580000 2.041908834989101
105580001-105585000 1.119882458631574
105585001-105590000 0.7059807234174376
105590001-105595000 0.6572508826236654
105595001-105600000 1.4738159874437664
105600001-105605000 1.3740514427515684
105605001-105610000 0.8569640981892394
105610001-105615000 0.93114785146923
105615001-105620000 1.2110420495108611
105620001-105625000 1.0714512674557728
105625001-105630000 0.6951701586469465
105630001-105635000 1.64888908282194
105635001-105640000 1.7417721966048636
105640001-105645000 0.963153460180058
105645001-105650000 1.9914772661959965
105650001-105655000 0.9180756803475879
105655001-105660000 0.6683886435013171
105660001-105665000 1.702562655075697
105665001-105670000 1.1561414053464616
105670001-105675000 0.7759177033966126
105675001-105680000 1.3891728868740567
105680001-105685000 1.5414270661080578
105685001-105690000 0.894568192897847
105690001-105695000 3.550847178736966
105695001-105700000 4.012644079351176
105700001-105705000 1.5585223603184466
105705001-105710000 1.5634570456839647
105710001-105715000 0.6950396168068539
105715001-105720000 0.5800971003198829
105720001-105725000 0.8079010868399272
105725001-105730000 0.7246215166750632
105730001-105735000 0.76858923850635
105735001-105740000 1.0741265438848415
105740001-105745000 0.8683292465036458
105745001-105750000 1.011392223636887
105750001-105755000 0.776148586121343
105755001-105760000 1.0185170349099615
105760001-105765000 1.5381210079174947
105765001-105770000 0.340575609646617
105770001-105775000 0.9525478697453204
105775001-105780000 0.5564780987543502
105780001-105785000 0.2412889038999459
105785001-105790000 0.6478970472267858
105790001-105795000 0.1969194460161498
105795001-105800000 0.2893803255251696
105800001-105805000 0.4529871544630785
105805001-105810000 0.03169274325790394
105810001-105815000 0.17455005111368424
105815001-105820000 0.17455005111368424
105820001-105825000 0.009695133487546097
105825001-105830000 1.683570853109693
105830001-105835000 0.25055023031298945
105835001-105840000 0.19373618261374662
105840001-105845000 0.7154012425074634
105845001-105850000 0.26478291300921064
105850001-105855000 0.2026619689636499
105855001-105860000 0.49761654069131234
105860001-105865000 0.4525938234694877
105865001-105870000 0.7657781915470585
105870001-105875000 0.8193689861671227
105875001-105880000 0.5661309670645267
105880001-105885000 0.27218310256257777
105885001-105890000 0.07325673019290559
105890001-105895000 0.24069788535724645
105895001-105900000 0.6558976656509996
105900001-105905000 1.2891872299735374
105905001-105910000 1.6334556108202603
105910001-105915000 0.7254906239255438
105915001-105920000 0.7928070612484762
105920001-105925000 0.36405458966368237
105925001-105930000 1.239406237887253
105930001-105935000 1.7754171613012357
105935001-105940000 0.008846775697603872
105940001-105945000 0.07436780635451688
105945001-105950000 0.4618038186811874
105950001-105955000 0.7257164249627845
105955001-105960000 0.888245704744474
105960001-105965000 2.8189084784533742
105965001-105970000 6.907957859512171
105970001-105975000 1.2159261575347913
105975001-105980000 0.8226238578511893
105980001-105985000 1.0412408420162123
105985001-105990000 0.5310375673239581
105990001-105995000 0.4408744334084433
105995001-106000000 1.091920304638357
106000001-106005000 1.024540139755628
106005001-106010000 0.7028985980292302
106010001-106015000 0.38008661078530154
106015001-106020000 0.37653337760745137
106020001-106025000 0.6214630401333736
106025001-106030000 0.8648001388731597
106030001-106035000 1.0046096836962448
106035001-106040000 0.8713744710210352
106040001-106045000 0.44179132836995344
106045001-106050000 1.7224431094536732
106050001-106055000 2.427173039778304
106055001-106060000 1.6437474080037668
106060001-106065000 0.4191987762854555
106065001-106070000 0.0931902155616043
106070001-106075000 1.5500910555588996
106075001-106080000 0.011536113339540742
106080001-106085000 0.10615402958767736
106085001-106090000 2.7331028437848515
106090001-106095000 8.290431419697136
106095001-106100000 1.5584872399179783
106100001-106105000 2.6873559086330374
106105001-106110000 4.614168395385096
106110001-106115000 2.6388248496890996
106115001-106120000 2.823587078115305
106120001-106125000 2.177775415359626
106125001-106130000 2.277180066658762
106130001-106135000 4.827506567124734
106135001-106140000 4.934594515086112
106140001-106145000 2.0073922318060395
106145001-106150000 1.5741316336478564
106150001-106155000 1.4862024348762584
106155001-106160000 1.2317260215486172
106160001-106165000 1.702264944059803
106165001-106170000 5.709827637642188
106170001-106175000 4.420954941911151
106175001-106180000 4.811587288180865
106180001-106185000 7.641443898032272
106185001-106190000 2.860283450586024
106190001-106195000 4.496031703529465
106195001-106200000 5.9427039045329595
106200001-106205000 2.2850761292932504
106205001-106210000 1.6343499540729867
106210001-106215000 2.0320166225700023
106215001-106220000 1.2053135827752186
106220001-106225000 0.533594640388892
106225001-106230000 0.8860850103701691
106230001-106235000 2.286442595412958
106235001-106240000 2.8658272224341332
106240001-106245000 4.0005968583105185
106245001-106250000 1.131368593716268
106250001-106255000 0.7643863188994502
106255001-106260000 0.8153619436293918
106260001-106265000 0.5109799687357087
106265001-106270000 0.90315707268455
106270001-106275000 3.1047829909959597
106275001-106280000 1.2259384514040887
106280001-106285000 0.9839242011922553
106285001-106290000 3.8939589033168427
106290001-106295000 2.918959293119447
106295001-106300000 1.047192843364551
106300001-106305000 2.0171607255116757
106305001-106310000 20.054484580780258
106310001-106315000 3.975903911993453
106315001-106320000 1.7143924298459845
106320001-106325000 2.139472686711286
106325001-106330000 5.583738447323836
106330001-106335000 5.164918497174707
106335001-106340000 0.9762812569051703
106340001-106345000 0.9926600429878982
106345001-106350000 9.17800268739562
106350001-106355000 4.208723117154746
106355001-106360000 1.9119821282533755
106360001-106365000 3.3538599319584517
106365001-106370000 3.414488793520526
106370001-106375000 0.7378269852168217
106375001-106380000 1.4990147787200667
106380001-106385000 3.9503110227849345
106385001-106390000 1.81601855867437
106390001-106395000 2.7005192835944034
106395001-106400000 1.5946949252101408
106400001-106405000 1.588011260361465
106405001-106410000 2.680170244930411
106410001-106415000 2.335449869036713
106415001-106420000 6.508896539995165
106420001-106425000 4.649856978498638
106425001-106430000 1.4793549875803673
106430001-106435000 1.460990145272209
106435001-106440000 1.9050206395124518
106440001-106445000 2.9218155703414923
106445001-106450000 1.9038191937709175
106450001-106455000 2.745834250455983
106455001-106460000 5.083018972378797
106460001-106465000 3.236686069175146
106465001-106470000 4.894677564389212
106470001-106475000 7.150934383650725
106475001-106480000 3.727073843108993
106480001-106485000 4.213679606846595
106485001-106490000 12.417855375184136
106490001-106495000 2.717719223839062
106495001-106500000 1.461093057064295
106500001-106505000 1.7374507323708053
106505001-106510000 2.081084759638904
106510001-106515000 3.044925164282491
106515001-106520000 4.853707276680968
106520001-106525000 5.137095155822308
106525001-106530000 4.0883590732237565
106530001-106535000 3.7097447228257954
106535001-106540000 5.487740561816157
106540001-106545000 5.294353657849636
106545001-106550000 4.017067629150739
106550001-106555000 3.8151135655772173
106555001-106560000 3.669458869340143
106560001-106565000 5.292825784459768
106565001-106570000 6.623316924091725
106570001-106575000 2.8820486979602142
106575001-106580000 2.017060470957968
106580001-106585000 2.5701740044200463
106585001-106590000 3.175267514404693
106590001-106595000 4.702463613544673
106595001-106600000 5.232739365599818
106600001-106605000 1.9379092680367576
106605001-106610000 1.9006071343112823
106610001-106615000 2.2481438130340914
106615001-106620000 1.536988864168026
106620001-106625000 1.5804834689911749
106625001-106630000 3.282015267393463
106630001-106635000 1.8109268175004838
106635001-106640000 1.2811256493099652
106640001-106645000 1.725664605001718
106645001-106650000 1.0354872130010497
106650001-106655000 0.578277507346447
106655001-106660000 0.7080524059805683
106660001-106665000 1.576742289376767
106665001-106670000 1.1391271285763904
106670001-106675000 1.3684749935029905
106675001-106680000 2.1815719055706384
106680001-106685000 1.6358773743584107
106685001-106690000 1.8179608742336766
106690001-106695000 1.9234765966581258
106695001-106700000 1.1305830535000125
106700001-106705000 0.9324414304356031
106705001-106710000 3.3374515430736613
106710001-106715000 3.358398546719844
106715001-106720000 1.12274141459252
106720001-106725000 1.450842962539875
106725001-106730000 2.5491138216197777
106730001-106735000 3.8123333677970175
106735001-106740000 2.7667654405053956
106740001-106745000 1.3968713160566661
106745001-106750000 3.062667056526564
106750001-106755000 4.023642733648696
106755001-106760000 1.0692359114078873
106760001-106765000 1.1729625607228409
106765001-106770000 1.3301479569587953
106770001-106775000 1.1658471292321941
106775001-106780000 1.0835808344751474
106780001-106785000 4.057570486426937
106785001-106790000 7.74299934721231
106790001-106795000 4.029192664659169
106795001-106800000 5.203906898042694
106800001-106805000 5.86911795513702
106805001-106810000 4.060120779679606
106810001-106815000 4.193598988901156
106815001-106820000 8.797757015381762
106820001-106825000 2.5088595979008628
106825001-106830000 0.8909163188378085
106830001-106835000 0.8651159054035225
106835001-106840000 0.6957356603604341
106840001-106845000 0.7051433670246555
106845001-106850000 1.2794637285560555
106850001-106855000 0.9891607021639032
106855001-106860000 1.4219019294354567
106860001-106865000 3.600087774820725
106865001-106870000 7.604361756318607
106870001-106875000 10.712329503015921
106875001-106880000 46.81073847135309
106880001-106885000 7.3450614043210365
106885001-106890000 0.55557110422131
106890001-106895000 0.07780756490564308
106895001-106900000 0.06129466725963135
106900001-106905000 0.6097697594019883
106905001-106910000 0.5247601597373471
106910001-106915000 0.6435772116830422
106915001-106920000 1.6678787823778107
106920001-106925000 6.1423059916519165
106925001-106930000 4.670834112120936
106930001-106935000 2.124002856215269
106935001-106940000 2.5225616432920863
106940001-106945000 1.6679028667812439
106945001-106950000 0.8176416691912946
106950001-106955000 1.0336434421883869
106955001-106960000 1.5197475543882584
106960001-106965000 1.1313222725921128
106965001-106970000 1.1051289697523892
106970001-106975000 1.5098686733727842
106975001-106980000 2.402638078684232
106980001-106985000 1.3627840162751357
106985001-106990000 1.4569471667474834
106990001-106995000 2.654262496057945
106995001-107000000 2.182033665659519
107000001-107005000 2.5221005949669775
107005001-107010000 2.650446876875221
107010001-107015000 3.766459760994223
107015001-107020000 10.641212333300777
107020001-107025000 2.44340594356817
107025001-107030000 1.307825108120465
107030001-107035000 2.9550313692816323
107035001-107040000 3.334106805787314
107040001-107045000 0.9248566395706196
107045001-107050000 0.9826477558138846
107050001-107055000 3.606867033179925
107055001-107060000 4.521838815360262
107060001-107065000 0.7953637280300065
107065001-107070000 1.3442826693917767
107070001-107075000 4.959801169059542
107075001-107080000 0.8598548995046448
107080001-107085000 0.7436824693134393
107085001-107090000 1.5348712861020704
107090001-107095000 2.422669830452445
107095001-107100000 1.6764250667141047
107100001-107105000 2.779664743593646
107105001-107110000 9.114037470739536
107110001-107115000 2.618567206947756
107115001-107120000 2.133078216005955
107120001-107125000 2.7087772599120927
107125001-107130000 2.610528894774493
107130001-107135000 2.0044700247818166
107135001-107140000 1.1097472834732702
107140001-107145000 1.1739553394793785
107145001-107150000 4.327185196436125
107150001-107155000 10.380447434482775
107155001-107160000 7.130753427631103
107160001-107165000 7.588389762863088
107165001-107170000 10.751528597898146
107170001-107175000 23.64786791429724
107175001-107180000 6.549817598949963
107180001-107185000 5.389118423166092
107185001-107190000 8.284287971691397
107190001-107195000 2.2795286955916163
107195001-107200000 0.7895584678546441
107200001-107205000 0.7285920067326267
107205001-107210000 1.2813079453970642
107210001-107215000 0.7415057949770307
107215001-107220000 0.6118224521314801
107220001-107225000 4.56947200793031
107225001-107230000 3.926766066940375
107230001-107235000 1.0963335597920352
107235001-107240000 1.166185733275543
107240001-107245000 0.9301045335586069
107245001-107250000 0.9324685789608885
107250001-107255000 1.41881608833429
107255001-107260000 0.7409497043924703
107260001-107265000 1.3784185778585127
107265001-107270000 1.442122239132077
107270001-107275000 0.6021194211861784
107275001-107280000 1.0881938638977768
107280001-107285000 1.633792547618219
107285001-107290000 1.0793367272045225
```
