## Supplementary material for "Fine human genetic map based on UK10K data set": UK10K genetic map: map_chr15

```
Position r(cM/Mb)
20000001-20005000 2.136285264712018
20005001-20010000 1.7355808198098381
20010001-20015000 1.6329897685965349
20015001-20020000 1.661332793165583
20020001-20025000 1.817480918081544
20025001-20030000 1.4919934003990303
20030001-20035000 1.410726011221091
20035001-20040000 3.2318232130802143
20040001-20045000 4.437102004699287
20045001-20050000 4.50392348750605
20050001-20055000 6.758674348653907
20055001-20060000 5.765185627234764
20060001-20065000 6.092645338803189
20065001-20070000 6.09984321499652
20070001-20075000 5.557030024604291
20075001-20080000 6.6942292749045595
20080001-20085000 5.464668174434285
20085001-20090000 1.2529198985748253
20090001-20095000 0.762227063919181
20095001-20100000 0.9950646553844598
20100001-20105000 4.84830966359747
20105001-20110000 5.835564987523319
20110001-20115000 2.612776397676463
20115001-20120000 3.8317683499538133
20120001-20125000 3.66905055800873
20125001-20130000 3.66905055800873
20130001-20135000 3.66905055800873
20135001-20140000 3.1853539362317167
20140001-20145000 4.5279033278626555
20145001-20150000 2.3642236847856912
20150001-20155000 0.8315066975716695
20155001-20160000 0.5108421231197657
20160001-20165000 0.5934358641826986
20165001-20170000 0.959513926755526
20170001-20175000 0.9405814572350764
20175001-20180000 1.0711475884485322
20180001-20185000 0.8176728328500694
20185001-20190000 0.6309319225935852
20190001-20195000 2.497636093956231
20195001-20200000 2.0234759121868278
20200001-20205000 2.186721615182858
20205001-20210000 6.740620458388328
20210001-20215000 4.261631472426988
20215001-20220000 5.066935596757569
20220001-20225000 5.066935596757569
20225001-20230000 5.066935596757569
20230001-20235000 5.066935596757569
20235001-20240000 5.066935596757569
20240001-20245000 5.066935596757569
20245001-20250000 5.066935596757569
20250001-20255000 5.066935596757569
20255001-20260000 5.066935596757569
20260001-20265000 5.066935596757569
20265001-20270000 5.066935596757569
20270001-20275000 5.066935596757569
20275001-20280000 5.066935596757569
20280001-20285000 5.066935596757569
20285001-20290000 5.066935596757569
20290001-20295000 5.066935596757569
20295001-20300000 5.066935596757569
20300001-20305000 5.066935596757569
20305001-20310000 5.066935596757569
20310001-20315000 5.066935596757569
20315001-20320000 5.066935596757569
20320001-20325000 5.066935596757569
20325001-20330000 5.066935596757569
20330001-20335000 5.066935596757569
20335001-20340000 5.066935596757569
20340001-20345000 5.066935596757569
20345001-20350000 5.066935596757569
20350001-20355000 5.066935596757569
20355001-20360000 5.066935596757569
20360001-20365000 5.066935596757569
20365001-20370000 5.066935596757569
20370001-20375000 5.066935596757569
20375001-20380000 5.066935596757569
20380001-20385000 5.066935596757569
20385001-20390000 5.066935596757569
20390001-20395000 5.066935596757569
20395001-20400000 5.066935596757569
20400001-20405000 5.066935596757569
20405001-20410000 5.066935596757569
20410001-20415000 5.066935596757569
20415001-20420000 5.066935596757569
20420001-20425000 5.066935596757569
20425001-20430000 5.066935596757569
20430001-20435000 5.066935596757569
20435001-20440000 5.066935596757569
20440001-20445000 5.066935596757569
20445001-20450000 5.066935596757569
20450001-20455000 5.066935596757569
20455001-20460000 5.066935596757569
20460001-20465000 5.066935596757569
20465001-20470000 5.066935596757569
20470001-20475000 5.066935596757569
20475001-20480000 5.066935596757569
20480001-20485000 5.066935596757569
20485001-20490000 5.066935596757569
20490001-20495000 5.066935596757569
20495001-20500000 5.066935596757569
20500001-20505000 5.066935596757569
20505001-20510000 5.066935596757569
20510001-20515000 5.066935596757569
20515001-20520000 5.066935596757569
20520001-20525000 5.066935596757569
20525001-20530000 5.066935596757569
20530001-20535000 5.066935596757569
20535001-20540000 5.066935596757569
20540001-20545000 5.066935596757569
20545001-20550000 5.066935596757569
20550001-20555000 5.066935596757569
20555001-20560000 5.066935596757569
20560001-20565000 5.066935596757569
20565001-20570000 5.30754667545249
20570001-20575000 4.855005940282733
20575001-20580000 4.87617217079766
20580001-20585000 13.793553880825433
20585001-20590000 10.725382522966164
20590001-20595000 6.899245305102057
20595001-20600000 9.624619033398318
20600001-20605000 8.816734929936182
20605001-20610000 8.962180115292112
20610001-20615000 8.962180115292112
20615001-20620000 8.962180115292112
20620001-20625000 8.962180115292112
20625001-20630000 8.962180115292112
20630001-20635000 8.962180115292112
20635001-20640000 8.962180115292112
20640001-20645000 8.962180115292112
20645001-20650000 8.962180115292112
20650001-20655000 8.962180115292112
20655001-20660000 8.962180115292112
20660001-20665000 8.962180115292112
20665001-20670000 8.962180115292112
20670001-20675000 8.962180115292112
20675001-20680000 8.962180115292112
20680001-20685000 8.962180115292112
20685001-20690000 8.962180115292112
20690001-20695000 8.962180115292112
20695001-20700000 8.962180115292112
20700001-20705000 8.962180115292112
20705001-20710000 8.962180115292112
20710001-20715000 8.962180115292112
20715001-20720000 8.962180115292112
20720001-20725000 8.962180115292112
20725001-20730000 8.962180115292112
20730001-20735000 8.962180115292112
20735001-20740000 8.962180115292112
20740001-20745000 8.962180115292112
20745001-20750000 8.962180115292112
20750001-20755000 8.962180115292112
20755001-20760000 8.962180115292112
20760001-20765000 8.962180115292112
20765001-20770000 8.962180115292112
20770001-20775000 8.962180115292112
20775001-20780000 8.962180115292112
20780001-20785000 8.962180115292112
20785001-20790000 8.962180115292112
20790001-20795000 8.962180115292112
20795001-20800000 8.962180115292112
20800001-20805000 8.962180115292112
20805001-20810000 8.962180115292112
20810001-20815000 8.962180115292112
20815001-20820000 8.962180115292112
20820001-20825000 8.962180115292112
20825001-20830000 8.962180115292112
20830001-20835000 8.962180115292112
20835001-20840000 8.962180115292112
20840001-20845000 8.962180115292112
20845001-20850000 8.962180115292112
20850001-20855000 9.077722333353334
20855001-20860000 8.132662418072803
20860001-20865000 10.899717926963465
20865001-20870000 7.637192992259648
20870001-20875000 6.48779944964827
20875001-20880000 12.431493481066516
20880001-20885000 6.5660602614364425
22295001-22300000 0.020271910610391818
22300001-22305000 2.9060059624298447
22305001-22310000 2.931963679076569
22310001-22315000 2.9287927619260654
22315001-22320000 2.364933456296737
22320001-22325000 1.3848173870165812
22325001-22330000 1.0969044041595573
22330001-22335000 0.7300785571031648
22335001-22340000 15.598671480252474
22340001-22345000 12.109488719047887
22345001-22350000 0.7961254874441928
22350001-22355000 2.042813072094174
22355001-22360000 2.2876536893567443
22360001-22365000 2.135551357219055
22365001-22370000 8.131275143280671
22370001-22375000 3.784676111515137
22375001-22380000 4.030999928585979
22380001-22385000 4.671474091366765
22385001-22390000 8.04254225371359
22390001-22395000 12.37300478106626
22395001-22400000 4.551979126630219
22400001-22405000 5.585827079299925
22405001-22410000 7.171555077599544
22410001-22415000 5.003160451479658
22415001-22420000 3.781533328690715
22420001-22425000 3.5781094614611177
22425001-22430000 4.393592699156999
22430001-22435000 5.084327712204803
22435001-22440000 3.577851129587048
22440001-22445000 2.6562015542561626
22445001-22450000 3.8643654960214615
22450001-22455000 2.1850600893485805
22455001-22460000 2.109867675268194
22460001-22465000 12.775069922372523
22465001-22470000 38.01782852085909
22470001-22475000 22.533473410342758
22475001-22480000 27.85430691116399
22480001-22485000 27.85430691116399
22485001-22490000 27.85430691116399
22490001-22495000 29.261394222907118
22495001-22500000 27.017562436369694
22500001-22505000 21.727474665085197
22505001-22510000 97.77953303144892
22510001-22515000 80.36533139316329
22515001-22520000 63.53036841064111
22520001-22525000 20.822602534327082
22525001-22530000 3.4819791234195883
22530001-22535000 6.133538915701107
22535001-22540000 6.7481003199477625
22540001-22545000 6.743329616503188
22545001-22550000 9.626648462912398
22550001-22555000 6.141004908169025
22555001-22560000 5.108864899167307
22560001-22565000 3.7086235205045868
22565001-22570000 2.284479322039748
22570001-22575000 2.5738670314868353
22575001-22580000 1.6252481349722523
22580001-22585000 2.071111713930284
22585001-22590000 6.221581190943289
22590001-22595000 0.7193428326523166
22745001-22750000 1.0352602942922005
22750001-22755000 1.3438241916477354
22755001-22760000 0.9935671335993536
22760001-22765000 0.9601947393815583
22765001-22770000 4.351394349152953
22770001-22775000 9.727453434680465
22775001-22780000 2.7365753246967666
22780001-22785000 1.6650353876949722
22785001-22790000 0.9993659985452324
22790001-22795000 1.1303343888492932
22795001-22800000 4.20852877295949
22800001-22805000 1.4902966158766782
22805001-22810000 0.8124784618261329
22810001-22815000 0.6150396717818002
22815001-22820000 0.8381631072383339
22820001-22825000 1.932782494646921
22825001-22830000 0.2434775657395168
22830001-22835000 0.1976044479657006
22835001-22840000 0.3957246535902307
22840001-22845000 0.6176597238841104
22845001-22850000 0.5122618247732168
22850001-22855000 0.4257599353151108
22855001-22860000 0.5322830200235662
22860001-22865000 0.7055535772010549
22865001-22870000 0.6417875979232023
22870001-22875000 0.4240208258577058
22875001-22880000 0.38582808619573694
22880001-22885000 8.04049740987192
22885001-22890000 2.1182038934969967
22890001-22895000 0.6810237937249023
22895001-22900000 1.3282509060477077
22900001-22905000 1.309530289821418
22905001-22910000 0.9633166303201647
22910001-22915000 5.178383766641767
22915001-22920000 6.658554467868178
22920001-22925000 1.200654588565727
22925001-22930000 1.6656864384123795
22930001-22935000 1.4410264485825115
22935001-22940000 1.022279836909586
22940001-22945000 2.0679767327703065
22945001-22950000 9.26486663237386
22950001-22955000 2.4055892471444205
22955001-22960000 1.525851083157095
22960001-22965000 1.31846537764108
22965001-22970000 3.2156214547764086
22970001-22975000 2.351804092305963
22975001-22980000 1.7837048765884223
22980001-22985000 1.6943774442457211
22985001-22990000 1.7520208135931756
22990001-22995000 1.1814647147569832
22995001-23000000 2.0722398981097436
23000001-23005000 4.595281371502883
23005001-23010000 0.6281384249364766
23010001-23015000 0.7527665913336282
23015001-23020000 0.6621345639298767
23020001-23025000 0.8901989178118359
23025001-23030000 1.3659431885328568
23030001-23035000 0.9676956532833947
23035001-23040000 19.74196324846468
23040001-23045000 24.822775581700174
23045001-23050000 1.2730419501425052
23050001-23055000 0.9072960364449244
23055001-23060000 3.1646421577330845
23060001-23065000 2.669554477265948
23065001-23070000 0.9933161072567095
23070001-23075000 1.693120680686917
23075001-23080000 1.1366721726816233
23080001-23085000 1.5356144807311758
23085001-23090000 1.4072651182531337
23090001-23095000 0.7641094936626052
23095001-23100000 1.8748647431113727
23100001-23105000 9.279367260679281
23105001-23110000 2.3340936668722496
23110001-23115000 1.357093256612556
23115001-23120000 2.518762000395035
23120001-23125000 4.5101013775992325
23125001-23130000 4.206684128531533
23130001-23135000 2.567803626467754
23135001-23140000 0.7696152996125181
23140001-23145000 2.7480170645224096
23145001-23150000 2.760593839917011
23150001-23155000 1.006781009356655
23155001-23160000 1.745303123877238
23160001-23165000 1.3019221948510682
23165001-23170000 1.6794932441604866
23170001-23175000 3.296304116021131
23175001-23180000 3.608797463898655
23180001-23185000 3.312475813713704
23185001-23190000 3.4719659468332846
23190001-23195000 3.4719659468332846
23195001-23200000 3.5645934814074995
23200001-23205000 2.5113469268645767
23205001-23210000 5.521873427551111
23210001-23215000 2.2712469682664826
23215001-23220000 0.40858478705914064
23220001-23225000 0.6201058373855293
23225001-23230000 3.417349758451593
23230001-23235000 3.595120220704758
23235001-23240000 2.30531043271665
23240001-23245000 4.7426891812336756
23245001-23250000 6.629218869299976
23250001-23255000 4.339438472494185
23255001-23260000 2.8183763380653897
23260001-23265000 4.732876198517803
23265001-23270000 2.363977839617258
23270001-23275000 1.181359764371569
23275001-23280000 2.796247173759687
23610001-23615000 1.018050194194635
23615001-23620000 0.985937244223636
23620001-23625000 1.7599629794041203
23625001-23630000 1.9343276302126158
23630001-23635000 1.26482707942102
23635001-23640000 0.8419986610824988
23640001-23645000 3.430380599692866
23645001-23650000 4.3575893523222895
23650001-23655000 0.8903626996685733
23655001-23660000 1.465369262486842
23660001-23665000 1.9885759318024507
23665001-23670000 0.9324160255917628
23670001-23675000 2.0965852687799775
23675001-23680000 1.4244052501199178
23680001-23685000 0.32011872536521574
23685001-23690000 0.4295985335422585
23690001-23695000 0.5009755279977126
23695001-23700000 1.0288687612390404
23700001-23705000 0.6930230396490972
23705001-23710000 0.5856249182723153
23710001-23715000 0.8224884854410559
23715001-23720000 0.9845733075302482
23720001-23725000 3.065320932198936
23725001-23730000 2.0089018350177836
23730001-23735000 2.4692873369478767
23735001-23740000 2.995721394710612
23740001-23745000 0.8625796849744538
23745001-23750000 1.1766803108948183
23750001-23755000 6.844568726076251
23755001-23760000 2.187937745352328
23760001-23765000 1.419510947605462
23765001-23770000 1.4370847798364532
23770001-23775000 1.2295907084057047
23775001-23780000 1.270724472308114
23780001-23785000 3.926271263128774
23785001-23790000 2.5861467744525597
23790001-23795000 0.6384814220577096
23795001-23800000 0.9284930698166143
23800001-23805000 1.2626974610057646
23805001-23810000 1.0099388794793405
23810001-23815000 0.9306445868846761
23815001-23820000 0.8684887319020652
23820001-23825000 0.8606359480131707
23825001-23830000 1.1884282380434572
23830001-23835000 1.251809475521105
23835001-23840000 0.9216416942504422
23840001-23845000 2.3926987614750836
23845001-23850000 3.2242793311614024
23850001-23855000 1.289795697128603
23855001-23860000 0.9352369963844915
23860001-23865000 0.7281810388205592
23865001-23870000 0.6550668591554025
23870001-23875000 5.147576628022956
23875001-23880000 4.4065801658784345
23880001-23885000 1.3779146555073043
23885001-23890000 2.482604890364169
23890001-23895000 1.500807461395677
23895001-23900000 1.7109182926694577
23900001-23905000 1.9800558881822532
23905001-23910000 1.1193384082705546
23910001-23915000 1.274432476638796
23915001-23920000 2.5876323535148638
23920001-23925000 11.987620226855045
23925001-23930000 1.9814726314204536
23930001-23935000 0.9199920241817823
23935001-23940000 0.8924145817148683
23940001-23945000 0.9813439129250475
23945001-23950000 0.8251647014924284
23950001-23955000 8.69295603176565
23955001-23960000 17.139058102392756
23960001-23965000 0.23727583933804258
23965001-23970000 0.9399077491942979
23970001-23975000 3.957365528462734
23975001-23980000 0.3454125969784909
23980001-23985000 0.5043140433855211
23985001-23990000 0.9219993316262678
23990001-23995000 0.5684602747620929
23995001-24000000 0.4428394141493153
24000001-24005000 2.557020239149873
24005001-24010000 3.127777294776485
24010001-24015000 0.47482682245804053
24015001-24020000 0.6196055982951796
24020001-24025000 1.3850237902457019
24025001-24030000 2.8317561224036814
24030001-24035000 1.0462095575906174
24035001-24040000 12.215556228884235
24040001-24045000 57.63311467196206
24045001-24050000 1.3576295165847956
24050001-24055000 1.0692599249550219
24055001-24060000 0.7499134135992007
24060001-24065000 1.3090829934421948
24065001-24070000 1.4371859988044806
24070001-24075000 0.7780145840245855
24075001-24080000 4.21752966198821
24080001-24085000 1.641078172800434
24085001-24090000 0.27341390364426976
24090001-24095000 1.5625184241201087
24095001-24100000 5.043490160522199
24100001-24105000 0.9193853105774468
24105001-24110000 0.8881373168223788
24110001-24115000 1.457293120636868
24115001-24120000 1.3571937180667766
24120001-24125000 1.4950334255961977
24125001-24130000 4.815617136062895
24130001-24135000 1.254654972721142
24135001-24140000 1.0668463789649096
24140001-24145000 2.574434202017434
24145001-24150000 5.347361445663757
24150001-24155000 1.3105924472197485
24155001-24160000 1.0205276958173077
24160001-24165000 1.1758709980553872
24165001-24170000 0.9821984979369393
24170001-24175000 1.2098461771857463
24175001-24180000 2.6928052267710125
24180001-24185000 3.2054098403558724
24185001-24190000 1.1881110700049884
24190001-24195000 4.493082121795419
24195001-24200000 4.752195967006617
24200001-24205000 2.207466971182819
24205001-24210000 3.0598968051333557
24210001-24215000 2.747253274050838
24215001-24220000 4.95935720650565
24220001-24225000 2.4346816028120584
24225001-24230000 2.311137051020482
24230001-24235000 5.055748015588473
24235001-24240000 1.725880507721619
24240001-24245000 1.300864803955862
24245001-24250000 2.3403997639245
24250001-24255000 2.2778670293518193
24255001-24260000 1.195580915848835
24260001-24265000 0.6431601335438771
24265001-24270000 0.5713489717674751
24270001-24275000 1.4542134842101662
24275001-24280000 0.7627909831636932
24280001-24285000 0.5277128188525508
24285001-24290000 0.5297622695261704
24290001-24295000 0.8951408946618797
24295001-24300000 0.8589568707447475
24300001-24305000 0.32552432878595117
24305001-24310000 0.48654625834422643
24310001-24315000 0.49104154235068204
24315001-24320000 0.9954039831964929
24320001-24325000 6.165029567131224
24325001-24330000 1.3376671487430425
24330001-24335000 0.755588937630658
24335001-24340000 0.8944034893688457
24340001-24345000 3.1065646781473726
24345001-24350000 3.7143151968477595
24350001-24355000 1.418108569825153
24355001-24360000 1.4477029626344247
24360001-24365000 1.5273569870103585
24365001-24370000 0.9321710940833449
24370001-24375000 0.898030704114115
24375001-24380000 0.8400417290917184
24380001-24385000 1.1795358712272057
24385001-24390000 3.1432038593629605
24390001-24395000 2.2160859680754617
24395001-24400000 1.4517058391224564
24400001-24405000 1.1688101878397936
24405001-24410000 1.7000426264712787
24410001-24415000 6.37524636143708
24415001-24420000 3.800489580271287
24420001-24425000 2.807113522752943
24425001-24430000 2.6799846898298867
24430001-24435000 1.4950744513177916
24435001-24440000 1.219333612160003
24440001-24445000 5.115002719961887
24445001-24450000 5.5203878175187
24450001-24455000 2.3276552519044005
24455001-24460000 7.084458446416527
24460001-24465000 2.733106727704293
24465001-24470000 1.3011102681170992
24470001-24475000 2.052246996265363
24475001-24480000 2.2280331732789533
24480001-24485000 2.364168923773106
24485001-24490000 2.911768339155091
24490001-24495000 2.9845249158714475
24495001-24500000 5.818181858439319
24500001-24505000 5.640838910453368
24505001-24510000 1.9880291187889874
24510001-24515000 1.2843081222183041
24515001-24520000 1.044830797983228
24520001-24525000 3.2813102981298563
24525001-24530000 3.7377091140953835
24530001-24535000 0.7803034760946707
24535001-24540000 1.2368339031840603
24540001-24545000 2.1968656315566473
24545001-24550000 1.1028218933327818
24550001-24555000 0.8280339266149676
24555001-24560000 1.0229636283595116
24560001-24565000 1.3192690176077269
24565001-24570000 1.8050076030665154
24570001-24575000 2.764906080498015
24575001-24580000 2.5128483676585076
24580001-24585000 6.2555684684850865
24585001-24590000 3.1592305627316213
24590001-24595000 1.168233568580412
24595001-24600000 1.0572247355984754
24600001-24605000 1.4711771906596973
24605001-24610000 3.099501945902765
24610001-24615000 2.97079477935299
24615001-24620000 1.8838071646199241
24620001-24625000 1.4342440608667142
24625001-24630000 3.253016205482528
24630001-24635000 4.417011013633306
24635001-24640000 3.121802514767361
24640001-24645000 5.056885862345768
24645001-24650000 2.2967954473719567
24650001-24655000 2.1119180231870445
24655001-24660000 3.4713914915270347
24660001-24665000 2.4017535762616595
24665001-24670000 1.7837505797056106
24670001-24675000 1.6312888494472342
24675001-24680000 0.2798405941255933
24680001-24685000 0.10004623351436125
24685001-24690000 0.7441677653857196
24690001-24695000 0.04591208087672594
24695001-24700000 0.007131332252463063
24700001-24705000 0.025018367910572898
24705001-24710000 0.1868664918231634
24710001-24715000 0.3804802953934458
24715001-24720000 0.8181888232962473
24720001-24725000 1.0816874889811663
24725001-24730000 1.3348932975252217
24730001-24735000 1.785159677642652
24735001-24740000 1.1915589234190154
24740001-24745000 1.81209995917353
24745001-24750000 2.2820201591541687
24750001-24755000 1.2077895232139775
24755001-24760000 1.1115584345053575
24760001-24765000 1.1400021350444052
24765001-24770000 0.9851194850814234
24770001-24775000 1.1208410571461003
24775001-24780000 3.272037187138968
24780001-24785000 2.8464322073818127
24785001-24790000 1.7655375086626497
24790001-24795000 2.3005119953637743
24795001-24800000 3.381776596839507
24800001-24805000 2.987520224194718
24805001-24810000 2.266640951275333
24810001-24815000 3.7267152634369327
24815001-24820000 2.735110738236444
24820001-24825000 1.6091934115556037
24825001-24830000 1.555470451206107
24830001-24835000 1.1288044077614623
24835001-24840000 0.9023367315886961
24840001-24845000 0.9245893281894302
24845001-24850000 1.3512307491573878
24850001-24855000 1.5014734360433872
24855001-24860000 0.7339449016555616
24860001-24865000 0.47028979682140215
24865001-24870000 0.7223965721885777
24870001-24875000 1.1810363614943309
24875001-24880000 0.4913538285816328
24880001-24885000 0.5269912315093889
24885001-24890000 0.772940134191759
24890001-24895000 0.7000123953821755
24895001-24900000 0.6764891837262131
24900001-24905000 0.915984296771999
24905001-24910000 0.5215935626439624
24910001-24915000 0.44794334620692516
24915001-24920000 1.1812635777237506
24920001-24925000 1.042752876541542
24925001-24930000 1.4500855034156115
24930001-24935000 1.289785725734529
24935001-24940000 0.9124809286728428
24940001-24945000 0.7512753551158902
24945001-24950000 0.5534181216039125
24950001-24955000 0.5333526803000719
24955001-24960000 0.730429744448303
24960001-24965000 0.8448085432365843
24965001-24970000 0.5531518451105601
24970001-24975000 0.7795075358022983
24975001-24980000 1.7804621150358921
24980001-24985000 2.333046694216465
24985001-24990000 1.204834696333997
24990001-24995000 1.0895231634601124
24995001-25000000 1.0110608000605477
25000001-25005000 0.756773271479932
25005001-25010000 0.6988465547673288
25010001-25015000 1.352183802246319
25015001-25020000 1.041891475316226
25020001-25025000 0.5060128906226582
25025001-25030000 0.4256792526087315
25030001-25035000 3.6113826478875137
25035001-25040000 6.991294312036127
25040001-25045000 2.118902007342084
25045001-25050000 3.6433003859830113
25050001-25055000 1.282992734485792
25055001-25060000 0.8014553326305308
25060001-25065000 2.7378854902945737
25065001-25070000 1.7181346387760967
25070001-25075000 1.2738407470737119
25075001-25080000 2.327262231729572
25080001-25085000 2.351833661053949
25085001-25090000 1.3007552713221118
25090001-25095000 0.8366788098841926
25095001-25100000 0.757003585922566
25100001-25105000 1.0961946683461117
25105001-25110000 7.974195614059148
25110001-25115000 5.822628054500465
25115001-25120000 5.128023108018814
25120001-25125000 4.313176794002112
25125001-25130000 2.8318312421533536
25130001-25135000 3.7828010005435972
25135001-25140000 2.528009692641844
25140001-25145000 3.297955381616482
25145001-25150000 5.241591686933535
25150001-25155000 1.5063008879278341
25155001-25160000 1.4301297734461778
25160001-25165000 5.94398849181454
25165001-25170000 21.188526997082956
25170001-25175000 13.677697369595649
25175001-25180000 4.898191734758128
25180001-25185000 1.3162876759578854
25185001-25190000 0.6351773906452886
25190001-25195000 0.7718514692729853
25195001-25200000 1.2329194561883994
25200001-25205000 0.7281213372376405
25205001-25210000 0.4308439036017561
25210001-25215000 0.7916201971425054
25215001-25220000 0.8723772903071594
25220001-25225000 0.5989972634079133
25225001-25230000 0.5128227197265611
25230001-25235000 0.5568918517467581
25235001-25240000 1.0729193653293905
25240001-25245000 0.9420978734561228
25245001-25250000 0.6107871849180777
25250001-25255000 0.6058206992623061
25255001-25260000 0.8511952403078974
25260001-25265000 0.9135197941232327
25265001-25270000 0.5820673331415382
25270001-25275000 0.5391731887011103
25275001-25280000 0.9162785884109794
25280001-25285000 0.7271353118198338
25285001-25290000 0.6767570015644859
25290001-25295000 0.9014367613597343
25295001-25300000 0.7381355975507616
25300001-25305000 0.5964339876892585
25305001-25310000 0.7944819745066045
25310001-25315000 0.9337315030281932
25315001-25320000 0.8111595896191289
25320001-25325000 0.6891718995331624
25325001-25330000 0.8627753789376263
25330001-25335000 1.0416964123373502
25335001-25340000 0.3524497886607854
25340001-25345000 0.4817553851556176
25345001-25350000 1.0531827346031648
25350001-25355000 0.4598060228216968
25355001-25360000 0.6463121543763537
25360001-25365000 1.1245501770420319
25365001-25370000 1.0048515635935442
25370001-25375000 0.820022869865079
25375001-25380000 0.7121018194882036
25380001-25385000 4.231441340189876
25385001-25390000 1.7370037799560019
25390001-25395000 0.4963929179810246
25395001-25400000 0.8953110836781939
25400001-25405000 0.9497380151100684
25405001-25410000 0.7679792548142664
25410001-25415000 1.194175549123163
25415001-25420000 6.819618027087665
25420001-25425000 1.0473415783674713
25425001-25430000 0.6267696990590846
25430001-25435000 0.8050343666191098
25435001-25440000 0.9699344973734141
25440001-25445000 0.6145376026648296
25445001-25450000 0.6016785729362986
25450001-25455000 0.7474748916373453
25455001-25460000 0.5639162407155931
25460001-25465000 0.6674738136835066
25465001-25470000 1.056147792203899
25470001-25475000 0.6392280032350827
25475001-25480000 0.2881218147806568
25480001-25485000 0.36839781604349986
25485001-25490000 0.5609279550718153
25490001-25495000 0.774632848379796
25495001-25500000 1.0590052206374407
25500001-25505000 0.9442785567590064
25505001-25510000 0.5817273499576913
25510001-25515000 0.12441250341078224
25515001-25520000 0.26617184538231425
25520001-25525000 1.1663850140468104
25525001-25530000 0.557556339398786
25530001-25535000 0.82795338809217
25535001-25540000 0.8557051025880154
25540001-25545000 0.8879256127223382
25545001-25550000 1.0032123300274423
25550001-25555000 0.8716563410612729
25555001-25560000 0.6076514349477432
25560001-25565000 0.5655425928438625
25565001-25570000 0.7277635896363336
25570001-25575000 0.6400362546199878
25575001-25580000 0.8234980679147907
25580001-25585000 0.8953084714396433
25585001-25590000 0.42020294353424276
25590001-25595000 0.28894874267803977
25595001-25600000 0.6487803214070282
25600001-25605000 0.7479027367559841
25605001-25610000 0.3885045812753
25610001-25615000 0.778212217263524
25615001-25620000 0.41880420643845356
25620001-25625000 0.29850714168595943
25625001-25630000 0.6357638930026552
25630001-25635000 0.7171701776100683
25635001-25640000 0.6042356466535084
25640001-25645000 0.5117244576229325
25645001-25650000 0.47061778269907995
25650001-25655000 0.3388840617253522
25655001-25660000 0.2830133842322086
25660001-25665000 0.4918007479279889
25665001-25670000 0.547466239919531
25670001-25675000 0.5531396375437634
25675001-25680000 0.6913477727270275
25680001-25685000 0.6944104959592023
25685001-25690000 0.4603224005103088
25690001-25695000 0.5469550821569761
25695001-25700000 0.7746500758636409
25700001-25705000 0.590893594734652
25705001-25710000 0.5939495887538571
25710001-25715000 0.6912135321323442
25715001-25720000 0.6932971328958935
25720001-25725000 2.1672365519632555
25725001-25730000 2.9260476142786795
25730001-25735000 0.456212404822809
25735001-25740000 0.6041845624393947
25740001-25745000 0.818937883888411
25745001-25750000 1.440184509239403
25750001-25755000 2.9528788465662736
25755001-25760000 0.8054101416586921
25760001-25765000 0.8487221304236985
25765001-25770000 1.8010025048664342
25770001-25775000 1.752324251165462
25775001-25780000 1.7965761758499992
25780001-25785000 1.263216598685848
25785001-25790000 1.6439520580927873
25790001-25795000 3.9988554412026964
25795001-25800000 4.2907018302115345
25800001-25805000 5.604361987150994
25805001-25810000 3.2225723186089357
25810001-25815000 1.3197835402164464
25815001-25820000 0.933022797790489
25820001-25825000 0.8267531522405863
25825001-25830000 1.2947056114113422
25830001-25835000 1.2410213568270174
25835001-25840000 1.16335342318357
25840001-25845000 2.6037483882664314
25845001-25850000 1.0817074252843681
25850001-25855000 0.7753434019842779
25855001-25860000 0.8351813920884924
25860001-25865000 0.8367660470351668
25865001-25870000 1.0710452000927426
25870001-25875000 0.5589834617203683
25875001-25880000 0.7512539421348128
25880001-25885000 1.9140020838391445
25885001-25890000 1.0499146660884988
25890001-25895000 0.9217276211077523
25895001-25900000 0.9556506291512857
25900001-25905000 1.3277645931179582
25905001-25910000 1.6296334834595267
25910001-25915000 13.635249394267843
25915001-25920000 20.62221423772381
25920001-25925000 5.471013240439752
25925001-25930000 2.6302350009092805
25930001-25935000 1.3497822029572555
25935001-25940000 1.6325822889556774
25940001-25945000 1.2972347449230304
25945001-25950000 1.88091491243253
25950001-25955000 1.3919969916682362
25955001-25960000 1.3343276785532496
25960001-25965000 2.84440206924296
25965001-25970000 2.1348865561246257
25970001-25975000 4.369627339238996
25975001-25980000 2.0723873949386316
25980001-25985000 1.1173864626369379
25985001-25990000 1.0554640159476094
25990001-25995000 0.686912686150376
25995001-26000000 3.46933775234846
26000001-26005000 2.6627573584878794
26005001-26010000 0.5720198515090236
26010001-26015000 4.7824504523474225
26015001-26020000 2.172673220260266
26020001-26025000 1.0290485174428121
26025001-26030000 5.979084431574756
26030001-26035000 8.124170366989807
26035001-26040000 4.852113021417216
26040001-26045000 7.2390509612190925
26045001-26050000 2.7507457489073976
26050001-26055000 1.5747661927926015
26055001-26060000 1.3528929467504358
26060001-26065000 2.238667610772502
26065001-26070000 2.106881848943563
26070001-26075000 1.0578004576189635
26075001-26080000 1.146560183188304
26080001-26085000 1.4778555748440438
26085001-26090000 1.6029807738846509
26090001-26095000 2.0319178412768664
26095001-26100000 1.3753665223038827
26100001-26105000 1.4938258577072585
26105001-26110000 3.485302615391942
26110001-26115000 1.207329137621871
26115001-26120000 1.1739601401193769
26120001-26125000 1.7465854983563556
26125001-26130000 18.224396557547372
26130001-26135000 5.273189264786946
26135001-26140000 0.6515244721649911
26140001-26145000 0.7948101738314521
26145001-26150000 1.4996681143582007
26150001-26155000 6.210078002706941
26155001-26160000 1.8127731655348993
26160001-26165000 0.6829410721778629
26165001-26170000 0.5761419531726066
26170001-26175000 1.4893408324869628
26175001-26180000 2.75863151043288
26180001-26185000 2.8983228830948935
26185001-26190000 61.64419236306694
26190001-26195000 2.918199613243068
26195001-26200000 1.242423119011879
26200001-26205000 1.1008416984316203
26205001-26210000 1.744158659527385
26210001-26215000 11.251924528027818
26215001-26220000 16.253361713610833
26220001-26225000 2.979119686138917
26225001-26230000 1.4209888926647876
26230001-26235000 2.8429836670358664
26235001-26240000 2.2844554419015246
26240001-26245000 0.8632587328395772
26245001-26250000 1.6680206096546897
26250001-26255000 0.8578546565231858
26255001-26260000 0.843997666280175
26260001-26265000 1.5328090789502755
26265001-26270000 2.465579767046085
26270001-26275000 3.7114180375957457
26275001-26280000 1.6913506915911714
26280001-26285000 1.921979780940159
26285001-26290000 1.1546039479386765
26290001-26295000 0.8769994752602981
26295001-26300000 1.5300580546392348
26300001-26305000 0.8995192808697874
26305001-26310000 0.1740957473260756
26310001-26315000 0.17159934400213975
26315001-26320000 0.46068241438886726
26320001-26325000 0.37092277654646105
26325001-26330000 1.5974548474333
26330001-26335000 1.4648199121316952
26335001-26340000 1.47085482112866
26340001-26345000 1.7515834513897663
26345001-26350000 1.2509116887121834
26350001-26355000 1.4805647672011122
26355001-26360000 1.7196833375664713
26360001-26365000 1.8564312238647929
26365001-26370000 1.6275903858431147
26370001-26375000 2.5340576687023337
26375001-26380000 2.0290637283527033
26380001-26385000 1.4021054178061476
26385001-26390000 0.9120135458036535
26390001-26395000 0.72760540580198
26395001-26400000 2.293282454082295
26400001-26405000 2.8221557911814643
26405001-26410000 0.9868989232422217
26410001-26415000 0.9878745143040161
26415001-26420000 1.0749395687589935
26420001-26425000 3.4722102790089013
26425001-26430000 1.97192521509789
26430001-26435000 0.451657028391103
26435001-26440000 0.5193387104086908
26440001-26445000 0.676173371633044
26445001-26450000 0.6620296359576372
26450001-26455000 0.7432632282674816
26455001-26460000 0.42723020142076396
26460001-26465000 0.4593574749932638
26465001-26470000 0.8888808616115763
26470001-26475000 0.8550861207051524
26475001-26480000 2.136630564885554
26480001-26485000 3.369175511982522
26485001-26490000 1.0037240536199115
26490001-26495000 0.6806036305603629
26495001-26500000 0.5827004807778234
26500001-26505000 0.9759298444367802
26505001-26510000 1.4917853353566675
26510001-26515000 1.3131196314518472
26515001-26520000 0.6387776739067929
26520001-26525000 0.6480346704238512
26525001-26530000 1.3155989743463028
26530001-26535000 0.6092839909018929
26535001-26540000 2.0435976935965536
26540001-26545000 4.282226202191499
26545001-26550000 0.7467890300721849
26550001-26555000 0.5919358366248463
26555001-26560000 0.5171661959153366
26560001-26565000 0.8161155826327768
26565001-26570000 1.4512057382904062
26570001-26575000 1.7081669299275797
26575001-26580000 1.4210840427909663
26580001-26585000 0.9064499214795438
26585001-26590000 0.6920483260673873
26590001-26595000 0.6811939962386203
26595001-26600000 7.054039224117239
26600001-26605000 2.2891356085215886
26605001-26610000 0.7528229011216995
26610001-26615000 1.8757759111644439
26615001-26620000 3.738933054655199
26620001-26625000 3.4520066749341902
26625001-26630000 1.2629347238543323
26630001-26635000 0.7357760403913506
26635001-26640000 1.3241982781026558
26640001-26645000 2.909836154895677
26645001-26650000 0.9483711629148035
26650001-26655000 0.8480808037460584
26655001-26660000 4.849988298133292
26660001-26665000 1.845337700498562
26665001-26670000 0.5226121006017993
26670001-26675000 0.89951883289569
26675001-26680000 3.876102394389499
26680001-26685000 1.378939526068698
26685001-26690000 1.0104333634360803
26690001-26695000 0.7433549542040837
26695001-26700000 0.6829162303636792
26700001-26705000 0.41388586753475176
26705001-26710000 1.10451574647558
26710001-26715000 2.8219191875005984
26715001-26720000 1.0559283218593207
26720001-26725000 2.2434858377242026
26725001-26730000 1.0447273256656975
26730001-26735000 0.5456672069837541
26735001-26740000 0.5778063097655008
26740001-26745000 0.5427820774008487
26745001-26750000 0.5460230513728599
26750001-26755000 0.8026428701464884
26755001-26760000 3.895260393609426
26760001-26765000 3.3515688873921334
26765001-26770000 1.1297551544525408
26770001-26775000 0.807293202151394
26775001-26780000 0.6140838637644414
26780001-26785000 0.6473221310727575
26785001-26790000 0.7731402758088072
26790001-26795000 0.47824071368552173
26795001-26800000 0.88022052256231
26800001-26805000 1.1018180654933063
26805001-26810000 0.5932615867384416
26810001-26815000 1.0707309736968047
26815001-26820000 1.0500147067167325
26820001-26825000 0.8173861069536478
26825001-26830000 0.7603649804092997
26830001-26835000 0.5929793981824129
26835001-26840000 0.5009938710391891
26840001-26845000 0.5440456444795891
26845001-26850000 0.7981104226995533
26850001-26855000 1.1046874760493428
26855001-26860000 0.6439437903482306
26860001-26865000 0.5991313744995482
26865001-26870000 0.9189967146974027
26870001-26875000 1.190064056128202
26875001-26880000 1.2091858735992773
26880001-26885000 1.6554924279182266
26885001-26890000 8.593760993247393
26890001-26895000 1.4930963225973428
26895001-26900000 0.9299483724920594
26900001-26905000 1.3001606052595218
26905001-26910000 3.010529653752943
26910001-26915000 10.121930320442525
26915001-26920000 1.0802708191038963
26920001-26925000 0.7100554090578688
26925001-26930000 3.5492464563266863
26930001-26935000 1.6377180938753801
26935001-26940000 0.47972580560228867
26940001-26945000 0.6962050731933561
26945001-26950000 0.846949326609572
26950001-26955000 0.8378564505383416
26955001-26960000 4.132442537733505
26960001-26965000 5.150448503963554
26965001-26970000 1.0013573644855058
26970001-26975000 1.0374737895945878
26975001-26980000 2.0148724445275126
26980001-26985000 1.5912592393054668
26985001-26990000 0.886174046391465
26990001-26995000 1.2485355576235573
26995001-27000000 1.486598704979633
27000001-27005000 1.423755978410585
27005001-27010000 1.2296291265131643
27010001-27015000 0.6441775355912983
27015001-27020000 0.6002145693800229
27020001-27025000 0.9740748767646438
27025001-27030000 1.1817445386773093
27030001-27035000 0.9933001028500185
27035001-27040000 0.9510970984365767
27040001-27045000 0.9830611963604596
27045001-27050000 7.604524464997328
27050001-27055000 9.126001634236285
27055001-27060000 0.5535615739412455
27060001-27065000 1.1384897602159945
27065001-27070000 3.9834511654544498
27070001-27075000 1.1168130641203122
27075001-27080000 0.8862487709529988
27080001-27085000 1.5616366624638218
27085001-27090000 1.6440703741326304
27090001-27095000 0.6303780798998485
27095001-27100000 0.7278154733347098
27100001-27105000 0.9376764813240522
27105001-27110000 0.531700600928954
27110001-27115000 4.352865188802292
27115001-27120000 15.543967511823295
27120001-27125000 1.543022320008157
27125001-27130000 0.9922877711193768
27130001-27135000 0.6142961482228465
27135001-27140000 1.2738875369285725
27140001-27145000 1.4540003691901684
27145001-27150000 0.47088269531240345
27150001-27155000 1.2792509423617895
27155001-27160000 9.976637013426187
27160001-27165000 0.9120913362540244
27165001-27170000 0.9301246808504448
27170001-27175000 1.7988006483080183
27175001-27180000 2.0504930063073754
27180001-27185000 2.23522443509441
27185001-27190000 1.2494808542204676
27190001-27195000 1.0323923654129774
27195001-27200000 0.5331797604142556
27200001-27205000 0.33324003613101755
27205001-27210000 0.8942870417804868
27210001-27215000 0.5866452261503691
27215001-27220000 1.428926512941113
27220001-27225000 17.526617642400012
27225001-27230000 1.3687017938267565
27230001-27235000 1.045786756218947
27235001-27240000 0.860786951157197
27240001-27245000 0.6221579634831668
27245001-27250000 0.9027100507808622
27250001-27255000 1.232626500292468
27255001-27260000 0.42701039261247603
27260001-27265000 2.225790553691008
27265001-27270000 7.007214011892841
27270001-27275000 0.9399523972479543
27275001-27280000 1.3186728555411222
27280001-27285000 4.42911506206329
27285001-27290000 2.2629813091167934
27290001-27295000 1.6983444710412174
27295001-27300000 2.7964814019222355
27300001-27305000 1.6743504928041877
27305001-27310000 3.147418920712476
27310001-27315000 2.9214471765740555
27315001-27320000 0.738121307253878
27320001-27325000 1.121642593526825
27325001-27330000 3.0025986935683417
27330001-27335000 1.4247160348085335
27335001-27340000 0.7868290951820368
27340001-27345000 0.8047920256379433
27345001-27350000 0.7166290997118907
27350001-27355000 0.5827234785892941
27355001-27360000 0.6892415146033238
27360001-27365000 0.8823097187770955
27365001-27370000 0.8478257043670515
27370001-27375000 0.994600335630569
27375001-27380000 0.9951963721317652
27380001-27385000 1.1316109573804385
27385001-27390000 0.972821959749386
27390001-27395000 1.0245421789543159
27395001-27400000 0.8132159951964611
27400001-27405000 0.7223062777908072
27405001-27410000 1.1101047285736674
27410001-27415000 0.6743159803960526
27415001-27420000 0.5069288018705432
27420001-27425000 6.121311945189068
27425001-27430000 8.618910246485306
27430001-27435000 0.5213335791140477
27435001-27440000 0.5533960391913111
27440001-27445000 0.8220514900855466
27445001-27450000 1.1138914305930736
27450001-27455000 0.9744111723714862
27455001-27460000 0.858294659738633
27460001-27465000 4.854584610931875
27465001-27470000 3.5566110895434506
27470001-27475000 0.4766611406307904
27475001-27480000 1.6638997248145018
27480001-27485000 2.3169810761375866
27485001-27490000 1.0367116410882695
27490001-27495000 3.6777129552205756
27495001-27500000 2.8047221093164487
27500001-27505000 1.0171399163814183
27505001-27510000 2.0175113664141353
27510001-27515000 2.8101917656901554
27515001-27520000 1.0090966137749766
27520001-27525000 0.5890055648733816
27525001-27530000 0.8937979466664164
27530001-27535000 0.5043392455384682
27535001-27540000 0.35966730283174353
27540001-27545000 0.7045389824918111
27545001-27550000 1.2612307389812811
27550001-27555000 0.7260099278159271
27555001-27560000 0.5283080096483946
27560001-27565000 2.372127952600664
27565001-27570000 0.9625100714292595
27570001-27575000 0.5399037873946452
27575001-27580000 0.5210711320007229
27580001-27585000 1.1067130908031253
27585001-27590000 2.3969844405130756
27590001-27595000 0.7891664159521844
27595001-27600000 0.767046416882341
27600001-27605000 1.1686135153423325
27605001-27610000 1.6474535966623058
27610001-27615000 3.1281974436667475
27615001-27620000 1.5154371496610337
27620001-27625000 1.103744290374693
27625001-27630000 1.998924230473474
27630001-27635000 4.42475620629916
27635001-27640000 2.431293696818644
27640001-27645000 1.0508725022105287
27645001-27650000 0.9210976203276281
27650001-27655000 0.8287026143666061
27655001-27660000 1.1561237009821654
27660001-27665000 1.8050351074501227
27665001-27670000 0.8739815849005574
27670001-27675000 0.514278197713865
27675001-27680000 0.5517262980244875
27680001-27685000 0.7462000044484749
27685001-27690000 0.6930336174904178
27690001-27695000 0.7202083884336434
27695001-27700000 1.1550937499627145
27700001-27705000 1.9730513676388277
27705001-27710000 1.4069022079346933
27710001-27715000 1.0070530502717063
27715001-27720000 1.706470398236088
27720001-27725000 2.3337461670161357
27725001-27730000 0.9041069149870454
27730001-27735000 3.5459333486576425
27735001-27740000 6.044154351158808
27740001-27745000 1.1375146915625136
27745001-27750000 3.0097243605816777
27750001-27755000 2.9982551642829622
27755001-27760000 1.2298151496844356
27760001-27765000 1.5844525405165304
27765001-27770000 2.06124662588766
27770001-27775000 1.661303413177933
27775001-27780000 0.9633288743519273
27780001-27785000 0.14007146202874732
27785001-27790000 0.1860094860706845
27790001-27795000 1.499798862395499
27795001-27800000 1.042951429141481
27800001-27805000 1.135047987398776
27805001-27810000 0.8698361037749196
27810001-27815000 0.5298862908773966
27815001-27820000 1.8370563290110395
27820001-27825000 1.8552999212412802
27825001-27830000 0.8654544837837255
27830001-27835000 1.034679015783242
27835001-27840000 1.2036201102842725
27840001-27845000 3.2269885096098516
27845001-27850000 1.8903411884956354
27850001-27855000 1.9221335422169552
27855001-27860000 1.4940575566011987
27860001-27865000 1.2225674402790934
27865001-27870000 1.8165197813846632
27870001-27875000 1.2931335319423984
27875001-27880000 4.826944306588404
27880001-27885000 5.286574950240192
27885001-27890000 1.3344107870852664
27890001-27895000 1.78575765804786
27895001-27900000 2.658688398739282
27900001-27905000 4.166212094900888
27905001-27910000 1.1076423403352826
27910001-27915000 0.7499326966967156
27915001-27920000 0.6846152916496061
27920001-27925000 0.8936759591603273
27925001-27930000 5.82310894846951
27930001-27935000 0.9571063258784979
27935001-27940000 1.3164481783853696
27940001-27945000 2.406685406800682
27945001-27950000 2.538110830904693
27950001-27955000 1.523218932441355
27955001-27960000 0.38702457556595826
27960001-27965000 0.4416027096255488
27965001-27970000 3.2159301950280463
27970001-27975000 2.3276880434433402
27975001-27980000 1.704751919634043
27980001-27985000 1.991365213176457
27985001-27990000 0.8107895115980938
27990001-27995000 2.1273993450645623
27995001-28000000 4.037732839193216
28000001-28005000 0.6003842992009105
28005001-28010000 0.47332120962415347
28010001-28015000 2.184930976091903
28015001-28020000 3.3501185055908786
28020001-28025000 0.535300344946876
28025001-28030000 0.707875241191829
28030001-28035000 0.7702878143106016
28035001-28040000 1.2212136771087385
28040001-28045000 1.9293242239505746
28045001-28050000 1.2461819271419263
28050001-28055000 1.5664612877195767
28055001-28060000 1.123355514152183
28060001-28065000 1.0758646291251288
28065001-28070000 2.297483016776631
28070001-28075000 1.0133789740626409
28075001-28080000 0.7451699486886921
28080001-28085000 2.130013926067413
28085001-28090000 0.9646126783292442
28090001-28095000 0.7172489104660105
28095001-28100000 0.6569684459756691
28100001-28105000 0.8687490178627629
28105001-28110000 1.3155768314666276
28110001-28115000 0.39759920175766006
28115001-28120000 0.4896232233042694
28120001-28125000 0.5899661455280354
28125001-28130000 0.4257205313279526
28130001-28135000 0.45735118767670485
28135001-28140000 0.6241775894155307
28140001-28145000 0.635156589223451
28145001-28150000 0.7689435986669317
28150001-28155000 0.77918716415371
28155001-28160000 0.6046907154426505
28160001-28165000 0.6696871830306683
28165001-28170000 0.635960476797941
28170001-28175000 0.718582898482019
28175001-28180000 11.292750253928903
28180001-28185000 3.416233306324631
28185001-28190000 1.1342932132105992
28190001-28195000 1.0210634206228573
28195001-28200000 1.248648818196722
28200001-28205000 1.4035383265002608
28205001-28210000 0.5817452839682724
28210001-28215000 0.642140892001228
28215001-28220000 1.0053421016917399
28220001-28225000 0.8003805764158788
28225001-28230000 0.6595690230913493
28230001-28235000 1.3128117640170203
28235001-28240000 1.3944230215271176
28240001-28245000 0.7350306155649567
28245001-28250000 0.6870376604547994
28250001-28255000 0.5132211599009767
28255001-28260000 0.31914658625465814
28260001-28265000 1.270940999862909
28265001-28270000 4.016573268487337
28270001-28275000 0.5385307595145362
28275001-28280000 0.42831940076474423
28280001-28285000 0.476150148188586
28285001-28290000 0.7892470184095162
28290001-28295000 0.766001685081767
28295001-28300000 0.5594643998532208
28300001-28305000 0.5123320486268309
28305001-28310000 0.6070672161416604
28310001-28315000 0.6741703694700125
28315001-28320000 0.5324108643116774
28320001-28325000 0.6333733567107522
28325001-28330000 3.7900335393510876
28330001-28335000 0.9303955392334602
28335001-28340000 0.6534486455770714
28340001-28345000 0.517596376405904
28345001-28350000 0.3808110688701303
28350001-28355000 0.6912608144498047
28355001-28360000 0.45818180994938285
28360001-28365000 0.3664024760157076
28365001-28370000 0.5781710879105206
28370001-28375000 0.3288338103569544
28375001-28380000 0.2313296210971724
28380001-28385000 1.3109849883260947
28385001-28390000 0.09742020668653206
28390001-28395000 0.01389249404313592
28395001-28400000 0.06194327573844579
28400001-28405000 0.09577280694667677
28405001-28410000 0.5762092740435196
28410001-28415000 0.7898689644841187
28415001-28420000 0.5226374845840251
28420001-28425000 0.4786762206534944
28425001-28430000 0.23780527138022345
28430001-28435000 0.18873556788732102
28435001-28440000 0.27112498866600726
28440001-28445000 0.21462558479967805
28445001-28450000 0.2312928798000891
28450001-28455000 0.038807635830588806
28455001-28460000 0.23457329625792536
28460001-28465000 0.7802523597634412
28465001-28470000 0.21854213168415498
28470001-28475000 0.36382455590909674
28475001-28480000 0.22422183301131351
28480001-28485000 0.38592567879285467
28485001-28490000 0.4522953554480111
28490001-28495000 0.04113607841731583
28495001-28500000 0.04022474109365862
28500001-28505000 0.7434391986255869
28505001-28510000 0.6844285816596848
28510001-28515000 0.42615513778676817
28515001-28520000 0.5195959226810545
28520001-28525000 0.10060725052872059
28525001-28530000 0.19257302699864284
28530001-28535000 1.0908646180174721
28535001-28540000 0.3726204158353614
28540001-28545000 1.184940037057118
28545001-28550000 1.3448200182286245
28550001-28555000 0.6772450984468207
28555001-28560000 1.3183560108027055
28560001-28565000 1.2618822608817302
28565001-28570000 2.4059956091406156
28570001-28575000 3.3404627929001762
28575001-28580000 2.7646464932295216
28580001-28585000 2.9836287746713666
28585001-28590000 2.9836287746713666
28590001-28595000 2.9836287746713666
28595001-28600000 2.9836287746713666
28600001-28605000 2.9836287746713666
28605001-28610000 2.9836287746713666
28610001-28615000 2.9836287746713666
28615001-28620000 2.9836287746713666
28620001-28625000 2.9836287746713666
28625001-28630000 2.9836287746713666
28630001-28635000 2.9836287746713666
28635001-28640000 2.9836287746713666
28640001-28645000 2.9836287746713666
28645001-28650000 2.9836287746713666
28650001-28655000 2.9836287746713666
28655001-28660000 2.9836287746713666
28660001-28665000 2.9836287746713666
28665001-28670000 2.9836287746713666
28670001-28675000 2.9836287746713666
28675001-28680000 2.9836287746713666
28680001-28685000 2.9836287746713666
28685001-28690000 2.9836287746713666
28690001-28695000 3.0862117277694923
28695001-28700000 2.6495005843813546
28700001-28705000 3.8386103839966217
28705001-28710000 3.934750831431442
28710001-28715000 3.38089757682913
28715001-28720000 4.644357814844648
28720001-28725000 4.126198804800873
28725001-28730000 4.271280047847499
28730001-28735000 4.271280047847499
28735001-28740000 4.271280047847499
28740001-28745000 4.271280047847499
28745001-28750000 4.271280047847499
28750001-28755000 4.271280047847499
28755001-28760000 4.271280047847499
28760001-28765000 4.271280047847499
28765001-28770000 4.271280047847499
28770001-28775000 4.271280047847499
28775001-28780000 4.271280047847499
28780001-28785000 4.271280047847499
28785001-28790000 4.271280047847499
28790001-28795000 4.271280047847499
28795001-28800000 4.271280047847499
28800001-28805000 4.271280047847499
28805001-28810000 4.271280047847499
28810001-28815000 4.271280047847499
28815001-28820000 4.271280047847499
28820001-28825000 4.271280047847499
28825001-28830000 4.271280047847499
28830001-28835000 4.271280047847499
28835001-28840000 4.271280047847499
28840001-28845000 4.271280047847499
28845001-28850000 4.271280047847499
28850001-28855000 4.271280047847499
28855001-28860000 4.271280047847499
28860001-28865000 4.271280047847499
28865001-28870000 4.271280047847499
28870001-28875000 4.271280047847499
28875001-28880000 4.271280047847499
28880001-28885000 4.271280047847499
28885001-28890000 4.271280047847499
28890001-28895000 4.271280047847499
28895001-28900000 4.271280047847499
28900001-28905000 4.271280047847499
28905001-28910000 4.271280047847499
28910001-28915000 4.271280047847499
28915001-28920000 4.271280047847499
28920001-28925000 4.271280047847499
28925001-28930000 4.365653590814877
28930001-28935000 4.1962101114213
28935001-28940000 4.46188612105645
28940001-28945000 6.016405938763015
28945001-28950000 6.739519775871372
28950001-28955000 5.0814090926969575
28955001-28960000 8.178903816487281
28960001-28965000 6.327011260096593
28965001-28970000 0.7569759528629412
28970001-28975000 0.5969132755795757
28975001-28980000 1.5635582091128806
28980001-28985000 1.511181881451179
28985001-28990000 1.8327056797345926
28990001-28995000 1.7189223327687604
28995001-29000000 1.770102948474861
29000001-29005000 1.770102948474861
29005001-29010000 1.770102948474861
29010001-29015000 1.8051926412276318
29015001-29020000 1.6080304197616977
29020001-29025000 2.0367228311943295
29025001-29030000 2.0654078036675236
29030001-29035000 1.0842633564374358
29035001-29040000 1.0498668602958592
29040001-29045000 1.9165766389217769
29045001-29050000 1.1429373377155365
29050001-29055000 0.6889828686183207
29055001-29060000 1.6851954600459067
29060001-29065000 0.6016229733563169
29065001-29070000 0.23619384398604087
29070001-29075000 1.0485332071126707
29075001-29080000 1.1297489283703728
29080001-29085000 1.8474904650342887
29085001-29090000 11.142478830350075
29090001-29095000 3.1633367883058234
29095001-29100000 1.389649087813891
29100001-29105000 0.7498475150644287
29105001-29110000 1.0465983071379117
29110001-29115000 0.8773081080136925
29115001-29120000 0.9312489495254762
29120001-29125000 3.1219101346849576
29125001-29130000 2.184486959510759
29130001-29135000 1.4819168023420843
29135001-29140000 3.648619647725125
29140001-29145000 4.827378778869737
29145001-29150000 0.6738080897240369
29150001-29155000 0.46609381188160226
29210001-29215000 0.45014138928881053
29215001-29220000 0.8954659697630276
29220001-29225000 1.4656232259951643
29225001-29230000 0.7065921063062877
29230001-29235000 0.5180920360356464
29235001-29240000 0.490412381688801
29240001-29245000 0.9467525388637428
29245001-29250000 0.9888429995359747
29250001-29255000 0.6140147482710179
29255001-29260000 0.8115850210729547
29260001-29265000 0.8402016364066974
29265001-29270000 0.5604116831934757
29270001-29275000 0.4860248448623048
29275001-29280000 0.968429926064155
29280001-29285000 0.669721978718355
29285001-29290000 0.36373801633689923
29290001-29295000 0.5148268590681814
29295001-29300000 0.5742823908352895
29300001-29305000 0.4775352179838445
29305001-29310000 1.1881283778060077
29310001-29315000 1.9150349887992315
29315001-29320000 0.6952056808621522
29320001-29325000 0.7482612042129532
29325001-29330000 0.728868773051067
29330001-29335000 0.8028474027288791
29335001-29340000 9.816179105291539
29340001-29345000 1.1503697272018312
29345001-29350000 0.8273439022778464
29350001-29355000 0.9468712036412774
29355001-29360000 0.8362318349358513
29360001-29365000 0.8533793972196086
29365001-29370000 0.7727186285058474
29370001-29375000 0.5628141842721771
29375001-29380000 0.7612871153587099
29380001-29385000 1.1929421718525253
29385001-29390000 0.3728927284037788
29390001-29395000 0.48355583315042816
29395001-29400000 5.3131102446708445
29400001-29405000 2.1021775224728882
29405001-29410000 1.841797115249246
29410001-29415000 3.8382175893730515
29415001-29420000 2.7428684132300942
29420001-29425000 37.645263006725685
29425001-29430000 41.66678384442926
29430001-29435000 1.6307911917769873
29435001-29440000 1.573215747938791
29440001-29445000 1.335202937807401
29445001-29450000 4.645977046736896
29450001-29455000 3.0645543475850694
29455001-29460000 0.5585620515044081
29460001-29465000 3.9139795713700862
29465001-29470000 5.23015674714043
29470001-29475000 0.718852880725036
29475001-29480000 0.7521978948082727
29480001-29485000 0.8725713471828831
29485001-29490000 0.7600606427671316
29490001-29495000 0.5766377235347843
29495001-29500000 1.3655533664218404
29500001-29505000 0.9380843975112683
29505001-29510000 0.38713155799666216
29510001-29515000 0.6032630298456875
29515001-29520000 1.7508985321398522
29520001-29525000 1.6151563788437384
29525001-29530000 1.1870672417683787
29530001-29535000 1.5168275848102706
29535001-29540000 0.7410046511506305
29540001-29545000 0.6626326941956086
29545001-29550000 1.5079307708411234
29550001-29555000 1.0847648668623366
29555001-29560000 1.2158023393395454
29560001-29565000 0.7344423746462275
29565001-29570000 0.603460052216683
29570001-29575000 0.8437959525366111
29575001-29580000 0.6232373994542255
29580001-29585000 0.9455968252144611
29585001-29590000 6.050986320005205
29590001-29595000 2.0865094559343054
29595001-29600000 0.9753920001689361
29600001-29605000 0.7986513457676533
29605001-29610000 0.8486778220621382
29610001-29615000 1.1841819679032106
29615001-29620000 0.9095506410661085
29620001-29625000 1.4547612329476096
29625001-29630000 1.8853047363515902
29630001-29635000 0.859833502966405
29635001-29640000 1.097528161415707
29640001-29645000 0.7636276162576512
29645001-29650000 0.7158455421331268
29650001-29655000 0.8523639587916089
29655001-29660000 0.47953746458839186
29660001-29665000 0.8982908126508278
29665001-29670000 2.1058232464933893
29670001-29675000 1.0645308472344017
29675001-29680000 0.9402850345765115
29680001-29685000 0.8984921587660817
29685001-29690000 5.078441633475243
29690001-29695000 4.749314065538825
29695001-29700000 0.8034825468765063
29700001-29705000 0.7433464224904115
29705001-29710000 0.6016148024327201
29710001-29715000 0.7520721230236629
29715001-29720000 1.1403533562280581
29720001-29725000 0.8774360232024866
29725001-29730000 1.002512319722389
29730001-29735000 6.05674856759014
29735001-29740000 1.2277076852420052
29740001-29745000 1.0753174199189455
29745001-29750000 0.9553410328002178
29750001-29755000 0.515258893925501
29755001-29760000 1.3289594509160698
29760001-29765000 1.8635332356169974
29765001-29770000 0.5086980373072032
29770001-29775000 0.5704084305523097
29775001-29780000 0.5529898546567883
29780001-29785000 0.30151914971510313
29785001-29790000 0.4196873806977292
29790001-29795000 0.7632353847969027
29795001-29800000 0.728414696727581
29800001-29805000 0.810662606424532
29805001-29810000 1.1721638189356538
29810001-29815000 0.9802004180819006
29815001-29820000 0.6247241277428979
29820001-29825000 0.525346086089788
29825001-29830000 0.6172353879487663
29830001-29835000 1.271307863092469
29835001-29840000 2.5206124926937634
29840001-29845000 1.6184857526555234
29845001-29850000 3.0390023863009366
29850001-29855000 1.875160502657884
29855001-29860000 1.198486233838941
29860001-29865000 1.3707438657744806
29865001-29870000 0.8538510733466654
29870001-29875000 0.5796198730057818
29875001-29880000 0.6686777022731188
29880001-29885000 1.3043856564685108
29885001-29890000 1.4616100909934273
29890001-29895000 10.28145608023771
29895001-29900000 9.252786952354644
29900001-29905000 0.7967855318637683
29905001-29910000 0.8522453820136671
29910001-29915000 1.0435992720707594
29915001-29920000 0.9253297730256418
29920001-29925000 0.6399402346692669
29925001-29930000 0.5889603603253878
29930001-29935000 0.43725166388334946
29935001-29940000 0.4027363263071536
29940001-29945000 0.7717493789890244
29945001-29950000 0.4750657524889417
29950001-29955000 0.5091223758566891
29955001-29960000 0.7568273327187431
29960001-29965000 0.45544817148878197
29965001-29970000 2.3167535532881476
29970001-29975000 4.3010884219613335
29975001-29980000 0.38993936916923955
29980001-29985000 0.6364358162980479
29985001-29990000 0.7597018644903032
29990001-29995000 0.4920396651985404
29995001-30000000 0.5382115904243787
30000001-30005000 0.8079588590614064
30005001-30010000 0.5415362444930499
30010001-30015000 0.4038818428606766
30015001-30020000 0.5749536498543489
30020001-30025000 0.6587797045985646
30025001-30030000 0.37406879308065355
30030001-30035000 0.26427334073480907
30035001-30040000 0.6742454950552664
30040001-30045000 2.2017635719536224
30045001-30050000 0.5679047749933007
30050001-30055000 0.38722008836253835
30055001-30060000 0.2986082554550107
30060001-30065000 0.42831624501379756
30065001-30070000 0.5051286469025572
30070001-30075000 0.4039331698322493
30075001-30080000 0.8218981345600957
30080001-30085000 0.32557076046587174
30085001-30090000 0.28780985874026377
30090001-30095000 0.5104556423794752
30095001-30100000 0.47897804798810684
30100001-30105000 0.5357760629999148
30105001-30110000 0.38565209985932963
30110001-30115000 0.2551306522149504
30115001-30120000 0.3739607124298589
30120001-30125000 0.6125052962446127
30125001-30130000 0.47751631842302666
30130001-30135000 2.127937012477234
30135001-30140000 1.7423615355238156
30140001-30145000 0.5814267722639954
30145001-30150000 0.8669236138159206
30150001-30155000 0.7094632865922973
30155001-30160000 0.5770356625788994
30160001-30165000 2.0603302890287973
30165001-30170000 1.9593070076371162
30170001-30175000 1.160468056369011
30175001-30180000 0.7786688607447921
30180001-30185000 0.5220395950543304
30185001-30190000 0.8810663035316544
30190001-30195000 0.4833906318431894
30195001-30200000 0.7943335589420485
30200001-30205000 2.3644429851815216
30205001-30210000 0.9336643476948004
30210001-30215000 0.5401378718046378
30215001-30220000 0.6623613741990698
30220001-30225000 1.969594954011733
30225001-30230000 0.9095207553283726
30230001-30235000 0.889305583274296
30235001-30240000 1.5650520185737755
30240001-30245000 1.0018591822027219
30245001-30250000 1.0790666783044172
30250001-30255000 3.063121070493542
30255001-30260000 0.8981695806212031
30260001-30265000 0.5014177445955696
30265001-30270000 0.4158680788543973
30270001-30275000 1.8256882407460453
30275001-30280000 1.629321464145871
30280001-30285000 0.45611445737425593
30285001-30290000 0.6396884153534035
30290001-30295000 2.4143717377198635
30295001-30300000 4.701756661144777
30300001-30305000 2.2578621154114504
30305001-30310000 1.727808852092278
30310001-30315000 1.0677527576591948
30315001-30320000 0.8946222395477648
30320001-30325000 0.7037554832275937
30325001-30330000 0.6933837607348917
30330001-30335000 3.8228043591694387
30335001-30340000 4.383789713804353
30340001-30345000 0.6137369735429151
30345001-30350000 0.7194675739192892
30350001-30355000 0.6559170892156192
30355001-30360000 0.9558320406296145
30360001-30365000 2.457233438403045
30365001-30370000 0.7381006039670667
30370001-30375000 3.80559561364972
30375001-30380000 6.544177986620707
30380001-30385000 2.2396923673264575
30385001-30390000 3.3955913465102117
30390001-30395000 3.2201621215784586
30395001-30400000 3.2201621215784586
30400001-30405000 3.2201621215784586
30405001-30410000 3.2201621215784586
30410001-30415000 3.2201621215784586
30415001-30420000 3.2201621215784586
30420001-30425000 3.2201621215784586
30425001-30430000 3.2201621215784586
30430001-30435000 3.2201621215784586
30435001-30440000 3.2201621215784586
30440001-30445000 3.2201621215784586
30445001-30450000 3.2201621215784586
30450001-30455000 3.2201621215784586
30455001-30460000 3.2201621215784586
30460001-30465000 3.2201621215784586
30465001-30470000 3.2201621215784586
30470001-30475000 3.2201621215784586
30475001-30480000 3.2201621215784586
30480001-30485000 3.2201621215784586
30485001-30490000 3.2201621215784586
30490001-30495000 3.2201621215784586
30495001-30500000 3.2201621215784586
30500001-30505000 3.2201621215784586
30505001-30510000 3.2201621215784586
30510001-30515000 3.2201621215784586
30515001-30520000 3.2201621215784586
30520001-30525000 3.2201621215784586
30525001-30530000 3.2201621215784586
30530001-30535000 3.2201621215784586
30535001-30540000 3.2201621215784586
30540001-30545000 3.2201621215784586
30545001-30550000 3.2201621215784586
30550001-30555000 3.2201621215784586
30555001-30560000 3.2201621215784586
30560001-30565000 3.2201621215784586
30565001-30570000 3.2201621215784586
30570001-30575000 3.2201621215784586
30575001-30580000 3.2201621215784586
30580001-30585000 3.2201621215784586
30585001-30590000 3.2201621215784586
30590001-30595000 3.2201621215784586
30595001-30600000 3.2201621215784586
30600001-30605000 3.2201621215784586
30605001-30610000 3.2201621215784586
30610001-30615000 3.2201621215784586
30615001-30620000 3.2201621215784586
30620001-30625000 3.2201621215784586
30625001-30630000 3.2201621215784586
30630001-30635000 3.2201621215784586
30635001-30640000 3.2201621215784586
30640001-30645000 3.2201621215784586
30645001-30650000 3.2201621215784586
30650001-30655000 3.2201621215784586
30655001-30660000 3.2201621215784586
30660001-30665000 3.2201621215784586
30665001-30670000 3.2201621215784586
30670001-30675000 3.2201621215784586
30675001-30680000 3.2201621215784586
30680001-30685000 3.2201621215784586
30685001-30690000 3.2201621215784586
30690001-30695000 3.2201621215784586
30695001-30700000 3.2201621215784586
30700001-30705000 3.2201621215784586
30705001-30710000 3.2201621215784586
30710001-30715000 3.2201621215784586
30715001-30720000 3.2201621215784586
30720001-30725000 3.2201621215784586
30725001-30730000 3.2201621215784586
30730001-30735000 3.2201621215784586
30735001-30740000 3.2201621215784586
30740001-30745000 3.2201621215784586
30745001-30750000 3.2201621215784586
30750001-30755000 3.2201621215784586
30755001-30760000 3.2201621215784586
30760001-30765000 3.2201621215784586
30765001-30770000 3.2201621215784586
30770001-30775000 3.2201621215784586
30775001-30780000 3.2201621215784586
30780001-30785000 3.2201621215784586
30785001-30790000 3.2201621215784586
30790001-30795000 3.2201621215784586
30795001-30800000 3.2201621215784586
30800001-30805000 3.2201621215784586
30805001-30810000 3.2201621215784586
30810001-30815000 3.2201621215784586
30815001-30820000 3.2201621215784586
30820001-30825000 3.2201621215784586
30825001-30830000 3.2201621215784586
30830001-30835000 3.2201621215784586
30835001-30840000 3.2201621215784586
30840001-30845000 3.2201621215784586
30845001-30850000 3.2201621215784586
30850001-30855000 3.2201621215784586
30855001-30860000 3.2201621215784586
30860001-30865000 3.2201621215784586
30865001-30870000 3.2201621215784586
30870001-30875000 3.2201621215784586
30875001-30880000 3.2201621215784586
30880001-30885000 3.2201621215784586
30885001-30890000 3.2201621215784586
30890001-30895000 3.2201621215784586
30895001-30900000 2.431847279740542
30900001-30905000 4.799376167311046
30905001-30910000 0.8500531683522963
30910001-30915000 0.03038534780989431
30915001-30920000 1.634532858149848
30920001-30925000 4.16116415501751
30925001-30930000 0.2643564838035166
30930001-30935000 0.42477506507080476
30935001-30940000 0.9339087128121667
30940001-30945000 1.0097777544738111
30945001-30950000 0.9372024797030527
30950001-30955000 0.7709758838918406
30955001-30960000 0.6378969289438174
30960001-30965000 0.7398470819031343
30965001-30970000 1.0089750617411846
30970001-30975000 0.42199213407001457
30975001-30980000 1.1767289056199686
30980001-30985000 2.0799874087233055
30985001-30990000 0.8573904951148785
30990001-30995000 1.262660915533353
30995001-31000000 1.0702071088870557
31000001-31005000 1.5258777751453176
31005001-31010000 0.6793571498439802
31010001-31015000 0.689098568570855
31015001-31020000 1.6397515448764428
31020001-31025000 0.6539705183189494
31025001-31030000 1.2057975420376863
31030001-31035000 1.5955063580919284
31035001-31040000 0.7568191072471909
31040001-31045000 1.1523259464407634
31045001-31050000 0.46036110230988003
31050001-31055000 0.41587519647983023
31055001-31060000 2.362631352733581
31060001-31065000 0.9025655216550399
31065001-31070000 0.7094091899704897
31070001-31075000 1.0278147377572757
31075001-31080000 0.9552399681689805
31080001-31085000 0.9271229911158075
31085001-31090000 0.6717372616944377
31090001-31095000 1.0800586914520316
31095001-31100000 1.300158226479143
31100001-31105000 0.732078190732264
31105001-31110000 2.79780715718273
31110001-31115000 2.9060425183629985
31115001-31120000 0.5280877054146609
31120001-31125000 0.5838066192182157
31125001-31130000 0.6995813909677984
31130001-31135000 0.6174584388950561
31135001-31140000 0.5003282051151458
31140001-31145000 0.37560978735255973
31145001-31150000 0.48773541606704246
31150001-31155000 0.697864112975319
31155001-31160000 0.4751158024348326
31160001-31165000 0.5487753342805887
31165001-31170000 0.8326961236297864
31170001-31175000 0.7608437440983356
31175001-31180000 0.9447544864197919
31180001-31185000 1.1106771232279882
31185001-31190000 0.8714756765215058
31190001-31195000 0.9843978274132701
31195001-31200000 0.827269492855694
31200001-31205000 0.5620309842627236
31205001-31210000 0.4860989123411838
31210001-31215000 0.44840769243145273
31215001-31220000 0.8573203334692363
31220001-31225000 1.3738872023271065
31225001-31230000 0.9556707412486352
31230001-31235000 1.3291558563847206
31235001-31240000 0.9007272609942163
31240001-31245000 0.9635237562171273
31245001-31250000 2.785169648904006
31250001-31255000 0.6803629627084612
31255001-31260000 0.6254178449416369
31260001-31265000 0.6329655935135334
31265001-31270000 0.47789538774810525
31270001-31275000 0.5066616191956632
31275001-31280000 0.5609516509312357
31280001-31285000 0.575938661293356
31285001-31290000 0.5772467563181579
31290001-31295000 1.4548193774040186
31295001-31300000 1.272792456658533
31300001-31305000 0.7596003915352366
31305001-31310000 0.6465645934561992
31310001-31315000 2.1251381678620374
31315001-31320000 1.8138798195623098
31320001-31325000 0.9211743914109095
31325001-31330000 1.7182450447527964
31330001-31335000 0.8720886057593309
31335001-31340000 1.2212611893022662
31340001-31345000 1.4754235753447118
31345001-31350000 0.777612862841626
31350001-31355000 0.831716678107256
31355001-31360000 0.9815915351724038
31360001-31365000 2.0365561422572376
31365001-31370000 4.0863267632946885
31370001-31375000 1.1947149846348637
31375001-31380000 1.741764870649072
31380001-31385000 2.3712319926622745
31385001-31390000 1.0809887868600843
31390001-31395000 1.5143834931356401
31395001-31400000 2.3960542928671402
31400001-31405000 1.6986280906338842
31405001-31410000 1.4648601069213187
31410001-31415000 5.655587368723158
31415001-31420000 3.2143361673522772
31420001-31425000 2.256694781997162
31425001-31430000 3.04635302202505
31430001-31435000 0.8769922006006514
31435001-31440000 1.0263303260060637
31440001-31445000 2.101616318272864
31445001-31450000 0.96944061872202
31450001-31455000 0.4776282433593602
31455001-31460000 1.9045951360727957
31460001-31465000 2.523381364424602
31465001-31470000 1.3874358841418881
31470001-31475000 9.068278901945012
31475001-31480000 1.783625553263753
31480001-31485000 1.513148351322398
31485001-31490000 2.2321997955738326
31490001-31495000 1.5274520468718615
31495001-31500000 0.8449255350444689
31500001-31505000 1.1582457135599302
31505001-31510000 2.4419424251472774
31510001-31515000 1.6288032125015526
31515001-31520000 1.7072675819090197
31520001-31525000 1.0785127764101907
31525001-31530000 1.2050976545766134
31530001-31535000 1.343900700843465
31535001-31540000 0.720159004420479
31540001-31545000 1.8388091013704553
31545001-31550000 3.204481865385662
31550001-31555000 0.7999084228788415
31555001-31560000 2.9163872901877124
31560001-31565000 2.5494278917325883
31565001-31570000 0.5282421765397879
31570001-31575000 0.8069488543756982
31575001-31580000 0.5526001798829531
31580001-31585000 0.5009563212477807
31585001-31590000 2.9929788459904745
31590001-31595000 10.736120931283356
31595001-31600000 1.287471098820782
31600001-31605000 0.793834624156287
31605001-31610000 0.7695505497913099
31610001-31615000 0.619768672060816
31615001-31620000 0.6088545088754426
31620001-31625000 1.12752931300133
31625001-31630000 4.2935706010965085
31630001-31635000 1.7679052739875292
31635001-31640000 0.8110202931065752
31640001-31645000 1.075937120718228
31645001-31650000 0.9089135007676024
31650001-31655000 0.8858948621969192
31655001-31660000 1.464532331332483
31660001-31665000 1.345092930767068
31665001-31670000 1.193592403856222
31670001-31675000 1.964871315085693
31675001-31680000 1.5909423924151342
31680001-31685000 0.7593029631423589
31685001-31690000 0.5409652918853244
31690001-31695000 0.5779259082094054
31695001-31700000 0.43485529565949316
31700001-31705000 0.4012419393494464
31705001-31710000 0.47631063719392996
31710001-31715000 0.3972848315247388
31715001-31720000 0.5790278863849668
31720001-31725000 0.7475740078709391
31725001-31730000 0.7867748540840576
31730001-31735000 2.63019077998319
31735001-31740000 2.4950833131872097
31740001-31745000 1.3202905213928393
31745001-31750000 1.8278215210838284
31750001-31755000 2.286967024954379
31755001-31760000 4.393507854985544
31760001-31765000 2.7695798817965334
31765001-31770000 0.9251200284216752
31770001-31775000 0.7890492092234643
31775001-31780000 2.0209868540066553
31780001-31785000 1.2252186602513457
31785001-31790000 0.6017017316512878
31790001-31795000 2.314580213961735
31795001-31800000 0.957719499627254
31800001-31805000 0.8168479724143071
31805001-31810000 3.93011558590881
31810001-31815000 0.8966311369462098
31815001-31820000 1.3188419508614586
31820001-31825000 2.4312350605327167
31825001-31830000 1.7180374856069824
31830001-31835000 0.9775305179337579
31835001-31840000 1.0371282250848912
31840001-31845000 1.1226767106984654
31845001-31850000 0.4333910693989998
31850001-31855000 0.5224912824713195
31855001-31860000 1.2936037330577799
31860001-31865000 0.8810984149701462
31865001-31870000 0.6342595331258714
31870001-31875000 0.6946048483126122
31875001-31880000 0.7367777467151229
31880001-31885000 0.6353575627293734
31885001-31890000 0.6906937517034282
31890001-31895000 0.7294667635040976
31895001-31900000 0.5775417266449498
31900001-31905000 1.090913936055311
31905001-31910000 0.7696524334648079
31910001-31915000 0.5356387728710764
31915001-31920000 0.4669447594709721
31920001-31925000 0.4159678826199363
31925001-31930000 0.6392315835498964
31930001-31935000 1.3995973256840983
31935001-31940000 1.8629782751968682
31940001-31945000 0.7273316124074609
31945001-31950000 0.7007711665447999
31950001-31955000 0.8161314648123258
31955001-31960000 1.0467754655485473
31960001-31965000 0.7436940909140399
31965001-31970000 0.3839079588625708
31970001-31975000 0.47870784356899326
31975001-31980000 0.712850124862782
31980001-31985000 0.780969439517332
31985001-31990000 0.6421198589878091
31990001-31995000 0.5072876179551258
31995001-32000000 0.56851102330392
32000001-32005000 0.5132594179745498
32005001-32010000 0.6377133333766527
32010001-32015000 0.4141860408007285
32015001-32020000 0.3282712601123144
32020001-32025000 0.6564494372160582
32025001-32030000 0.8803322417537254
32030001-32035000 0.36123120680091175
32035001-32040000 0.3899282943552613
32040001-32045000 0.7765073543358425
32045001-32050000 0.650850314064225
32050001-32055000 0.9697018212936321
32055001-32060000 0.1507631476086711
32060001-32065000 0.14853698058450301
32065001-32070000 1.0581226206276995
32070001-32075000 0.6928765811905374
32075001-32080000 0.6777628794095287
32080001-32085000 0.5981035488233116
32085001-32090000 1.9877632869675945
32090001-32095000 1.2592660825789421
32095001-32100000 0.5280921959030248
32100001-32105000 1.1050095313120267
32105001-32110000 0.8184838669310983
32110001-32115000 0.5489551906832292
32115001-32120000 0.5508240682446968
32120001-32125000 0.610073161097885
32125001-32130000 0.8818031226690759
32130001-32135000 1.0045101952680349
32135001-32140000 0.5758561234675534
32140001-32145000 0.566166896497255
32145001-32150000 0.7569919304225914
32150001-32155000 0.7827456181493707
32155001-32160000 0.7158683136029358
32160001-32165000 0.854474158774614
32165001-32170000 1.2641146958280736
32170001-32175000 0.7920374692531463
32175001-32180000 1.8391588553064402
32180001-32185000 5.4610099773501455
32185001-32190000 0.6701721887483425
32190001-32195000 0.9373816858418296
32195001-32200000 2.1088237282912523
32200001-32205000 1.2651330276640176
32205001-32210000 1.3417108962907371
32210001-32215000 2.0087214380618077
32215001-32220000 1.0839740882621052
32220001-32225000 1.0766423806415444
32225001-32230000 0.8792507873848479
32230001-32235000 0.5366903470684277
32235001-32240000 1.1923581131872987
32240001-32245000 2.0103416717282685
32245001-32250000 0.5290066973907971
32250001-32255000 0.6392449619205363
32255001-32260000 0.9430138447773055
32260001-32265000 0.6165769343234122
32265001-32270000 1.0788616961393938
32270001-32275000 1.5849421172366798
32275001-32280000 0.9671886386529849
32280001-32285000 0.7906966194564791
32285001-32290000 0.5758867701412672
32290001-32295000 0.5508134208935056
32295001-32300000 3.417058514661403
32300001-32305000 2.671595691022276
32305001-32310000 0.815065325297997
32310001-32315000 0.9652168619183984
32315001-32320000 0.8503329133217998
32320001-32325000 0.7817827904473168
32325001-32330000 0.7803179494257918
32330001-32335000 0.7115947066881514
32335001-32340000 0.5704176519295948
32340001-32345000 0.580738292208054
32345001-32350000 0.7533028701482001
32350001-32355000 0.8449460206134788
32355001-32360000 0.8480204288597725
32360001-32365000 0.7295015090187
32365001-32370000 0.4568419913903166
32370001-32375000 0.5246038310273653
32375001-32380000 0.46019780672372146
32380001-32385000 0.8730119440932772
32385001-32390000 2.6702753037374367
32390001-32395000 0.7629979741806117
32395001-32400000 1.2966542588357024
32400001-32405000 1.988117019286169
32405001-32410000 1.2101854252385311
32410001-32415000 1.0901870525273214
32415001-32420000 0.65846742545011
32420001-32425000 0.6691152012848135
32425001-32430000 0.9107393322376595
32430001-32435000 0.5435142447899329
32435001-32440000 9.562390314482203
32440001-32445000 32.60967010243602
32445001-32450000 6.480541180241147
32450001-32455000 7.798071883447883
32455001-32460000 8.586050783445783
32460001-32465000 8.159207462173754
32465001-32470000 8.159207462173754
32470001-32475000 8.159207462173754
32475001-32480000 8.159207462173754
32480001-32485000 8.159207462173754
32485001-32490000 8.159207462173754
32490001-32495000 6.417039771247598
32495001-32500000 11.676368950625516
32500001-32505000 2.8130201485239557
32505001-32510000 1.0182904499972767
32510001-32515000 1.4147510079785512
32515001-32520000 2.9858085433327948
32520001-32525000 3.544178363140832
32525001-32530000 1.615760731654321
32530001-32535000 2.313838436280417
32535001-32540000 2.210878943282898
32540001-32545000 2.210878943282898
32545001-32550000 2.210878943282898
32550001-32555000 2.210878943282898
32555001-32560000 2.210878943282898
32560001-32565000 2.210878943282898
32565001-32570000 2.210878943282898
32570001-32575000 2.210878943282898
32575001-32580000 2.210878943282898
32580001-32585000 2.210878943282898
32585001-32590000 2.210878943282898
32590001-32595000 2.210878943282898
32595001-32600000 2.210878943282898
32600001-32605000 2.210878943282898
32605001-32610000 2.210878943282898
32610001-32615000 2.210878943282898
32615001-32620000 2.210878943282898
32620001-32625000 2.210878943282898
32625001-32630000 2.210878943282898
32630001-32635000 2.210878943282898
32635001-32640000 2.210878943282898
32640001-32645000 2.210878943282898
32645001-32650000 2.210878943282898
32650001-32655000 2.210878943282898
32655001-32660000 2.210878943282898
32660001-32665000 2.210878943282898
32665001-32670000 2.210878943282898
32670001-32675000 2.210878943282898
32675001-32680000 2.210878943282898
32680001-32685000 2.210878943282898
32685001-32690000 2.210878943282898
32690001-32695000 2.210878943282898
32695001-32700000 2.210878943282898
32700001-32705000 2.210878943282898
32705001-32710000 2.210878943282898
32710001-32715000 2.210878943282898
32715001-32720000 2.210878943282898
32720001-32725000 2.210878943282898
32725001-32730000 2.210878943282898
32730001-32735000 2.210878943282898
32735001-32740000 2.210878943282898
32740001-32745000 2.210878943282898
32745001-32750000 2.210878943282898
32750001-32755000 2.210878943282898
32755001-32760000 2.210878943282898
32760001-32765000 2.210878943282898
32765001-32770000 2.210878943282898
32770001-32775000 2.210878943282898
32775001-32780000 2.210878943282898
32780001-32785000 2.210878943282898
32785001-32790000 2.210878943282898
32790001-32795000 2.210878943282898
32795001-32800000 2.210878943282898
32800001-32805000 2.210878943282898
32805001-32810000 2.210878943282898
32810001-32815000 2.210878943282898
32815001-32820000 2.210878943282898
32820001-32825000 2.210878943282898
32825001-32830000 2.210878943282898
32830001-32835000 2.210878943282898
32835001-32840000 2.210878943282898
32840001-32845000 2.210878943282898
32845001-32850000 2.210878943282898
32850001-32855000 2.210878943282898
32855001-32860000 2.210878943282898
32860001-32865000 2.210878943282898
32865001-32870000 2.210878943282898
32870001-32875000 2.210878943282898
32875001-32880000 2.210878943282898
32880001-32885000 2.210878943282898
32885001-32890000 1.8782839849642923
32890001-32895000 2.8946018197117316
32895001-32900000 1.1733282880138132
32900001-32905000 0.6102499495586037
32905001-32910000 1.1350342767831019
32910001-32915000 3.2272238068821695
32915001-32920000 1.3411537859549458
32920001-32925000 0.4421206606344814
32925001-32930000 0.41086062418958746
32930001-32935000 1.532434022829639
32935001-32940000 1.3922426995043458
32940001-32945000 1.4506299710754489
32945001-32950000 2.3423881204065826
32950001-32955000 2.5445336701738483
32955001-32960000 2.1411971629803013
32960001-32965000 3.7720256345391494
32965001-32970000 5.3809220535036015
32970001-32975000 1.0500487400138643
32975001-32980000 0.8609789834019954
32980001-32985000 0.8080564653280798
32985001-32990000 1.5014405783205018
32990001-32995000 1.9306891130887978
32995001-33000000 0.8887438196317079
33000001-33005000 1.237271520547173
33005001-33010000 1.4452753139222987
33010001-33015000 0.8999520930890268
33015001-33020000 1.106858424651445
33020001-33025000 1.3173851526344182
33025001-33030000 2.4514629243276347
33030001-33035000 0.866936457124938
33035001-33040000 0.6574096239179658
33040001-33045000 0.625074113540363
33045001-33050000 0.6806584453789687
33050001-33055000 1.5826652417186922
33055001-33060000 1.8990459096079368
33060001-33065000 2.388253450493949
33065001-33070000 2.248013569986861
33070001-33075000 0.8564733958579783
33075001-33080000 0.5064043748041555
33080001-33085000 4.478687969195704
33085001-33090000 5.417535384087652
33090001-33095000 0.9100374266654111
33095001-33100000 1.209784476948055
33100001-33105000 4.398731137833768
33105001-33110000 1.5382402458901734
33110001-33115000 1.1661797011851993
33115001-33120000 2.270077010816538
33120001-33125000 0.9364772677492078
33125001-33130000 1.4641484617611378
33130001-33135000 2.609971672525069
33135001-33140000 0.7280243009216942
33140001-33145000 0.7867540489048649
33145001-33150000 1.2536390407343254
33150001-33155000 2.0644172396625984
33155001-33160000 3.457289555934477
33160001-33165000 1.5476280815857182
33165001-33170000 1.747207996095746
33170001-33175000 1.5282946598851659
33175001-33180000 0.8556105654970987
33180001-33185000 0.7162029473946783
33185001-33190000 1.2865384300158238
33190001-33195000 3.813162438001451
33195001-33200000 1.2588764149257219
33200001-33205000 0.9059994822088048
33205001-33210000 0.8966417895443225
33210001-33215000 0.8595705688204575
33215001-33220000 0.9516856436979944
33220001-33225000 0.6151111418605837
33225001-33230000 0.838261317605939
33230001-33235000 0.9717904847278483
33235001-33240000 0.4063598530454443
33240001-33245000 1.4713059302199267
33245001-33250000 1.353544119343732
33250001-33255000 0.9228378273545232
33255001-33260000 4.854871075336599
33260001-33265000 1.5328179831631459
33265001-33270000 0.8540272514765853
33270001-33275000 0.8145732734169858
33275001-33280000 0.8373077005832495
33280001-33285000 0.6902819630882188
33285001-33290000 2.9713249684037897
33290001-33295000 2.405608879449817
33295001-33300000 0.4492163595368986
33300001-33305000 0.5867901558671964
33305001-33310000 18.39324726827005
33310001-33315000 5.9322916493452595
33315001-33320000 1.0109323867792654
33320001-33325000 1.1796350405989975
33325001-33330000 0.9831161737705612
33330001-33335000 0.8544453558021964
33335001-33340000 1.2638714246239962
33340001-33345000 1.3958261989743839
33345001-33350000 1.0451700524667231
33350001-33355000 1.6169334870760979
33355001-33360000 1.3054305412112988
33360001-33365000 0.5943510415364558
33365001-33370000 1.0064993038377066
33370001-33375000 1.1591276438433058
33375001-33380000 0.7742836560461359
33380001-33385000 0.6779766475864246
33385001-33390000 0.8011614423925786
33390001-33395000 0.9607785208458318
33395001-33400000 0.5733499578802851
33400001-33405000 2.482471297215562
33405001-33410000 1.3719545820428911
33410001-33415000 0.613168432220206
33415001-33420000 1.5610917523399337
33420001-33425000 0.9692188011408573
33425001-33430000 0.929079840311136
33430001-33435000 3.64876046558129
33435001-33440000 1.7337149519503836
33440001-33445000 0.9569264688916496
33445001-33450000 1.068563717117252
33450001-33455000 1.163503126514596
33455001-33460000 1.5830114580376289
33460001-33465000 1.4739250808699147
33465001-33470000 1.469777795843045
33470001-33475000 1.0546594809005256
33475001-33480000 0.7967626874921612
33480001-33485000 1.6283596878388837
33485001-33490000 1.5075099602465354
33490001-33495000 1.4922061061427025
33495001-33500000 1.006034440044838
33500001-33505000 0.6309047110171455
33505001-33510000 1.5865929130823142
33510001-33515000 1.1795039597550807
33515001-33520000 0.694100712224966
33520001-33525000 30.225439413328264
33525001-33530000 10.126007903278444
33530001-33535000 7.611183824942991
33535001-33540000 5.401136753950976
33540001-33545000 0.5493698857684639
33545001-33550000 2.088858192918424
33550001-33555000 3.103596717841219
33555001-33560000 0.4944948802643816
33560001-33565000 0.8517156841173725
33565001-33570000 2.286281929756843
33570001-33575000 1.644603935529472
33575001-33580000 1.8250263144518664
33580001-33585000 1.3915477490697543
33585001-33590000 0.6544760695017433
33590001-33595000 2.8836403447442702
33595001-33600000 3.9683567495564054
33600001-33605000 1.0731342939119657
33605001-33610000 1.0576932725280341
33610001-33615000 0.9660906875945307
33615001-33620000 1.5271701246333493
33620001-33625000 1.4500277248785678
33625001-33630000 1.5917729730404604
33630001-33635000 1.2157498013710917
33635001-33640000 0.47566803661222534
33640001-33645000 0.49317297693217554
33645001-33650000 0.8590949845994362
33650001-33655000 2.015133263218253
33655001-33660000 2.125967383620115
33660001-33665000 0.9224127787024993
33665001-33670000 0.9638608859430539
33670001-33675000 1.070721406651464
33675001-33680000 2.621391666521525
33680001-33685000 4.513029738028193
33685001-33690000 2.0482923589701847
33690001-33695000 4.576618407771058
33695001-33700000 1.9320823222582426
33700001-33705000 0.7425474744247228
33705001-33710000 0.7723473802958146
33710001-33715000 3.9424926332486225
33715001-33720000 3.306651861995871
33720001-33725000 0.8492823591788492
33725001-33730000 1.1381931444687339
33730001-33735000 1.2388688625801063
33735001-33740000 1.188518739569385
33740001-33745000 1.7131067155019344
33745001-33750000 1.5961674955865137
33750001-33755000 1.5073502300679218
33755001-33760000 1.506062343955404
33760001-33765000 1.1631792803343282
33765001-33770000 1.0047113332106434
33770001-33775000 0.741259769246561
33775001-33780000 2.1880642128330745
33780001-33785000 3.9664601808604276
33785001-33790000 1.6484390238223854
33790001-33795000 5.072810640251505
33795001-33800000 1.987223583163394
33800001-33805000 0.8186820421255424
33805001-33810000 1.2619605465378134
33810001-33815000 2.773088332692745
33815001-33820000 0.9896664671914472
33820001-33825000 0.7482204375001654
33825001-33830000 1.1684634889540806
33830001-33835000 0.755913783735369
33835001-33840000 0.5375038497526634
33840001-33845000 0.5911954810978061
33845001-33850000 0.8644112126426391
33850001-33855000 0.9395969995803737
33855001-33860000 0.7964500453415752
33860001-33865000 0.765685888455563
33865001-33870000 0.7617993730447551
33870001-33875000 4.432096615330433
33875001-33880000 3.7948679079071557
33880001-33885000 1.5260979050585368
33885001-33890000 4.484251981424716
33890001-33895000 1.6537722882029637
33895001-33900000 1.6831633479676584
33900001-33905000 3.028129399816793
33905001-33910000 1.530908637668548
33910001-33915000 1.8431344431980834
33915001-33920000 1.1968020396376762
33920001-33925000 0.7992687969121121
33925001-33930000 0.8684047300692389
33930001-33935000 13.684302559426277
33935001-33940000 15.031758161181425
33940001-33945000 0.9995118889118322
33945001-33950000 1.4806819997335874
33950001-33955000 1.7826967836379433
33955001-33960000 0.8434482068196685
33960001-33965000 0.7094976534128374
33965001-33970000 5.785342645641468
33970001-33975000 1.859965883729948
33975001-33980000 0.7550670639778451
33980001-33985000 1.1779503220501444
33985001-33990000 1.8383642901929362
33990001-33995000 4.012674318620561
33995001-34000000 1.12547808515992
34000001-34005000 0.9068830532291716
34005001-34010000 1.1630154904010537
34010001-34015000 6.6835293487632175
34015001-34020000 10.53290699624906
34020001-34025000 1.3216601757697721
34025001-34030000 2.1694648571026303
34030001-34035000 2.2699461369556904
34035001-34040000 1.1266636414042224
34040001-34045000 0.988554475545525
34045001-34050000 1.2001729917436659
34050001-34055000 0.9963089121095402
34055001-34060000 0.9355151242805632
34060001-34065000 3.5657710230420703
34065001-34070000 1.3190530041682298
34070001-34075000 0.7306583890780513
34075001-34080000 1.1853356840317817
34080001-34085000 1.3120346705326533
34085001-34090000 1.10048763542499
34090001-34095000 1.426392164659494
34095001-34100000 7.997736967930723
34100001-34105000 2.9128853502291783
34105001-34110000 0.7954088198023365
34110001-34115000 1.2388197949547293
34115001-34120000 1.6411836957995432
34120001-34125000 0.9018766036493897
34125001-34130000 3.2203026816768388
34130001-34135000 2.671547118096236
34135001-34140000 0.7542959643415371
34140001-34145000 0.7569490559575608
34145001-34150000 1.101374303496793
34150001-34155000 1.429119986049947
34155001-34160000 0.8343468215159067
34160001-34165000 0.43833594631910394
34165001-34170000 0.7394259379562501
34170001-34175000 0.36816743017869064
34175001-34180000 0.21230370318608036
34180001-34185000 0.34750109518407163
34185001-34190000 0.21446224435684627
34190001-34195000 0.9169105171134851
34195001-34200000 3.573512978762856
34200001-34205000 0.411922322962511
34205001-34210000 0.4547425234131752
34210001-34215000 4.622867853244111
34215001-34220000 2.143272627380871
34220001-34225000 0.7799086495215632
34225001-34230000 0.5982615015816506
34230001-34235000 0.6602490732904827
34235001-34240000 1.2432253324211153
34240001-34245000 0.4468976290808788
34245001-34250000 0.4535072312496481
34250001-34255000 1.1204847109735312
34255001-34260000 0.5021120952600626
34260001-34265000 0.34941702132612396
34265001-34270000 0.6549074491340621
34270001-34275000 1.7083293958843262
34275001-34280000 1.1912786908597661
34280001-34285000 0.9574245827566331
34285001-34290000 0.5280924917838292
34290001-34295000 0.4200097843779119
34295001-34300000 0.6163562560455843
34300001-34305000 0.8433505961758269
34305001-34310000 1.1667988217383085
34310001-34315000 0.7594392605084496
34315001-34320000 0.7971576933148328
34320001-34325000 1.5853141746756232
34325001-34330000 1.2318815503632847
34330001-34335000 0.7398841542233625
34335001-34340000 0.7399806734926702
34340001-34345000 0.7738182497238779
34345001-34350000 0.6471228636044882
34350001-34355000 0.602372675997306
34355001-34360000 0.6114365269863627
34360001-34365000 0.6028505203248069
34365001-34370000 0.7933624059231578
34370001-34375000 0.8908254632117188
34375001-34380000 0.5541367251178811
34380001-34385000 0.5017134858294167
34385001-34390000 0.7686296287832547
34390001-34395000 0.5248146984047873
34395001-34400000 0.563297148009635
34400001-34405000 0.7921507107465355
34405001-34410000 0.5769250767087168
34410001-34415000 25.714745818238935
34415001-34420000 5.178097684621318
34420001-34425000 0.2657775249527939
34425001-34430000 1.7390031820069798
34430001-34435000 1.198937165336523
34435001-34440000 0.39263471112913606
34440001-34445000 0.5032596213288039
34445001-34450000 0.4281737026870754
34450001-34455000 0.45078237015410205
34455001-34460000 0.5966419199922146
34460001-34465000 0.678375819705687
34465001-34470000 1.9541799931870378
34470001-34475000 1.6614050185274487
34475001-34480000 0.5469929568777738
34480001-34485000 0.6104435569177691
34485001-34490000 0.5719603082617868
34490001-34495000 0.4173812461522976
34495001-34500000 0.5898373673594264
34500001-34505000 0.9880866125732538
34505001-34510000 1.3346374821538565
34510001-34515000 1.20065820471553
34515001-34520000 0.8033973485380552
34520001-34525000 1.0492731445137053
34525001-34530000 0.7805637537204484
34530001-34535000 0.5450023432808114
34535001-34540000 0.47989368578735414
34540001-34545000 1.030865082905425
34545001-34550000 3.4396293149261608
34550001-34555000 0.5438195385347142
34555001-34560000 0.6039285735656656
34560001-34565000 0.733657170678181
34565001-34570000 0.4656615448330339
34570001-34575000 0.5843511021609807
34575001-34580000 0.41500828473042584
34580001-34585000 0.3233308724688985
34585001-34590000 0.5032976931982833
34590001-34595000 0.5333002756191778
34595001-34600000 0.5294567058544736
34600001-34605000 0.49790373929251364
34605001-34610000 0.7746487840916737
34610001-34615000 1.0945125698441203
34615001-34620000 0.6802129067291145
34620001-34625000 0.7025662922443277
34625001-34630000 1.1900897336203315
34630001-34635000 1.9099613030235358
34635001-34640000 3.9376263360405495
34640001-34645000 3.2949593671321784
34645001-34650000 1.7213322458558722
34650001-34655000 2.4837904166817504
34655001-34660000 3.9111429181617776
34660001-34665000 6.232171510661696
34665001-34670000 2.6635021599698026
34670001-34675000 0.6895460811401639
34675001-34680000 0.6658834540860428
34680001-34685000 1.1056847203395836
34685001-34690000 0.8594446733949264
34690001-34695000 0.9287950320043775
34695001-34700000 0.9287950320043775
34700001-34705000 0.9609988600035122
34705001-34710000 0.692650095887692
34710001-34715000 1.4387834396951376
34715001-34720000 0.8613006183424723
34720001-34725000 0.35806312632125653
34725001-34730000 0.682110432852589
34730001-34735000 0.2568080403809278
34735001-34740000 0.1464200046347079
34740001-34745000 1.806863709580571
34745001-34750000 0.9980778209397198
34750001-34755000 0.3738875288868101
34755001-34760000 0.09186206071908429
34760001-34765000 0.0
34765001-34770000 0.3357384336731017
34770001-34775000 0.3357384336731017
34775001-34780000 0.0
34780001-34785000 1.22993003740748
34785001-34790000 0.12076284376943104
34790001-34795000 0.016671461360177265
34795001-34800000 0.29237418613059507
34800001-34805000 0.3366780996052034
34805001-34810000 0.1921454238924952
34810001-34815000 0.5181320840210166
34815001-34820000 1.6307330113329153
34820001-34825000 7.5705648775921
34825001-34830000 4.07192729344257
34830001-34835000 5.238410343204001
34835001-34840000 5.238410343204001
34840001-34845000 5.238410343204001
34845001-34850000 5.515964675474778
34850001-34855000 3.753782214941813
34855001-34860000 8.281854893276408
34860001-34865000 9.991240280139598
34865001-34870000 1.8956694697748433
34870001-34875000 1.179095297955041
34875001-34880000 1.152010727847117
34880001-34885000 0.8018454514064175
34885001-34890000 0.5518956650488095
34890001-34895000 0.5239758215686625
34895001-34900000 0.5678974100441655
34900001-34905000 0.6085462716727479
34905001-34910000 0.4518401580152189
34910001-34915000 0.6516149874920149
34915001-34920000 0.907318274572274
34920001-34925000 0.5288675220346659
34925001-34930000 0.4578445623223897
34930001-34935000 2.0359125342765485
34935001-34940000 1.1835989429492448
34940001-34945000 0.38074519409186847
34945001-34950000 0.4156323740980912
34950001-34955000 3.4053969801684207
34955001-34960000 1.982102014688285
34960001-34965000 0.7464873608219462
34965001-34970000 0.86836572445095
34970001-34975000 2.6832026750874745
34975001-34980000 4.467747409446744
34980001-34985000 1.1549716377920605
34985001-34990000 1.6993668751134023
34990001-34995000 0.9804535740105748
34995001-35000000 1.680704112891478
35000001-35005000 6.464208992745188
35005001-35010000 1.782161790616921
35010001-35015000 1.7559619904820891
35015001-35020000 1.0460203764532723
35020001-35025000 0.990730328213456
35025001-35030000 0.9621152156243525
35030001-35035000 2.6540466617467966
35035001-35040000 8.114971620768168
35040001-35045000 0.9293948411904547
35045001-35050000 1.1870143512208364
35050001-35055000 1.2383228802160964
35055001-35060000 0.9272460861412264
35060001-35065000 1.0565449899779722
35065001-35070000 1.3045896089189455
35070001-35075000 2.154444500225456
35075001-35080000 10.003300328737195
35080001-35085000 9.666474773518827
35085001-35090000 14.62331391227441
35090001-35095000 8.916230184926066
35095001-35100000 0.7421014271153111
35100001-35105000 1.3088291454120549
35105001-35110000 3.90031455447997
35110001-35115000 4.455417119853315
35115001-35120000 5.412279838429915
35120001-35125000 1.6049027668645572
35125001-35130000 0.7758936188576282
35130001-35135000 1.2482836812522238
35135001-35140000 0.8002636841928025
35140001-35145000 0.5026540362032043
35145001-35150000 0.8100679428612041
35150001-35155000 1.5628386576670716
35155001-35160000 0.6395690083256301
35160001-35165000 0.36413723698432165
35165001-35170000 0.43131701234232916
35170001-35175000 0.7465701312693712
35175001-35180000 0.4368431527754279
35180001-35185000 0.393308150179619
35185001-35190000 0.8073925279757262
35190001-35195000 0.677980360089784
35195001-35200000 0.4955564225247789
35200001-35205000 0.6494236439605513
35205001-35210000 0.6565585281967793
35210001-35215000 0.5787096878605608
35215001-35220000 0.42390264881494855
35220001-35225000 0.5089461973657051
35225001-35230000 0.6484989823936539
35230001-35235000 0.7389930333049706
35235001-35240000 0.5197377582736393
35240001-35245000 0.5735345656900354
35245001-35250000 0.6834714739251427
35250001-35255000 0.4204820369797068
35255001-35260000 0.5699766247108585
35260001-35265000 0.884949531675286
35265001-35270000 0.8870804380522697
35270001-35275000 0.5879605354778789
35275001-35280000 0.7521845289006274
35280001-35285000 0.790925576824835
35285001-35290000 0.7193931965087232
35290001-35295000 1.0335976801992224
35295001-35300000 0.9227133189299086
35300001-35305000 0.7758886443444447
35305001-35310000 0.9446104705529058
35310001-35315000 3.4724403395752197
35315001-35320000 1.276573339905915
35320001-35325000 0.8202117243058932
35325001-35330000 1.2071581425043583
35330001-35335000 2.1425562918916308
35335001-35340000 3.5405002324262123
35340001-35345000 1.1017558654915949
35345001-35350000 1.0195273488037109
35350001-35355000 1.580236414194953
35355001-35360000 0.9535250698826655
35360001-35365000 1.0652426040737693
35365001-35370000 1.692572506826909
35370001-35375000 1.4797594467086075
35375001-35380000 1.0577684427151803
35380001-35385000 1.3059341554405597
35385001-35390000 1.3407642554543542
35390001-35395000 1.6791067454895652
35395001-35400000 1.6043848299776797
35400001-35405000 1.0757221896819478
35405001-35410000 1.8844254369705917
35410001-35415000 1.2416051114045468
35415001-35420000 0.8572391156130906
35420001-35425000 0.8685262833524109
35425001-35430000 0.7579212345760279
35430001-35435000 0.894308282443442
35435001-35440000 0.9551362941607598
35440001-35445000 1.9025287446812225
35445001-35450000 3.1718907906819607
35450001-35455000 0.989350314071803
35455001-35460000 0.962045773856044
35460001-35465000 0.8675889754096433
35465001-35470000 0.7447607688645127
35470001-35475000 0.7424238756596337
35475001-35480000 0.6432551992606479
35480001-35485000 0.18410954822384487
35485001-35490000 0.07735241236041002
35490001-35495000 0.1736646940654531
35495001-35500000 0.38483431940892815
35500001-35505000 0.7149063159101204
35505001-35510000 0.8574083349344706
35510001-35515000 0.3145686291525349
35515001-35520000 0.5401032969391166
35520001-35525000 0.3835653647415675
35525001-35530000 0.41256189454312253
35530001-35535000 0.5386978428947259
35535001-35540000 0.41030989516663785
35540001-35545000 0.601214686115901
35545001-35550000 1.4648025174360804
35550001-35555000 2.5733582912943955
35555001-35560000 0.4818307927381743
35560001-35565000 0.1573492283749106
35565001-35570000 0.41544232974594697
35570001-35575000 0.6246160390695131
35575001-35580000 0.0
35580001-35585000 0.0
35585001-35590000 0.23573289654737986
35590001-35595000 1.0153412941276931
35595001-35600000 0.4065354900198472
35600001-35605000 0.42444005804486146
35605001-35610000 0.505485797499234
35610001-35615000 0.2901708897898846
35615001-35620000 0.43098342229154396
35620001-35625000 0.4381921399770917
35625001-35630000 0.3341251888643307
35630001-35635000 0.5901987868947272
35635001-35640000 0.45129134872492965
35640001-35645000 0.5779183470480281
35645001-35650000 0.5298847080995222
35650001-35655000 0.47975178009074987
35655001-35660000 0.464333455145387
35660001-35665000 0.5040589872277744
35665001-35670000 0.4905438725102185
35670001-35675000 0.539617106251354
35675001-35680000 0.748836922452827
35680001-35685000 0.4065129752262614
35685001-35690000 0.3750519393742342
35690001-35695000 0.6768718459810583
35695001-35700000 0.6382582902288154
35700001-35705000 0.5002799598346099
35705001-35710000 0.4902667967398852
35710001-35715000 0.7185946591808788
35715001-35720000 0.8443457688534162
35720001-35725000 0.7046068565323352
35725001-35730000 4.4341214003841225
35730001-35735000 1.0752950063052886
35735001-35740000 0.3146515513302731
35740001-35745000 1.0690756527809513
35745001-35750000 0.9608824008617959
35750001-35755000 0.5419426611447958
35755001-35760000 1.0938829739756628
35760001-35765000 1.6593937397281535
35765001-35770000 0.7388763491468766
35770001-35775000 0.5281040555712261
35775001-35780000 0.4608198381506732
35780001-35785000 0.637649649849904
35785001-35790000 0.5390273295930551
35790001-35795000 0.5278695961273984
35795001-35800000 0.6501915295970694
35800001-35805000 0.3939442318588842
35805001-35810000 0.5345400004604882
35810001-35815000 0.4615690988220933
35815001-35820000 0.4128306496416668
35820001-35825000 0.6830871780869908
35825001-35830000 0.6430033343201838
35830001-35835000 0.6129346282682355
35835001-35840000 0.6492946150359301
35840001-35845000 0.5615933116644554
35845001-35850000 0.4574672815552085
35850001-35855000 0.39622273820261256
35855001-35860000 0.4750320266696365
35860001-35865000 1.2350737395640534
35865001-35870000 0.433675908490204
35870001-35875000 0.5679245816757366
35875001-35880000 0.39485645939550923
35880001-35885000 0.12432363055250625
35885001-35890000 0.36747608616968175
35890001-35895000 0.32244909524604237
35895001-35900000 0.3508715277418042
35900001-35905000 1.0923561829708208
35905001-35910000 0.6285491791860937
35910001-35915000 0.36831858343711427
35915001-35920000 0.2662978580776752
35920001-35925000 0.44632534096814325
35925001-35930000 0.7025557868707483
35930001-35935000 0.5208328940552281
35935001-35940000 0.4189641667749354
35940001-35945000 2.155589055263193
35945001-35950000 2.5863319884396434
35950001-35955000 1.2285412707217083
35955001-35960000 0.9027531373722052
35960001-35965000 0.8966461684906532
35965001-35970000 1.7417539476595194
35970001-35975000 0.7727410760833195
35975001-35980000 0.8177784859366148
35980001-35985000 0.6538471288383112
35985001-35990000 0.7998138562232544
35990001-35995000 0.7691791160072663
35995001-36000000 0.4448709048183984
36000001-36005000 4.262588760264319
36005001-36010000 1.5483612026270122
36010001-36015000 0.3862663257053065
36015001-36020000 2.9138697588570746
36020001-36025000 1.0425027061577694
36025001-36030000 0.601788710037652
36030001-36035000 1.0948893238031763
36035001-36040000 21.29537214490882
36040001-36045000 13.903043422693203
36045001-36050000 1.0288228528186056
36050001-36055000 0.817866700485213
36055001-36060000 1.5515971359351513
36060001-36065000 2.3676539005435906
36065001-36070000 0.5127457341189984
36070001-36075000 0.3944156426550367
36075001-36080000 0.5964279444422929
36080001-36085000 0.717091118187407
36085001-36090000 1.0903143248444194
36090001-36095000 1.2459164168778172
36095001-36100000 0.49512442407199386
36100001-36105000 0.7704152540387679
36105001-36110000 1.6439204811364672
36110001-36115000 0.5396878220022613
36115001-36120000 0.5629478286331827
36120001-36125000 1.223098570867764
36125001-36130000 0.6628949582564168
36130001-36135000 0.7476016436082867
36135001-36140000 1.2132469183476262
36140001-36145000 1.5772737748983814
36145001-36150000 1.8535800363239314
36150001-36155000 1.1123358263314713
36155001-36160000 3.207851938887431
36160001-36165000 1.881886786779927
36165001-36170000 0.6321557110510875
36170001-36175000 1.056782494083625
36175001-36180000 1.2011431493569855
36180001-36185000 1.0775389357314304
36185001-36190000 0.7227956432483871
36190001-36195000 1.0786225273010002
36195001-36200000 1.1204579052401984
36200001-36205000 0.575898356447927
36205001-36210000 0.7197096340478538
36210001-36215000 1.0094375221664356
36215001-36220000 0.6944738712675833
36220001-36225000 0.452121235725253
36225001-36230000 3.6178969883865717
36230001-36235000 12.41555567934127
36235001-36240000 1.4789157823732613
36240001-36245000 2.9060754141675553
36245001-36250000 2.464841820366969
36250001-36255000 3.4659378004664174
36255001-36260000 2.658572274986944
36260001-36265000 0.6325154281901817
36265001-36270000 0.8295571702485652
36270001-36275000 0.9431230368056704
36275001-36280000 3.1301070535302546
36280001-36285000 1.2767734466472394
36285001-36290000 0.5615875629808883
36290001-36295000 0.8556784262922132
36295001-36300000 0.6120736717661008
36300001-36305000 0.49071289756494463
36305001-36310000 0.7823045763478932
36310001-36315000 0.6708355056264841
36315001-36320000 0.5090725926451523
36320001-36325000 0.8941648848253566
36325001-36330000 1.7446581046258287
36330001-36335000 1.2491448179156943
36335001-36340000 1.3033830072940649
36340001-36345000 1.4162435507173372
36345001-36350000 4.83121952894476
36350001-36355000 2.1946134234229224
36355001-36360000 0.560187360495541
36360001-36365000 0.8257503066414046
36365001-36370000 0.49660093102263464
36370001-36375000 0.48281343254494424
36375001-36380000 0.6982946058164489
36380001-36385000 0.6321265335306172
36385001-36390000 0.8019560670153086
36390001-36395000 1.381793941440025
36395001-36400000 1.4143819501480919
36400001-36405000 1.143246534841505
36405001-36410000 0.7411236943225888
36410001-36415000 0.7537368518769326
36415001-36420000 0.7932958886462974
36420001-36425000 1.9836887028218955
36425001-36430000 4.448108828425875
36430001-36435000 0.5828153669521907
36435001-36440000 0.5894040448393654
36440001-36445000 0.914702497354167
36445001-36450000 0.9168344093027498
36450001-36455000 0.8930424428650598
36455001-36460000 0.7904214752514793
36460001-36465000 0.765444685059046
36465001-36470000 0.7478299362794497
36470001-36475000 0.5790450781487567
36475001-36480000 0.7681270001246071
36480001-36485000 0.8309227388424024
36485001-36490000 0.8384762644196709
36490001-36495000 0.48146581114076326
36495001-36500000 0.5131649948492536
36500001-36505000 1.8126772533609814
36505001-36510000 1.0689723524073718
36510001-36515000 0.6674727925333978
36515001-36520000 0.6860485603876092
36520001-36525000 0.518968328654144
36525001-36530000 0.8760730151735173
36530001-36535000 1.7946971808677576
36535001-36540000 0.9578692559919193
36540001-36545000 0.9983613334562946
36545001-36550000 0.6943300479259255
36550001-36555000 0.4595334501537025
36555001-36560000 0.4605338953410992
36560001-36565000 0.637152063317098
36565001-36570000 0.796077847632605
36570001-36575000 0.5398818815171302
36575001-36580000 1.2118271690230584
36580001-36585000 5.114507624511447
36585001-36590000 1.1354627756718056
36590001-36595000 1.78641383831531
36595001-36600000 5.251150264413862
36600001-36605000 1.361059431853766
36605001-36610000 0.9429431954160633
36610001-36615000 2.4733567438407356
36615001-36620000 1.484026466467563
36620001-36625000 0.8098427227451994
36625001-36630000 2.106206085541319
36630001-36635000 1.070600761502456
36635001-36640000 0.6138995522508424
36640001-36645000 1.0858929093893146
36645001-36650000 1.920045544628393
36650001-36655000 1.0379049158297025
36655001-36660000 2.3127295172725653
36660001-36665000 2.3167142657068323
36665001-36670000 0.6550912690849356
36670001-36675000 1.2688039745591986
36675001-36680000 2.472808367861287
36680001-36685000 2.8519864511281448
36685001-36690000 4.482753959494305
36690001-36695000 1.4972505431205414
36695001-36700000 1.193595241978144
36700001-36705000 2.6849258762811234
36705001-36710000 1.3515778359032489
36710001-36715000 1.3105573600648677
36715001-36720000 1.5027090264224705
36720001-36725000 1.4885086123006248
36725001-36730000 2.480605740108802
36730001-36735000 1.1647039426365373
36735001-36740000 0.7824212443427077
36740001-36745000 1.3903575595817481
36745001-36750000 3.010336620700959
36750001-36755000 0.6234390940388175
36755001-36760000 0.6256879881586113
36760001-36765000 1.4568546851999287
36765001-36770000 1.138453865401569
36770001-36775000 0.7675353168785297
36775001-36780000 0.7647911770567998
36780001-36785000 0.5736593475872097
36785001-36790000 0.6029221154070047
36790001-36795000 0.9180390234237431
36795001-36800000 0.7499676377035681
36800001-36805000 1.7808625826607152
36805001-36810000 4.1307941808171424
36810001-36815000 1.1712733750669866
36815001-36820000 0.8308413726125308
36820001-36825000 1.2614452248059693
36825001-36830000 1.6607190777075196
36830001-36835000 0.9333790645138071
36835001-36840000 1.5204534289050176
36840001-36845000 1.244863322299893
36845001-36850000 0.4857895980096357
36850001-36855000 0.540023837126871
36855001-36860000 1.0960584635972477
36860001-36865000 1.1277924310114975
36865001-36870000 0.9217811672451929
36870001-36875000 1.0563747464916011
36875001-36880000 1.3011856148407417
36880001-36885000 0.8820811566452287
36885001-36890000 0.6843215118732551
36890001-36895000 0.7243443651611099
36895001-36900000 0.8550784513284361
36900001-36905000 0.7221769034109604
36905001-36910000 0.7897690101842318
36910001-36915000 0.9518058176508851
36915001-36920000 0.45687966752269
36920001-36925000 0.4232307376210593
36925001-36930000 0.7252648303920696
36930001-36935000 1.1472700619394718
36935001-36940000 0.8354317543536388
36940001-36945000 0.6250840188839444
36945001-36950000 0.5592311702846596
36950001-36955000 0.5076789571638197
36955001-36960000 1.2553960921406793
36960001-36965000 0.5594855942714175
36965001-36970000 0.8734199131649529
36970001-36975000 1.6555892705309099
36975001-36980000 2.040713887714442
36980001-36985000 4.776055917291984
36985001-36990000 0.7535420473478296
36990001-36995000 1.3246903478443302
36995001-37000000 0.9604133378447565
37000001-37005000 0.5214519814292111
37005001-37010000 0.9730240510530331
37010001-37015000 1.1930308112471526
37015001-37020000 1.030565578222879
37020001-37025000 0.941554265353696
37025001-37030000 0.5546671736365366
37030001-37035000 0.6229773201125008
37035001-37040000 0.9038415197934032
37040001-37045000 1.0747117876685734
37045001-37050000 1.666830196844699
37050001-37055000 1.8446275259857157
37055001-37060000 2.3455294116924335
37060001-37065000 1.0740849129147971
37065001-37070000 0.5341654477106682
37070001-37075000 0.7600667529785385
37075001-37080000 0.7575607788675413
37080001-37085000 0.37001091366453687
37085001-37090000 1.1762673333816667
37090001-37095000 1.3014907510818563
37095001-37100000 0.4017052916118658
37100001-37105000 0.5057177513844197
37105001-37110000 0.7419912371276167
37110001-37115000 0.7959152736646221
37115001-37120000 0.5611773135750551
37120001-37125000 0.8361899528664725
37125001-37130000 1.4629848001693748
37130001-37135000 0.7543125206541301
37135001-37140000 0.6103769291200922
37140001-37145000 0.8461589118559293
37145001-37150000 1.4117308768000523
37150001-37155000 0.868825249599958
37155001-37160000 0.547061102726213
37160001-37165000 0.629745311363863
37165001-37170000 2.8549973475466195
37170001-37175000 10.83051815363342
37175001-37180000 1.1741150812368517
37180001-37185000 2.1911368262473245
37185001-37190000 2.906823467957866
37190001-37195000 0.958524224480072
37195001-37200000 0.7904179959337643
37200001-37205000 2.4014326146020513
37205001-37210000 1.280161661934776
37210001-37215000 1.0061549783942711
37215001-37220000 1.9778062528076874
37220001-37225000 1.7581878099881207
37225001-37230000 1.9535280877441814
37230001-37235000 0.9571605577509066
37235001-37240000 0.8073364268466717
37240001-37245000 0.7203972346886731
37245001-37250000 1.294540296624391
37250001-37255000 1.2860474191309634
37255001-37260000 0.7863634415040085
37260001-37265000 1.5829626752075956
37265001-37270000 3.4662037988933743
37270001-37275000 0.7781867510323416
37275001-37280000 0.6334389996385713
37280001-37285000 0.8461293697840755
37285001-37290000 1.3065273440679728
37290001-37295000 1.238525129231596
37295001-37300000 0.82202986545744
37300001-37305000 0.9297626436445924
37305001-37310000 0.7660114433685467
37310001-37315000 0.6155318287537603
37315001-37320000 2.509923750099672
37320001-37325000 0.525804289405862
37325001-37330000 0.2304442378977826
37330001-37335000 1.2832056295728973
37335001-37340000 1.7507772122679588
37340001-37345000 1.6748021090074954
37345001-37350000 1.5108707016398966
37350001-37355000 1.319583921322519
37355001-37360000 0.623596097847551
37360001-37365000 0.5350284649171952
37365001-37370000 1.263516446457688
37370001-37375000 0.8966652694107441
37375001-37380000 0.7065100073678212
37380001-37385000 0.9318780303844597
37385001-37390000 0.5977662586813268
37390001-37395000 3.174600967690251
37395001-37400000 3.0910008999891136
37400001-37405000 0.7159572734723414
37405001-37410000 1.183167090376169
37410001-37415000 2.16437791893526
37415001-37420000 0.7520732308681712
37420001-37425000 0.7218188301147449
37425001-37430000 1.2565886489593678
37430001-37435000 0.999303693239333
37435001-37440000 1.0245035851474047
37440001-37445000 0.6025661160782084
37445001-37450000 0.4393820812114287
37450001-37455000 13.719298731561661
37455001-37460000 7.941448935332259
37460001-37465000 0.48750667557562827
37465001-37470000 0.6947307451263951
37470001-37475000 0.8038775103918023
37475001-37480000 0.5308782661321744
37480001-37485000 0.6623847920358029
37485001-37490000 0.7378872434702671
37490001-37495000 1.1168163190521105
37495001-37500000 0.6455904714935737
37500001-37505000 0.3225887567032068
37505001-37510000 1.1501081711015548
37510001-37515000 0.5306066946210186
37515001-37520000 0.17567024255844266
37520001-37525000 0.3208313265260342
37525001-37530000 0.9220065064314292
37530001-37535000 1.950377170543082
37535001-37540000 1.1661151168589328
37540001-37545000 0.6015585824875933
37545001-37550000 0.8051239328191531
37550001-37555000 1.004244261774544
37555001-37560000 1.405619927482738
37560001-37565000 9.160455378277426
37565001-37570000 1.5293051909372446
37570001-37575000 0.6946896346965502
37575001-37580000 3.479397927008672
37580001-37585000 3.287456436026685
37585001-37590000 0.8969409811726774
37590001-37595000 0.9696465629147081
37595001-37600000 0.9220292147891911
37600001-37605000 1.1538620103518635
37605001-37610000 1.2791029825338687
37610001-37615000 1.2977504162485463
37615001-37620000 1.221936169324555
37620001-37625000 0.7906890781647048
37625001-37630000 0.9032164422652036
37630001-37635000 1.2872791614776222
37635001-37640000 0.8368537422761603
37640001-37645000 0.9375123797705738
37645001-37650000 0.6737303987956174
37650001-37655000 0.6225173856632445
37655001-37660000 0.8961802198716581
37660001-37665000 0.8225010997622768
37665001-37670000 0.8923364273685213
37670001-37675000 0.5402388141468434
37675001-37680000 0.3796389798176049
37680001-37685000 1.2130094126207895
37685001-37690000 2.47111831827254
37690001-37695000 0.5690637520421916
37695001-37700000 0.5794774803365214
37700001-37705000 0.7286722089621102
37705001-37710000 0.5344889154410597
37710001-37715000 0.7220990311834176
37715001-37720000 0.6498906639708142
37720001-37725000 0.6256609986458572
37725001-37730000 1.6080701119059337
37730001-37735000 0.8097799336927898
37735001-37740000 0.5410775086662541
37740001-37745000 0.41717567301203884
37745001-37750000 0.5865286415952077
37750001-37755000 0.9770057491527748
37755001-37760000 0.8950340191581384
37760001-37765000 0.9552912404754209
37765001-37770000 0.6988795340744627
37770001-37775000 1.0529272129656988
37775001-37780000 1.061159146869991
37780001-37785000 0.8896413611494726
37785001-37790000 1.9207798800972475
37790001-37795000 0.7432123368665042
37795001-37800000 0.6371068517602535
37800001-37805000 0.699292156249895
37805001-37810000 0.6553766465818688
37810001-37815000 1.9038018293052186
37815001-37820000 0.6127487362232659
37820001-37825000 0.5298355194769447
37825001-37830000 0.9884888263761946
37830001-37835000 1.2187721314786149
37835001-37840000 1.7370203507077673
37840001-37845000 1.3234230374853533
37845001-37850000 1.0175520282139776
37850001-37855000 1.2057459683048497
37855001-37860000 5.334794837121973
37860001-37865000 1.6071449671751967
37865001-37870000 0.7324616390855719
37870001-37875000 0.6994110018305041
37875001-37880000 0.9426078000045047
37880001-37885000 1.6691149551593474
37885001-37890000 1.4072176780046257
37890001-37895000 1.661702112672951
37895001-37900000 2.000328707359938
37900001-37905000 1.2203140573232507
37905001-37910000 1.2500096341441915
37910001-37915000 1.798925746434337
37915001-37920000 0.9781027308706017
37920001-37925000 0.7815706005475357
37925001-37930000 0.7631602107346627
37930001-37935000 2.7457935984195565
37935001-37940000 2.446770586961938
37940001-37945000 0.7910225178620567
37945001-37950000 1.2108566902028493
37950001-37955000 1.1953885775146278
37955001-37960000 1.1348675841776912
37960001-37965000 7.327186651744461
37965001-37970000 3.9745012592544824
37970001-37975000 0.8481619465355483
37975001-37980000 0.7614040594951389
37980001-37985000 0.8720888484665321
37985001-37990000 1.2072492907813013
37990001-37995000 0.5458219105219017
37995001-38000000 1.63269585624616
38000001-38005000 1.868172861992244
38005001-38010000 0.5950839614816716
38010001-38015000 1.5672369556973964
38015001-38020000 0.7087786780461041
38020001-38025000 0.43082596140908275
38025001-38030000 0.7100581253589135
38030001-38035000 0.7514209080250818
38035001-38040000 0.7487871713930876
38040001-38045000 0.7674636313012102
38045001-38050000 0.7423644924256455
38050001-38055000 1.171960278558174
38055001-38060000 1.159829893977387
38060001-38065000 0.7366086031962257
38065001-38070000 0.8184591767983151
38070001-38075000 1.590669232880445
38075001-38080000 1.2844122889535776
38080001-38085000 1.11807764305003
38085001-38090000 1.579843395619937
38090001-38095000 0.5380882955204503
38095001-38100000 0.48384981719747405
38100001-38105000 1.2062004701289146
38105001-38110000 1.115410985229776
38110001-38115000 1.7317348222848836
38115001-38120000 2.0515430476275336
38120001-38125000 0.9127921808321965
38125001-38130000 1.228429071120923
38130001-38135000 3.3179992303121413
38135001-38140000 1.2821341293046014
38140001-38145000 0.49918428681397375
38145001-38150000 0.5638896366239345
38150001-38155000 1.3221539505583078
38155001-38160000 1.3514544003689157
38160001-38165000 0.8537076165366683
38165001-38170000 1.710044957934776
38170001-38175000 2.0374029632317106
38175001-38180000 1.194636429704707
38180001-38185000 1.2572261822979398
38185001-38190000 2.0406117780779813
38190001-38195000 1.5726859948305614
38195001-38200000 0.7093022410194763
38200001-38205000 0.7782699012701538
38205001-38210000 0.5608499883107702
38210001-38215000 0.5043519387423973
38215001-38220000 0.47986050292649174
38220001-38225000 0.4261665939185409
38225001-38230000 0.8953860240886897
38230001-38235000 1.1707366152224337
38235001-38240000 0.6527683227640456
38240001-38245000 0.5631576463041599
38245001-38250000 0.6431224318828499
38250001-38255000 0.892854639923673
38255001-38260000 0.4055652997690385
38260001-38265000 0.4796993711380057
38265001-38270000 0.8912171754533359
38270001-38275000 0.711030102665233
38275001-38280000 0.5539890229825776
38280001-38285000 0.46420073433953846
38285001-38290000 1.1459299396249698
38290001-38295000 0.48536261937136144
38295001-38300000 0.5721395077747432
38300001-38305000 5.887592092259478
38305001-38310000 1.2360841847617932
38310001-38315000 1.0668244008013248
38315001-38320000 0.9135980367519374
38320001-38325000 0.8069630168849815
38325001-38330000 4.334256128001597
38330001-38335000 1.3217663164851112
38335001-38340000 0.8209357035359492
38340001-38345000 0.6569778620146597
38345001-38350000 0.3759018110271904
38350001-38355000 0.537919181342319
38355001-38360000 0.7007727623086101
38360001-38365000 0.983565986523841
38365001-38370000 1.2769908265748888
38370001-38375000 0.6755662590874044
38375001-38380000 1.0182232373908224
38380001-38385000 2.0592682874917094
38385001-38390000 0.6956978487801687
38390001-38395000 0.5517600388464795
38395001-38400000 2.534513403277636
38400001-38405000 1.6043764086517058
38405001-38410000 0.5644504977929933
38410001-38415000 0.5353775935873357
38415001-38420000 0.6673874946666009
38420001-38425000 1.1367570602713244
38425001-38430000 1.0886600491092413
38430001-38435000 0.5559975237479544
38435001-38440000 0.6826983885886133
38440001-38445000 0.5522326890184664
38445001-38450000 0.4438985536346538
38450001-38455000 0.6299889394534506
38455001-38460000 0.5655599325686517
38460001-38465000 0.607524278271915
38465001-38470000 0.9916770522851953
38470001-38475000 0.8611102413646146
38475001-38480000 1.0302360013671785
38480001-38485000 1.2904806645665283
38485001-38490000 0.8132401919353232
38490001-38495000 1.2056223244967168
38495001-38500000 1.1786529414842903
38500001-38505000 0.5182970530684092
38505001-38510000 0.604718823125961
38510001-38515000 1.8039159180213598
38515001-38520000 1.524960447789503
38520001-38525000 1.1594619956896466
38525001-38530000 1.7983139955344793
38530001-38535000 1.2926201657254623
38535001-38540000 1.2471590946583677
38540001-38545000 1.3835742674448925
38545001-38550000 0.6237737178491614
38550001-38555000 0.5307951806446574
38555001-38560000 0.5500954997953769
38560001-38565000 0.6237355326869259
38565001-38570000 0.6835210362444485
38570001-38575000 0.5890744411544113
38575001-38580000 0.4453574597039144
38580001-38585000 0.3993026727559491
38585001-38590000 0.338715094957424
38590001-38595000 0.3682135220723687
38595001-38600000 0.741163569939618
38600001-38605000 0.549662227232904
38605001-38610000 0.34406191347609405
38610001-38615000 0.5756319984287595
38615001-38620000 0.6126554179917475
38620001-38625000 0.5657984392095746
38625001-38630000 0.39774188310500236
38630001-38635000 0.3151886424517561
38635001-38640000 0.4641994325568107
38640001-38645000 0.45847531048829965
38645001-38650000 1.0555084133478807
38650001-38655000 0.8996462087402555
38655001-38660000 0.7489684242935559
38660001-38665000 1.9609076333458826
38665001-38670000 2.068183459795458
38670001-38675000 1.1184299097324357
38675001-38680000 0.8157872022094537
38680001-38685000 0.805491774985175
38685001-38690000 0.8882996002236997
38690001-38695000 0.7136651936048699
38695001-38700000 0.5303329433007756
38700001-38705000 0.6501713437152501
38705001-38710000 0.644938094295522
38710001-38715000 0.7130313781866879
38715001-38720000 2.461415942643358
38720001-38725000 1.2134569177994097
38725001-38730000 0.5852348582819612
38730001-38735000 1.1094654668502728
38735001-38740000 1.2799909399435694
38740001-38745000 0.7781083535899368
38745001-38750000 0.6062277017649301
38750001-38755000 0.5173782592520328
38755001-38760000 0.8088340273069176
38760001-38765000 0.6611636601031012
38765001-38770000 0.4850445725192662
38770001-38775000 0.7491204954575481
38775001-38780000 1.0512542416342785
38780001-38785000 1.1286204657737424
38785001-38790000 0.995540571576995
38790001-38795000 0.9077891322532482
38795001-38800000 0.8971989621279284
38800001-38805000 1.2860063026627389
38805001-38810000 0.9212044099136263
38810001-38815000 0.6342578850591737
38815001-38820000 7.690933249340315
38820001-38825000 0.7738085955390478
38825001-38830000 0.3250219093464808
38830001-38835000 1.0090788241361173
38835001-38840000 0.6601248120443289
38840001-38845000 0.8382601203560693
38845001-38850000 0.9783748792242725
38850001-38855000 0.9368023566543018
38855001-38860000 0.6964135076042018
38860001-38865000 0.484448372856334
38865001-38870000 0.7490951916368997
38870001-38875000 0.7316814407796343
38875001-38880000 0.4621386694246288
38880001-38885000 0.30298800062933967
38885001-38890000 0.04510035469514532
38890001-38895000 0.132555425084636
38895001-38900000 0.9758329491623379
38900001-38905000 0.6998850303872275
38905001-38910000 0.6992352043787524
38910001-38915000 1.2979165604575544
38915001-38920000 0.8993464843043089
38920001-38925000 1.723126846772788
38925001-38930000 3.510139625750773
38930001-38935000 0.7756364977717572
38935001-38940000 1.0586628777672336
38940001-38945000 2.135409505045309
38945001-38950000 0.9831918917986333
38950001-38955000 0.5208173569196946
38955001-38960000 0.8493187425817605
38960001-38965000 1.2128137117393583
38965001-38970000 1.8047192845989781
38970001-38975000 1.870386147348498
38975001-38980000 1.0702463000218747
38980001-38985000 1.4740619999319318
38985001-38990000 1.3068819845168484
38990001-38995000 1.2410270508614014
38995001-39000000 2.030996381532717
39000001-39005000 1.4100136122887774
39005001-39010000 1.0001396878105124
39010001-39015000 3.9077563415006105
39015001-39020000 2.1814091501867643
39020001-39025000 1.0593045487284847
39025001-39030000 1.1162405621944633
39030001-39035000 1.6227869730085067
39035001-39040000 2.242021373046581
39040001-39045000 1.7688752058137
39045001-39050000 12.958923904159995
39050001-39055000 2.4179931637250935
39055001-39060000 0.6517588783973951
39060001-39065000 0.8742201326146622
39065001-39070000 1.0121153830144307
39070001-39075000 0.7782993181795362
39075001-39080000 0.5972412792702219
39080001-39085000 0.8681164147539863
39085001-39090000 1.134126926848275
39090001-39095000 1.091973070047332
39095001-39100000 1.0818200369854167
39100001-39105000 0.9969643405750989
39105001-39110000 0.9474941326672881
39110001-39115000 20.311903231255616
39115001-39120000 5.906059054714238
39120001-39125000 0.42033400580505703
39125001-39130000 0.7849602966381406
39130001-39135000 1.7113645921047427
39135001-39140000 1.5158416629601823
39140001-39145000 0.9323795456709912
39145001-39150000 0.7703491735935889
39150001-39155000 0.7946865649280443
39155001-39160000 31.103821174518217
39160001-39165000 16.95084344762735
39165001-39170000 1.249333989742667
39170001-39175000 1.3266573385090987
39175001-39180000 3.8515256913513927
39180001-39185000 3.2880713105373425
39185001-39190000 0.7297799214068564
39190001-39195000 2.0746147463912354
39195001-39200000 3.967169951829327
39200001-39205000 1.1909193693119504
39205001-39210000 1.4856441674265173
39210001-39215000 2.3496335376505604
39215001-39220000 1.9103247766799116
39220001-39225000 1.1775126397665143
39225001-39230000 1.015788074849274
39230001-39235000 1.404144980463688
39235001-39240000 13.618281178439485
39240001-39245000 6.207539896365435
39245001-39250000 3.015706288190633
39250001-39255000 2.1733398539989124
39255001-39260000 1.668337144324167
39260001-39265000 1.9850409899464008
39265001-39270000 1.7175641950129863
39270001-39275000 2.0792394720804057
39275001-39280000 2.2726792738257444
39280001-39285000 1.3343810458402519
39285001-39290000 1.177767206803806
39290001-39295000 1.0653655602143084
39295001-39300000 0.7596906425054719
39300001-39305000 0.9993915830503353
39305001-39310000 1.9640591975182988
39310001-39315000 1.4188695007835537
39315001-39320000 1.006538708307522
39320001-39325000 6.140149644852436
39325001-39330000 4.118008572920224
39330001-39335000 0.8374335307124251
39335001-39340000 1.3058298110649313
39340001-39345000 1.2771848163244277
39345001-39350000 0.8527471812578421
39350001-39355000 2.5286296829300934
39355001-39360000 1.6550762409231894
39360001-39365000 0.7937264551961747
39365001-39370000 2.88297448067946
39370001-39375000 2.051747520164374
39375001-39380000 1.7044091368350662
39380001-39385000 1.6758948696736506
39385001-39390000 0.814210185323257
39390001-39395000 0.7011077576110927
39395001-39400000 0.836233165112906
39400001-39405000 0.48035296221859497
39405001-39410000 0.42754828632226755
39410001-39415000 0.8117733844696309
39415001-39420000 0.6372172664326127
39420001-39425000 0.34220825660864185
39425001-39430000 0.2936320825747763
39430001-39435000 0.4457437671372103
39435001-39440000 0.6289146228519864
39440001-39445000 0.49328802686523804
39445001-39450000 0.7599510162850043
39450001-39455000 0.8769416592085312
39455001-39460000 0.7453992934873701
39460001-39465000 0.32964193271125114
39465001-39470000 0.1945549715442354
39470001-39475000 1.120764753374324
39475001-39480000 1.3328005853860696
39480001-39485000 0.5298711580622011
39485001-39490000 0.949696744762385
39490001-39495000 1.326645121038227
39495001-39500000 0.918524145755087
39500001-39505000 1.283866969072783
39505001-39510000 1.4038240644555948
39510001-39515000 0.5095949794111493
39515001-39520000 2.110706590133521
39520001-39525000 3.3568679085356434
39525001-39530000 3.4000790538930747
39530001-39535000 15.6304673240043
39535001-39540000 0.8225079586720665
39540001-39545000 1.1835019340700597
39545001-39550000 1.1465146198953975
39550001-39555000 0.9601712957638039
39555001-39560000 1.5329656999193528
39560001-39565000 1.4028971453948818
39565001-39570000 1.0171848905277159
39570001-39575000 0.761367071888939
39575001-39580000 0.8031830811649021
39580001-39585000 1.0181783618487268
39585001-39590000 0.7602913403251085
39590001-39595000 0.9704889511294108
39595001-39600000 0.9085105258222834
39600001-39605000 0.753230885684391
39605001-39610000 1.590270895971654
39610001-39615000 1.4804623486747897
39615001-39620000 1.2046090792195132
39620001-39625000 1.055644113624728
39625001-39630000 3.9275329597540947
39630001-39635000 2.6551441938251465
39635001-39640000 0.5769906177850413
39640001-39645000 1.0167843312646374
39645001-39650000 1.8535882938938004
39650001-39655000 1.1164899207144674
39655001-39660000 0.9639213503701565
39660001-39665000 0.9921091231804525
39665001-39670000 1.3089923555056437
39670001-39675000 13.870625684518853
39675001-39680000 0.7316143142390784
39680001-39685000 0.27166233818846763
39685001-39690000 0.5597428620431308
39690001-39695000 0.5860679968030217
39695001-39700000 0.6052626980275231
39700001-39705000 0.8876194004413296
39705001-39710000 0.48909105931885455
39710001-39715000 0.7248552196741344
39715001-39720000 0.5552684941690869
39720001-39725000 0.5010072498575475
39725001-39730000 1.2154481199190854
39730001-39735000 1.1421749385948168
39735001-39740000 0.5699885530535663
39740001-39745000 0.3968231080980581
39745001-39750000 0.4834233093344687
39750001-39755000 0.6542727868126694
39755001-39760000 0.39171388042751165
39760001-39765000 0.4355324422264268
39765001-39770000 0.7053048098509475
39770001-39775000 0.5694876475990558
39775001-39780000 0.43920972180100976
39780001-39785000 0.3794371963611532
39785001-39790000 0.723295222851819
39790001-39795000 1.4733592183899127
39795001-39800000 0.7414210113264256
39800001-39805000 0.7209832849519043
39805001-39810000 0.6239510199882125
39810001-39815000 0.738570741292506
39815001-39820000 1.3495687827248768
39820001-39825000 1.3241945892667308
39825001-39830000 0.9532868884077536
39830001-39835000 0.21635236256632986
39835001-39840000 0.05275518831149682
39840001-39845000 0.07868187403465952
39845001-39850000 0.19957491505406955
39850001-39855000 0.27320389943298423
39855001-39860000 0.48147675278704616
39860001-39865000 0.4857101799777567
39865001-39870000 0.5874460905241451
39870001-39875000 0.6574412429190092
39875001-39880000 0.8227514790160275
39880001-39885000 0.6504260392076466
39885001-39890000 0.6406091176447768
39890001-39895000 0.6433064928736623
39895001-39900000 0.6072575282552123
39900001-39905000 0.7327402272359098
39905001-39910000 0.6256564172426542
39910001-39915000 0.5742359668356921
39915001-39920000 0.8818911793747567
39920001-39925000 0.7096293990399578
39925001-39930000 0.6615059370880343
39930001-39935000 0.816461751039856
39935001-39940000 0.8866772547706246
39940001-39945000 0.6553322607395556
39945001-39950000 0.5603312876563742
39950001-39955000 0.9659592788893908
39955001-39960000 0.8217614432671697
39960001-39965000 1.03951616533987
39965001-39970000 0.647832168714722
39970001-39975000 0.3884828219466252
39975001-39980000 0.5645801619507991
39980001-39985000 0.8139842278917896
39985001-39990000 0.8504829959951452
39990001-39995000 0.5433303066457931
39995001-40000000 0.5448776156559243
40000001-40005000 0.6420145253101434
40005001-40010000 0.5089097784745485
40010001-40015000 0.6313153113367688
40015001-40020000 0.8375215983460736
40020001-40025000 0.6488627820128336
40025001-40030000 0.923442167924284
40030001-40035000 0.9338742904947445
40035001-40040000 0.8037930857909662
40040001-40045000 0.48782910583846384
40045001-40050000 0.3530804788488064
40050001-40055000 0.47753373790302983
40055001-40060000 1.0757366499780103
40060001-40065000 1.3863603469069137
40065001-40070000 0.9131716727372461
40070001-40075000 1.4013614764580697
40075001-40080000 0.7195500428748267
40080001-40085000 0.4988677706976038
40085001-40090000 0.8183081369994591
40090001-40095000 0.5510243320475995
40095001-40100000 0.4248785263305575
40100001-40105000 1.1181914467051335
40105001-40110000 0.8539059637243424
40110001-40115000 0.5082009994977393
40115001-40120000 0.6574624786459666
40120001-40125000 0.891857264557487
40125001-40130000 0.7328719976145985
40130001-40135000 0.47268764004074226
40135001-40140000 0.9935767698506037
40140001-40145000 0.8439823098459017
40145001-40150000 0.48970369198142216
40150001-40155000 2.7979467955236568
40155001-40160000 1.864722541175776
40160001-40165000 0.4583484533366014
40165001-40170000 0.4723284652665519
40170001-40175000 0.5370626198894926
40175001-40180000 1.8332277161227748
40180001-40185000 1.1251781833726062
40185001-40190000 0.12241719811866052
40190001-40195000 0.2507791517633076
40195001-40200000 0.6552482075723313
40200001-40205000 0.9156917550260998
40205001-40210000 3.525107508589364
40210001-40215000 0.9252360578879655
40215001-40220000 0.8283181121122316
40220001-40225000 0.7843476494587188
40225001-40230000 0.6569917347184442
40230001-40235000 0.758418668933847
40235001-40240000 1.3947687762301133
40240001-40245000 1.0485971678830472
40245001-40250000 0.8907890164554102
40250001-40255000 1.0532991992191443
40255001-40260000 0.7640170993247777
40260001-40265000 0.45415331372327855
40265001-40270000 0.5488843162767315
40270001-40275000 0.9825174484219233
40275001-40280000 0.8217543082486924
40280001-40285000 2.1879115863517558
40285001-40290000 1.3291925360432217
40290001-40295000 1.0191609947313987
40295001-40300000 1.1679865436070205
40300001-40305000 0.6521264111592584
40305001-40310000 0.7705061207011313
40310001-40315000 0.8274902453058104
40315001-40320000 1.174747594569538
40320001-40325000 1.7987308593266418
40325001-40330000 1.616993312361656
40330001-40335000 1.7553391183915479
40335001-40340000 1.3639007234758027
40340001-40345000 0.6014392175431283
40345001-40350000 0.5538164982840246
40350001-40355000 0.9253903025345939
40355001-40360000 0.72219103738243
40360001-40365000 0.9415197482094602
40365001-40370000 2.243860619102465
40370001-40375000 2.019330359289064
40375001-40380000 1.2771538518945702
40380001-40385000 4.735246475781849
40385001-40390000 3.944523408055273
40390001-40395000 0.9576487458717151
40395001-40400000 1.5146781027941159
40400001-40405000 1.0806028638454692
40405001-40410000 0.8072150523794969
40410001-40415000 1.060870473793206
40415001-40420000 0.8545695024377472
40420001-40425000 0.8358041932162172
40425001-40430000 0.8504066194882671
40430001-40435000 0.9085118507446904
40435001-40440000 1.3544970382419925
40440001-40445000 0.9751097700592557
40445001-40450000 0.7181612942229871
40450001-40455000 0.5642172278747559
40455001-40460000 0.5184777677722096
40460001-40465000 0.5052915259141868
40465001-40470000 0.4367582331697524
40470001-40475000 0.530231830408521
40475001-40480000 0.9361957371867199
40480001-40485000 0.532146980232806
40485001-40490000 0.4952613851214169
40490001-40495000 0.769149720316118
40495001-40500000 0.436140415441507
40500001-40505000 0.6611143443457745
40505001-40510000 0.8466869347699756
40510001-40515000 0.37247805255608146
40515001-40520000 1.9983830296683442
40520001-40525000 2.409176708847295
40525001-40530000 1.1410154739497793
40530001-40535000 2.9170372266411757
40535001-40540000 5.115425736069437
40540001-40545000 4.873190290840411
40545001-40550000 7.170283747959927
40550001-40555000 3.5802663951768765
40555001-40560000 1.398358844433618
40560001-40565000 1.2067062419766619
40565001-40570000 3.5259105206787478
40570001-40575000 1.3749098294638789
40575001-40580000 0.7505618113884746
40580001-40585000 1.5222816707862068
40585001-40590000 0.7873805503329092
40590001-40595000 0.682585914681127
40595001-40600000 1.4020274206825711
40600001-40605000 9.092815933071401
40605001-40610000 1.0226455814861484
40610001-40615000 0.6755247513206354
40615001-40620000 0.6132699033501916
40620001-40625000 0.7220336724732448
40625001-40630000 1.3568922649916457
40630001-40635000 1.4816695508327373
40635001-40640000 6.142625865060776
40640001-40645000 4.848889815889505
40645001-40650000 1.175973254271681
40650001-40655000 0.944590659849255
40655001-40660000 0.7590685410553746
40660001-40665000 0.8236956333592762
40665001-40670000 0.6683340313219717
40670001-40675000 0.5026934335908606
40675001-40680000 0.543801800703406
40680001-40685000 0.6879411888931639
40685001-40690000 0.8762902230696016
40690001-40695000 0.9653445828151446
40695001-40700000 0.5953951680435349
40700001-40705000 0.6269347356248578
40705001-40710000 0.7533748919967741
40710001-40715000 0.9491300512226373
40715001-40720000 1.4511566351444842
40720001-40725000 0.6151886238699789
40725001-40730000 1.340404108080469
40730001-40735000 3.8794737917580773
40735001-40740000 0.3262562751734637
40740001-40745000 0.49593040866081856
40745001-40750000 0.6604763034359403
40750001-40755000 0.5222941900445867
40755001-40760000 0.9260528669579998
40760001-40765000 2.0374682038797007
40765001-40770000 1.1254360039318618
40770001-40775000 0.6176420638546275
40775001-40780000 1.0237510884720422
40780001-40785000 1.3743608835527406
40785001-40790000 0.5055584299039849
40790001-40795000 0.5387673845249767
40795001-40800000 0.8325397166380706
40800001-40805000 0.4591920164058034
40805001-40810000 0.3272507660587411
40810001-40815000 0.555185910138528
40815001-40820000 0.7424762483340481
40820001-40825000 0.5017052272099429
40825001-40830000 0.6315736353755399
40830001-40835000 0.7975243467700965
40835001-40840000 0.9210322738827547
40840001-40845000 0.8547865306311289
40845001-40850000 0.5808724879779692
40850001-40855000 0.5098859698610704
40855001-40860000 0.6841272594744984
40860001-40865000 0.6395408847934286
40865001-40870000 0.6142840023917794
40870001-40875000 0.572715230805594
40875001-40880000 0.4539186974528606
40880001-40885000 0.8786644527327285
40885001-40890000 1.0803741758583092
40890001-40895000 0.6844453693756092
40895001-40900000 0.546859117539079
40900001-40905000 0.6287320270072007
40905001-40910000 0.6530896038777788
40910001-40915000 0.5449133381711121
40915001-40920000 0.6094934076594423
40920001-40925000 0.48242743679674166
40925001-40930000 0.5974106805233385
40930001-40935000 0.6578228480836885
40935001-40940000 0.45577570688251784
40940001-40945000 0.847888377768964
40945001-40950000 0.5855289235290374
40950001-40955000 0.5041498075329168
40955001-40960000 1.4171572923561775
40960001-40965000 0.8667809357451232
40965001-40970000 0.9864726783967143
40970001-40975000 1.3792428205357838
40975001-40980000 0.5236396765344025
40980001-40985000 0.47151070042842985
40985001-40990000 0.8790138277560858
40990001-40995000 0.5218225884188286
40995001-41000000 1.2485643830300892
41000001-41005000 1.1598360060576272
41005001-41010000 0.4462453690555807
41010001-41015000 0.8009834640069927
41015001-41020000 0.5120326604007832
41020001-41025000 0.522118238431099
41025001-41030000 0.645443663209791
41030001-41035000 0.4869211284289649
41035001-41040000 0.7181115339128119
41040001-41045000 0.6889139838724662
41045001-41050000 0.7260506956580048
41050001-41055000 1.6944038622525355
41055001-41060000 0.6541319532269257
41060001-41065000 0.5052371355608923
41065001-41070000 1.024573378946706
41070001-41075000 1.0709348757488324
41075001-41080000 0.3828239138813197
41080001-41085000 0.5468497122153374
41085001-41090000 0.6815236133738659
41090001-41095000 0.9764147407933396
41095001-41100000 2.0618073556113345
41100001-41105000 0.6104676499810481
41105001-41110000 0.7138041210633279
41110001-41115000 0.5067166227984341
41115001-41120000 0.2912732241743386
41120001-41125000 0.8730169593339527
41125001-41130000 1.88780821369328
41130001-41135000 0.5198421812812218
41135001-41140000 0.8186249766410674
41140001-41145000 1.2122479367118395
41145001-41150000 0.7985597864839279
41150001-41155000 0.7838264590547509
41155001-41160000 0.7322420288800058
41160001-41165000 0.4786128089904674
41165001-41170000 0.5865123437330798
41170001-41175000 1.431075581651305
41175001-41180000 1.3333669653470026
41180001-41185000 0.5186629762810411
41185001-41190000 0.3766980571726022
41190001-41195000 0.721365914704949
41195001-41200000 0.7779789886468638
41200001-41205000 0.8353324274959277
41205001-41210000 2.301965112503856
41210001-41215000 1.032384817993141
41215001-41220000 0.5953903342850585
41220001-41225000 0.5374933412157229
41225001-41230000 0.7149489125252407
41230001-41235000 0.3111106566531635
41235001-41240000 0.2663875972812052
41240001-41245000 0.6244230437039697
41245001-41250000 0.9708693892509194
41250001-41255000 2.2653912548560755
41255001-41260000 3.405978646511733
41260001-41265000 1.3747979891858928
41265001-41270000 0.5858123966561699
41270001-41275000 0.6753837976472264
41275001-41280000 0.45615020214790414
41280001-41285000 0.5472483478719984
41285001-41290000 0.5902563458551678
41290001-41295000 0.5324703093978909
41295001-41300000 0.2623243642527264
41300001-41305000 0.12177614875910947
41305001-41310000 0.5506186591669217
41310001-41315000 0.5424647426503844
41315001-41320000 0.365511037459567
41320001-41325000 0.7089348012381876
41325001-41330000 0.6963781395741317
41330001-41335000 0.5911847303387469
41335001-41340000 1.0814114876869234
41340001-41345000 0.6494198923020945
41345001-41350000 0.5007825088342485
41350001-41355000 0.7998212027045544
41355001-41360000 0.46098648127905656
41360001-41365000 0.3954046214288822
41365001-41370000 0.6599909089421504
41370001-41375000 0.36528185039987654
41375001-41380000 0.4379076881172683
41380001-41385000 0.9171275314341906
41385001-41390000 0.30307030128567697
41390001-41395000 0.2713912182457968
41395001-41400000 0.3688100702515112
41400001-41405000 0.5629475010232774
41405001-41410000 0.5319086217457751
41410001-41415000 0.33988877943169327
41415001-41420000 0.37936754947820583
41420001-41425000 0.47486155988293843
41425001-41430000 0.6677872055839177
41430001-41435000 1.812195756422871
41435001-41440000 1.1315374028476262
41440001-41445000 1.0702725684171195
41445001-41450000 1.2233888077488195
41450001-41455000 1.055609269706393
41455001-41460000 1.1776295831040493
41460001-41465000 1.767271957316805
41465001-41470000 1.8161370196921598
41470001-41475000 0.8430600790558708
41475001-41480000 0.6063986272837713
41480001-41485000 0.7575987823161499
41485001-41490000 0.8653142341246072
41490001-41495000 0.5986400489467512
41495001-41500000 0.9257461584060548
41500001-41505000 1.084166048380903
41505001-41510000 0.35412371311063906
41510001-41515000 0.33508492434421633
41515001-41520000 0.5267816488189896
41520001-41525000 0.6415897060366937
41525001-41530000 0.6340738740738843
41530001-41535000 0.7279705010836314
41535001-41540000 0.655782274652075
41540001-41545000 0.4051340428550558
41545001-41550000 0.6718636976969447
41550001-41555000 0.6917006356162274
41555001-41560000 0.5950777172638548
41560001-41565000 1.31458655780296
41565001-41570000 1.0682974063523791
41570001-41575000 0.8728342615785603
41575001-41580000 0.6009062279939624
41580001-41585000 0.45156360918516986
41585001-41590000 0.604802196671891
41590001-41595000 0.6716794431729508
41595001-41600000 0.5435105772802852
41600001-41605000 0.8562831192354389
41605001-41610000 0.6758525296905056
41610001-41615000 0.3626278081345673
41615001-41620000 0.4932695283750118
41620001-41625000 0.46817533087404906
41625001-41630000 0.4524515046718953
41630001-41635000 0.7307020478107479
41635001-41640000 0.60698600644654
41640001-41645000 0.48179362404512105
41645001-41650000 0.4089565343156389
41650001-41655000 0.45251071020641676
41655001-41660000 0.8256975461947812
41660001-41665000 0.4861285002602847
41665001-41670000 0.4065949615768086
41670001-41675000 0.8217011924367611
41675001-41680000 0.626807242552708
41680001-41685000 0.5033368224305308
41685001-41690000 0.9331719982809451
41690001-41695000 0.43427472490160146
41695001-41700000 0.36577188797894644
41700001-41705000 0.2319157050516594
41705001-41710000 0.19316068435927045
41710001-41715000 0.49915977049949545
41715001-41720000 0.5975908703922236
41720001-41725000 0.5312646626046931
41725001-41730000 0.436878103333961
41730001-41735000 0.6164597369821775
41735001-41740000 1.1001334801367855
41740001-41745000 0.5400476280842332
41745001-41750000 0.47377997288436047
41750001-41755000 0.8406834176947113
41755001-41760000 0.6745902610061401
41760001-41765000 0.6377276403484786
41765001-41770000 0.7328572045979282
41770001-41775000 0.4751638270589142
41775001-41780000 1.5746418529200528
41780001-41785000 1.7512137394566127
41785001-41790000 0.465564369900189
41790001-41795000 0.8634424657955473
41795001-41800000 4.244927464173798
41800001-41805000 1.3133410848836262
41805001-41810000 0.6002044852991619
41810001-41815000 0.950074026044577
41815001-41820000 1.9931659180760473
41820001-41825000 0.7255003229755546
41825001-41830000 0.5414076343146208
41830001-41835000 0.6846547012524465
41835001-41840000 0.4701048466115324
41840001-41845000 0.4286375085542
41845001-41850000 2.782876038596942
41850001-41855000 1.1306473692038417
41855001-41860000 0.6505583701686752
41860001-41865000 0.969359316242088
41865001-41870000 0.6691063880928128
41870001-41875000 0.5632031930049
41875001-41880000 0.9906310972121897
41880001-41885000 3.9220621900202146
41885001-41890000 0.6208020819285285
41890001-41895000 0.7472266409152997
41895001-41900000 1.1111490972789344
41900001-41905000 0.5074188207923513
41905001-41910000 0.6965993298475497
41910001-41915000 1.2531850677515686
41915001-41920000 1.0336562158060267
41920001-41925000 0.6616799272183425
41925001-41930000 0.6578314036916573
41930001-41935000 0.4562104669577701
41935001-41940000 0.27596180475015336
41940001-41945000 0.28468403204319065
41945001-41950000 0.4739313301421268
41950001-41955000 0.5421338572758625
41955001-41960000 0.5230172971728714
41960001-41965000 0.706856132233511
41965001-41970000 0.6666829470137562
41970001-41975000 0.6086568567191123
41975001-41980000 1.0182314025156651
41980001-41985000 0.6763603761670781
41985001-41990000 0.6785341766171119
41990001-41995000 0.6258047708798437
41995001-42000000 0.559946925438236
42000001-42005000 0.5705552632131224
42005001-42010000 0.5219556714752865
42010001-42015000 0.5922326417462034
42015001-42020000 0.508077002328251
42020001-42025000 0.48414337283664605
42025001-42030000 0.3693905920347359
42030001-42035000 0.5695044087937002
42035001-42040000 0.5373585274378843
42040001-42045000 0.48651487464753324
42045001-42050000 0.9491918699828653
42050001-42055000 0.7385870292165226
42055001-42060000 0.5655704015047218
42060001-42065000 0.6549888374968569
42065001-42070000 1.1960001573403216
42070001-42075000 0.7402153590380298
42075001-42080000 0.5170279460892745
42080001-42085000 1.0254959629846279
42085001-42090000 1.0364198837401601
42090001-42095000 0.6439290279371175
42095001-42100000 0.5530762182304779
42100001-42105000 0.6058952583582156
42105001-42110000 1.0984172832081875
42110001-42115000 0.898096413075659
42115001-42120000 0.8478493343014774
42120001-42125000 1.1035421142988369
42125001-42130000 1.1143914749541823
42130001-42135000 0.9171686030919664
42135001-42140000 0.829530707659322
42140001-42145000 6.758512775975846
42145001-42150000 9.755647838384128
42150001-42155000 2.802659304773615
42155001-42160000 1.8064527856058115
42160001-42165000 0.8305719421998461
42165001-42170000 1.4550940867780753
42170001-42175000 1.875960880783115
42175001-42180000 0.7357226264716415
42180001-42185000 1.0466430732698742
42185001-42190000 2.610971178521983
42190001-42195000 1.3781884354014229
42195001-42200000 0.7624434554369585
42200001-42205000 0.907423763561101
42205001-42210000 0.8949297426539963
42210001-42215000 0.671243648357991
42215001-42220000 1.6564416988306312
42220001-42225000 5.114440240518286
42225001-42230000 0.9193049693958427
42230001-42235000 0.9335785213277363
42235001-42240000 1.605383911650446
42240001-42245000 0.5845254411743614
42245001-42250000 0.4820796852737755
42250001-42255000 0.6950287783228116
42255001-42260000 0.5167186276494814
42260001-42265000 0.4889923641590974
42265001-42270000 1.9427877919430727
42270001-42275000 5.0856380406882025
42275001-42280000 1.3552736262462428
42280001-42285000 1.6377262095575251
42285001-42290000 1.3213809380323098
42290001-42295000 0.8667021051896657
42295001-42300000 0.7644465661784483
42300001-42305000 2.5703517138367076
42305001-42310000 3.003183726692109
42310001-42315000 0.4697774851667702
42315001-42320000 0.8285832389196772
42320001-42325000 1.322166359349096
42325001-42330000 2.2520969289172976
42330001-42335000 8.767469120947023
42335001-42340000 1.1491966953146355
42340001-42345000 0.9434240617358081
42345001-42350000 0.775230459628902
42350001-42355000 0.7005803686018794
42355001-42360000 1.113968271799384
42360001-42365000 1.0727734657459183
42365001-42370000 0.583000259213111
42370001-42375000 0.7170484086310525
42375001-42380000 1.1637314697885546
42380001-42385000 1.5471881580393914
42385001-42390000 2.002736914788408
42390001-42395000 1.2474591342960184
42395001-42400000 2.231562474315615
42400001-42405000 2.122881305234758
42405001-42410000 1.299337073732105
42410001-42415000 1.912954647843866
42415001-42420000 1.371766542146533
42420001-42425000 1.2768251237703703
42425001-42430000 1.4316822000830587
42430001-42435000 8.382953601804143
42435001-42440000 13.409119102482027
42440001-42445000 0.7583268427193668
42445001-42450000 0.46021357834349735
42450001-42455000 0.32550787475951476
42455001-42460000 0.38345327717240557
42460001-42465000 0.4049090621549737
42465001-42470000 0.533926210992835
42470001-42475000 0.6106810674162809
42475001-42480000 0.34573088485778025
42480001-42485000 0.48175909373226206
42485001-42490000 0.49735838515349884
42490001-42495000 0.314850981994341
42495001-42500000 0.8056415398616177
42500001-42505000 0.4430519931666149
42505001-42510000 0.40595136845428914
42510001-42515000 0.6308291905647812
42515001-42520000 0.3461512839813694
42520001-42525000 0.4945165977147939
42525001-42530000 0.4260971780963618
42530001-42535000 0.230415796713996
42535001-42540000 0.4544128671924188
42540001-42545000 0.4214206602464731
42545001-42550000 0.1870117416664883
42550001-42555000 0.3091774921365022
42555001-42560000 0.39103698669909964
42560001-42565000 0.45676813275140166
42565001-42570000 0.5962994828033468
42570001-42575000 0.4427763352872644
42575001-42580000 0.3562139860415217
42580001-42585000 0.4306723857546486
42585001-42590000 0.5349467929658946
42590001-42595000 0.3842929318670196
42595001-42600000 0.6274924213969784
42600001-42605000 0.10040083850591348
42605001-42610000 0.017840005124317538
42610001-42615000 0.2595439821468441
42615001-42620000 0.6284198584618702
42620001-42625000 0.35611855437102174
42625001-42630000 0.73005529454312
42630001-42635000 0.42038547903892
42635001-42640000 0.2960960654509194
42640001-42645000 0.37203045990758815
42645001-42650000 0.4160580434183258
42650001-42655000 0.43922488721786457
42655001-42660000 0.2827414803694711
42660001-42665000 0.1559247555297838
42665001-42670000 0.20880975962979334
42670001-42675000 0.43323714183983747
42675001-42680000 1.2323799995636968
42680001-42685000 1.199415202284769
42685001-42690000 0.5537513442795681
42690001-42695000 0.48221167433702966
42695001-42700000 0.5987206855192382
42700001-42705000 1.1726741657056234
42705001-42710000 0.818557440325522
42710001-42715000 0.6566068816347683
42715001-42720000 0.4667509251046104
42720001-42725000 0.4898535641755322
42725001-42730000 1.2946806559522543
42730001-42735000 0.49417247057595026
42735001-42740000 0.3063814205506637
42740001-42745000 0.15101643479545132
42745001-42750000 0.4259402203343573
42750001-42755000 0.9170698626450758
42755001-42760000 0.4818699201476834
42760001-42765000 0.636195049494203
42765001-42770000 0.7432188064752937
42770001-42775000 1.2803272056108637
42775001-42780000 0.6122651767385523
42780001-42785000 0.7733914851186134
42785001-42790000 1.422879991186141
42790001-42795000 0.718569976690442
42795001-42800000 0.2492972149947126
42800001-42805000 0.1226822859918723
42805001-42810000 0.22059458641421426
42810001-42815000 0.5911172977443767
42815001-42820000 0.7437824373672168
42820001-42825000 0.756566026816258
42825001-42830000 0.4651214452545646
42830001-42835000 0.43597835706799376
42835001-42840000 0.37517307643659
42840001-42845000 0.44285097474021357
42845001-42850000 0.8275060129674229
42850001-42855000 0.47709285214934405
42855001-42860000 0.3884567273968002
42860001-42865000 0.3467100457134711
42865001-42870000 1.0494799728903388
42870001-42875000 0.5193700524001317
42875001-42880000 0.1483323438779068
42880001-42885000 0.345138966818532
42885001-42890000 0.523503756758241
42890001-42895000 0.14519104409982056
42895001-42900000 0.31763564454766485
42900001-42905000 0.2255561180100817
42905001-42910000 0.15468938702430104
42910001-42915000 1.5006666352686522
42915001-42920000 0.3811616081282758
42920001-42925000 0.3669906922730533
42925001-42930000 1.0027075614775969
42930001-42935000 0.6371332290695635
42935001-42940000 0.65044568511722
42940001-42945000 0.4199358085880852
42945001-42950000 0.4274335937079025
42950001-42955000 0.999124997223897
42955001-42960000 0.680641252220703
42960001-42965000 0.5411840142307586
42965001-42970000 0.6599147069457516
42970001-42975000 0.4941284977973811
42975001-42980000 0.5049488630553319
42980001-42985000 0.4332541023366358
42985001-42990000 0.3833739181390428
42990001-42995000 0.6546996337517019
42995001-43000000 0.6964791176732882
43000001-43005000 1.088587134386604
43005001-43010000 1.0055048168047924
43010001-43015000 0.7385099489737093
43015001-43020000 1.1464756777255067
43020001-43025000 1.6653023740897586
43025001-43030000 0.6013957189680809
43030001-43035000 0.3611174095449264
43035001-43040000 0.2888147142477419
43040001-43045000 0.074105591008582
43045001-43050000 0.08841796994877581
43050001-43055000 0.28255270670021826
43055001-43060000 0.9599550519305575
43060001-43065000 0.9598530638012673
43065001-43070000 0.4830418544240446
43070001-43075000 0.6824888862911126
43075001-43080000 0.8339451209737793
43080001-43085000 1.3077119647995494
43085001-43090000 0.38666760378189874
43090001-43095000 0.48379386363496873
43095001-43100000 0.5624380529015335
43100001-43105000 0.3769338819415357
43105001-43110000 0.6561206992454157
43110001-43115000 0.8472766430294212
43115001-43120000 0.8553035059853022
43120001-43125000 0.29441254391405397
43125001-43130000 0.2761934055953412
43130001-43135000 0.19653387218265084
43135001-43140000 0.3188710085640253
43140001-43145000 0.4500295181963535
43145001-43150000 0.22135227863059312
43150001-43155000 0.6952238942852271
43155001-43160000 0.8371108140056118
43160001-43165000 0.6729175149343433
43165001-43170000 0.8202452192504486
43170001-43175000 0.6663165677790807
43175001-43180000 0.8918996302328239
43180001-43185000 0.44747169015003313
43185001-43190000 0.4193868009797297
43190001-43195000 0.7330835966631206
43195001-43200000 0.5534979770351858
43200001-43205000 0.7289041848035007
43205001-43210000 0.2539114994094098
43210001-43215000 0.22345175836789383
43215001-43220000 0.3656155290845437
43220001-43225000 0.4340548492952012
43225001-43230000 0.7492453317385949
43230001-43235000 0.5355621447817893
43235001-43240000 0.6865858641260705
43240001-43245000 0.5028727096234014
43245001-43250000 0.9488166342864551
43250001-43255000 1.0989029893077256
43255001-43260000 0.4478118604014876
43260001-43265000 0.835909983395537
43265001-43270000 0.5165620474587862
43270001-43275000 0.2900980058159729
43275001-43280000 0.9916299192755748
43280001-43285000 0.48283356502565755
43285001-43290000 0.2692905970736527
43290001-43295000 0.6109345596885204
43295001-43300000 0.4254733901211942
43300001-43305000 0.37816120803748204
43305001-43310000 0.4407745984563213
43310001-43315000 0.5383503866982503
43315001-43320000 0.5569992534748559
43320001-43325000 0.5222061495755971
43325001-43330000 0.5103168087324261
43330001-43335000 0.5481754981390371
43335001-43340000 0.6763615341970465
43340001-43345000 0.7693259753561076
43345001-43350000 0.695030344653233
43350001-43355000 0.4557718547375093
43355001-43360000 0.3397524737490641
43360001-43365000 1.008978957977425
43365001-43370000 0.18132482678343154
43370001-43375000 0.09559455918715308
43375001-43380000 0.5851823369563233
43380001-43385000 0.34854313661091774
43385001-43390000 0.32994939113661986
43390001-43395000 0.2623248789476356
43395001-43400000 0.7790988512293243
43400001-43405000 0.722174255549629
43405001-43410000 0.6331333163603133
43410001-43415000 0.8926902877957191
43415001-43420000 0.7206310408496621
43420001-43425000 0.8381953570054401
43425001-43430000 0.5533148840230667
43430001-43435000 0.6139773194062196
43435001-43440000 0.5521843459343198
43440001-43445000 0.6153073250016281
43445001-43450000 1.2028173444260657
43450001-43455000 0.8480495698315985
43455001-43460000 0.7160770429105341
43460001-43465000 0.7840386700299746
43465001-43470000 0.34131013510342756
43470001-43475000 0.34474299634616334
43475001-43480000 0.6632870067481389
43480001-43485000 0.2933643929488922
43485001-43490000 0.5579201626975058
43490001-43495000 0.24311332135219638
43495001-43500000 0.035495063458553765
43500001-43505000 0.03065313333276752
43505001-43510000 0.3160506409413632
43510001-43515000 0.48069388982078054
43515001-43520000 0.1414926873512121
43520001-43525000 0.30503224666189444
43525001-43530000 0.5229182822925111
43530001-43535000 0.2429442494632796
43535001-43540000 0.7252365849317665
43540001-43545000 1.3847290728417088
43545001-43550000 0.44281993675684694
43550001-43555000 0.6697860980786176
43555001-43560000 0.5898344271279526
43560001-43565000 0.43788848855645174
43565001-43570000 0.5629564842308407
43570001-43575000 0.747150898774334
43575001-43580000 0.6331168743081443
43580001-43585000 0.5888331269587372
43585001-43590000 1.0058343311207067
43590001-43595000 0.23407613631632412
43595001-43600000 0.1829832253921147
43600001-43605000 0.6025147102496717
43605001-43610000 0.4689722788238061
43610001-43615000 0.4080639485208958
43615001-43620000 0.3263455047746103
43620001-43625000 0.35160260650022207
43625001-43630000 0.5830972697415231
43630001-43635000 0.757207184340169
43635001-43640000 0.5742490438320177
43640001-43645000 0.4919091107750576
43645001-43650000 0.44024881034429586
43650001-43655000 0.4475271771872136
43655001-43660000 0.49337610943551724
43660001-43665000 0.3731849756940134
43665001-43670000 0.3768632031134889
43670001-43675000 0.44495185093654416
43675001-43680000 0.5152957263628845
43680001-43685000 0.7322698109619955
43685001-43690000 0.4758471192424163
43690001-43695000 0.3835348453676876
43695001-43700000 0.743429076367395
43700001-43705000 0.8281178482374305
43705001-43710000 0.43794140601816806
43710001-43715000 0.47372402287459187
43715001-43720000 0.722617939408358
43720001-43725000 0.8949096355208442
43725001-43730000 0.40505475077456
43730001-43735000 0.4826241739178111
43735001-43740000 0.7383941057544506
43740001-43745000 0.449409964724023
43745001-43750000 0.9189412563997492
43750001-43755000 1.0738178310914892
43755001-43760000 0.46344341793952254
43760001-43765000 0.5355822777773254
43765001-43770000 0.7472140894310983
43770001-43775000 0.5767254989087621
43775001-43780000 0.4579441521947291
43780001-43785000 0.6402508013491658
43785001-43790000 0.43531863647622393
43790001-43795000 0.252314965429388
43795001-43800000 0.5833239954141564
43800001-43805000 0.5902937449138459
43805001-43810000 0.5315139133803672
43810001-43815000 0.7160280640445771
43815001-43820000 0.5312133605275606
43820001-43825000 0.46142548271695977
43825001-43830000 0.37485486827793985
43830001-43835000 0.4258608635543336
43835001-43840000 0.6906243394767698
43840001-43845000 0.9006901115431708
43845001-43850000 0.635112019661787
43850001-43855000 0.9671178385278623
43855001-43860000 0.7565608305528168
43860001-43865000 0.548999660876563
43865001-43870000 0.6339988896044748
43870001-43875000 0.610500998943792
43875001-43880000 0.5534548927419143
43880001-43885000 0.7406067631373835
43885001-43890000 0.40937695418789305
43890001-43895000 0.29653455398004847
43895001-43900000 0.8793126923495413
43900001-43905000 1.0100895660790565
43905001-43910000 0.47718936818133306
43910001-43915000 0.44744878482204736
43915001-43920000 0.6114382475579132
43920001-43925000 0.7745341981326431
43925001-43930000 0.6615601169044386
43930001-43935000 0.47459245878441647
43935001-43940000 0.256904561366069
43940001-43945000 0.7320724197146138
43945001-43950000 0.48412283548564833
43950001-43955000 0.0708081309466583
43955001-43960000 0.2638698528073012
43960001-43965000 0.8420610874296285
43965001-43970000 0.4979482158269231
43970001-43975000 0.6114554038405253
43975001-43980000 0.6420581791434089
43980001-43985000 0.42798877761139364
43985001-43990000 1.0443713918409834
43990001-43995000 0.9087939052856217
43995001-44000000 0.05180582719726779
44000001-44005000 0.12646168679987974
44005001-44010000 0.4169111326127922
44010001-44015000 0.6341622196338826
44015001-44020000 0.9259973519720295
44020001-44025000 0.4873755140706654
44025001-44030000 0.4522955468171436
44030001-44035000 0.32406446014224133
44035001-44040000 0.37586582650693917
44040001-44045000 0.8632804234118447
44045001-44050000 0.41670683555363247
44050001-44055000 0.5399105586552798
44055001-44060000 0.6260795206355605
44060001-44065000 0.36834859012134175
44065001-44070000 0.3879654626657591
44070001-44075000 0.7284049457367306
44075001-44080000 0.7453001117325503
44080001-44085000 0.5547892022370392
44085001-44090000 0.582870162548837
44090001-44095000 0.47325841487019776
44095001-44100000 0.5015651844827177
44100001-44105000 0.23722121171057356
44105001-44110000 0.3280928431276428
44110001-44115000 0.6105867641690246
44115001-44120000 0.38611431141361685
44120001-44125000 0.40492180064619254
44125001-44130000 0.6925801180667128
44130001-44135000 0.27712066312159755
44135001-44140000 0.12136419220744243
44140001-44145000 1.2764317326657548
44145001-44150000 0.9134845984438174
44150001-44155000 0.54518036736499
44155001-44160000 0.43359370414444787
44160001-44165000 0.4699314677060636
44165001-44170000 0.9440496633827927
44170001-44175000 0.7782482348297278
44175001-44180000 1.2148143868450492
44180001-44185000 0.8164240596405774
44185001-44190000 1.0883249017016021
44190001-44195000 1.5600933626713474
44195001-44200000 0.878411368435005
44200001-44205000 0.4910210183643899
44205001-44210000 0.2759787744693636
44210001-44215000 0.697307215053434
44215001-44220000 0.6756229369413932
44220001-44225000 0.1201322272225335
44225001-44230000 0.17927067680060446
44230001-44235000 0.4437940711863164
44235001-44240000 0.8884915992181006
44240001-44245000 0.5484135882480339
44245001-44250000 0.3969019703672716
44250001-44255000 0.30960774988808204
44255001-44260000 0.8113805671621851
44260001-44265000 1.2240294756365817
44265001-44270000 0.27236948680098627
44270001-44275000 0.26107068196988853
44275001-44280000 0.32213447688561075
44280001-44285000 0.20484570325674448
44285001-44290000 0.28677796809753636
44290001-44295000 0.4782456897041179
44295001-44300000 0.29815178672600434
44300001-44305000 0.09646619469349352
44305001-44310000 0.22523829918258592
44310001-44315000 0.35944478048839
44315001-44320000 0.3977160605317677
44320001-44325000 1.083900016591604
44325001-44330000 0.1396685411308979
44330001-44335000 0.2201952200248858
44335001-44340000 0.3276612916662064
44340001-44345000 0.5072746002937022
44345001-44350000 0.10163281799072954
44350001-44355000 0.4767358581616272
44355001-44360000 0.5424950507033658
44360001-44365000 0.016097731622692884
44365001-44370000 0.29747296268071594
44370001-44375000 1.1178219956939923
44375001-44380000 0.437821041907849
44380001-44385000 0.8258110413671594
44385001-44390000 0.2203271072089345
44390001-44395000 0.017619904210682907
44395001-44400000 0.06230321176006114
44400001-44405000 0.29073624294117306
44405001-44410000 0.2798492988680643
44410001-44415000 0.6181582753234969
44415001-44420000 0.35594669529347
44420001-44425000 0.6089066616871766
44425001-44430000 0.6554501750318071
44430001-44435000 0.5555945008083493
44435001-44440000 0.39554551426190776
44440001-44445000 0.8520746514340378
44445001-44450000 1.1425530486121045
44450001-44455000 0.20944174293557197
44455001-44460000 0.22837531052502066
44460001-44465000 0.7748184693628266
44465001-44470000 0.37090866779399234
44470001-44475000 0.48276533564047763
44475001-44480000 1.0122486341460495
44480001-44485000 0.417761257406616
44485001-44490000 0.4030629993112614
44490001-44495000 0.2842463903545907
44495001-44500000 0.6882381400990418
44500001-44505000 0.7281291074071365
44505001-44510000 0.5213729157500687
44510001-44515000 1.4427647696179708
44515001-44520000 0.7023686087630213
44520001-44525000 0.791330957143657
44525001-44530000 0.7447564367863151
44530001-44535000 0.34366890424810514
44535001-44540000 0.27616072264600805
44540001-44545000 0.8661016307996323
44545001-44550000 0.1852081923712845
44550001-44555000 0.0
44555001-44560000 0.3609552425616966
44560001-44565000 0.19106194521004352
44565001-44570000 0.0240369865940713
44570001-44575000 0.017479626413831172
44575001-44580000 0.11190559493266292
44580001-44585000 0.6959033362268365
44585001-44590000 0.2501059315808196
44590001-44595000 0.4536393096075588
44595001-44600000 0.6089514627428521
44600001-44605000 0.6393702868879083
44605001-44610000 0.6531602941599073
44610001-44615000 0.14927723150501188
44615001-44620000 0.07038653794160633
44620001-44625000 0.4023980035267653
44625001-44630000 0.3753661061758574
44630001-44635000 0.4588437673414747
44635001-44640000 0.6896543510020361
44640001-44645000 0.08202767211470992
44645001-44650000 0.05986052253298742
44650001-44655000 0.008293638991620835
44655001-44660000 0.05926984256535803
44660001-44665000 0.3023557672930424
44665001-44670000 0.463995853129054
44670001-44675000 0.657711166631466
44675001-44680000 0.33296436900611587
44680001-44685000 0.5344166113696112
44685001-44690000 0.5031977142148404
44690001-44695000 0.4017083629103934
44695001-44700000 0.0974460420249017
44700001-44705000 0.10056282592319585
44705001-44710000 0.4366244372890409
44710001-44715000 0.5581553960155377
44715001-44720000 0.6341374413035472
44720001-44725000 0.6299612306017313
44725001-44730000 0.8159038301670336
44730001-44735000 0.4282144441743577
44735001-44740000 0.236504944327002
44740001-44745000 0.2510264341560509
44745001-44750000 0.03996835211538424
44750001-44755000 0.05068950451539563
44755001-44760000 0.07295895210584159
44760001-44765000 0.0
44765001-44770000 0.0
44770001-44775000 0.18554617270717522
44775001-44780000 0.6852579447242406
44780001-44785000 0.5811794957047434
44785001-44790000 0.2285282831749125
44790001-44795000 0.1266075516171023
44795001-44800000 0.4464834028288917
44800001-44805000 0.4631316365815227
44805001-44810000 0.2297649865315787
44810001-44815000 0.0538060756935021
44815001-44820000 0.08616333427872058
44820001-44825000 1.0342537863960335
44825001-44830000 0.7142771491842191
44830001-44835000 0.1422571945108064
44835001-44840000 0.256016222602351
44840001-44845000 0.33422224346556445
44845001-44850000 0.1410723896306676
44850001-44855000 0.7539244152866141
44855001-44860000 0.30127824711034706
44860001-44865000 0.46272270310086594
44865001-44870000 0.224651838656238
44870001-44875000 0.0
44875001-44880000 1.1150190205339006
44880001-44885000 0.2985606765167746
44885001-44890000 0.318872748514206
44890001-44895000 0.28950735065906685
44895001-44900000 0.005553841236351717
44900001-44905000 0.0011269930407820266
44905001-44910000 0.0
44910001-44915000 0.0004123522969877989
44915001-44920000 0.004752976415620611
44920001-44925000 0.012744446691158201
44925001-44930000 0.6363814665706768
44930001-44935000 0.4453977831896097
44935001-44940000 0.055377528355004396
44940001-44945000 0.3720524346538252
44945001-44950000 0.5768183301758847
44950001-44955000 0.1622028531717878
44955001-44960000 0.5234953724196842
44960001-44965000 1.0523841774519997
44965001-44970000 0.6037543282640572
44970001-44975000 0.8203260770672283
44975001-44980000 0.3756934634846258
44980001-44985000 0.13986751807662343
44985001-44990000 0.49432545997087474
44990001-44995000 1.0496969901009379
44995001-45000000 0.3486092921500089
45000001-45005000 1.649563722587818
45005001-45010000 1.1151667971218266
45010001-45015000 0.4740517100386566
45015001-45020000 0.5807986160368019
45020001-45025000 0.5079937531904763
45025001-45030000 0.8478382073303642
45030001-45035000 0.3961982102161167
45035001-45040000 0.4379555051785641
45040001-45045000 0.8447664566210694
45045001-45050000 0.5964757695100569
45050001-45055000 0.59896339359569
45055001-45060000 0.4890452311190143
45060001-45065000 0.5765015769146997
45065001-45070000 1.1256208267685441
45070001-45075000 0.842918749701933
45075001-45080000 0.7755693486787918
45080001-45085000 1.0684550504581207
45085001-45090000 0.8436611065769314
45090001-45095000 5.8825311684742365
45095001-45100000 8.64236839403357
45100001-45105000 1.3261668966720281
45105001-45110000 1.040384467695284
45110001-45115000 0.6814975261684716
45115001-45120000 0.9669798519014227
45120001-45125000 1.752541917001495
45125001-45130000 2.3049135862742074
45130001-45135000 1.730815510069697
45135001-45140000 0.5785679893023129
45140001-45145000 0.5117432030836001
45145001-45150000 0.969011179852729
45150001-45155000 0.7532530646710103
45155001-45160000 0.4714956746370131
45160001-45165000 0.515531870465315
45165001-45170000 0.3864626620606174
45170001-45175000 0.3054887039892878
45175001-45180000 0.4665018878778616
45180001-45185000 0.5928262253328073
45185001-45190000 0.6062716151982852
45190001-45195000 0.6216469344566198
45195001-45200000 0.71340890254305
45200001-45205000 0.6507419336206114
45205001-45210000 0.6331943442671047
45210001-45215000 0.8659681368070066
45215001-45220000 0.8438021668192358
45220001-45225000 1.2271098046988407
45225001-45230000 0.6894399779077155
45230001-45235000 0.3236165284140043
45235001-45240000 0.28545394326188744
45240001-45245000 0.6858877073328519
45245001-45250000 0.8637859360117074
45250001-45255000 0.5668771241469096
45255001-45260000 0.9493509908992466
45260001-45265000 0.9440217547119097
45265001-45270000 0.6313186030053096
45270001-45275000 0.6376569403615221
45275001-45280000 0.6233619476848689
45280001-45285000 0.5414585360286613
45285001-45290000 0.5489597307670195
45290001-45295000 0.6065555889627686
45295001-45300000 0.6347902462636397
45300001-45305000 0.35455234371480987
45305001-45310000 0.359565915874058
45310001-45315000 0.4421611152685803
45315001-45320000 2.334052580280379
45320001-45325000 7.882520978088263
45325001-45330000 0.8727704125716758
45330001-45335000 1.08875607077854
45335001-45340000 0.6605008734918112
45340001-45345000 0.5328407419133884
45345001-45350000 0.4860019501892668
45350001-45355000 0.6720740469831389
45355001-45360000 1.3095861762435006
45360001-45365000 4.770965260894023
45365001-45370000 2.3634857303635646
45370001-45375000 0.493085167471728
45375001-45380000 0.8147624573578891
45380001-45385000 0.6038739176650115
45385001-45390000 0.758238499982948
45390001-45395000 0.7331721759647378
45395001-45400000 0.7244395867192142
45400001-45405000 1.2826152514405151
45405001-45410000 1.2326975090059937
45410001-45415000 0.5694442715108172
45415001-45420000 0.7712920254115012
45420001-45425000 1.4527859234730094
45425001-45430000 2.321518316058015
45430001-45435000 0.8345769507650382
45435001-45440000 0.6631228808860695
45440001-45445000 2.1154794946415256
45445001-45450000 0.992261000465387
45450001-45455000 0.6478497468803813
45455001-45460000 0.8085604115108548
45460001-45465000 0.6986338998962116
45465001-45470000 0.7947796412557232
45470001-45475000 1.279802372369132
45475001-45480000 0.4658825204026825
45480001-45485000 0.3934121290600817
45485001-45490000 0.9384493535410584
45490001-45495000 0.7837569380465749
45495001-45500000 0.4133488225872123
45500001-45505000 0.3920219573563697
45505001-45510000 0.6123502925170202
45510001-45515000 1.4859888014139064
45515001-45520000 1.2743858640970314
45520001-45525000 0.7263122565449907
45525001-45530000 0.6606986449554801
45530001-45535000 1.0192664737446269
45535001-45540000 1.3567371004344513
45540001-45545000 2.0313659591772835
45545001-45550000 1.8449975928178932
45550001-45555000 0.7458316487385311
45555001-45560000 0.716856190918742
45560001-45565000 0.7270725191142041
45565001-45570000 0.672200263781664
45570001-45575000 0.8797101939220824
45575001-45580000 1.1062503187568875
45580001-45585000 0.9683020636111945
45585001-45590000 0.6005313416936163
45590001-45595000 0.5052519984342586
45595001-45600000 0.5084083566697943
45600001-45605000 0.6393504560483629
45605001-45610000 0.6575763903150873
45610001-45615000 0.6448550454556201
45615001-45620000 1.108190346905374
45620001-45625000 0.9834421360962742
45625001-45630000 0.6589816146688596
45630001-45635000 0.46017065148836134
45635001-45640000 0.7746791836630378
45640001-45645000 1.0259323915976994
45645001-45650000 0.6773626805289757
45650001-45655000 1.1104260032186861
45655001-45660000 0.6348995260456861
45660001-45665000 0.46441999412446133
45665001-45670000 0.5493874688656808
45670001-45675000 0.4813886342090713
45675001-45680000 0.41283729467195707
45680001-45685000 0.4979834929500872
45685001-45690000 0.6213296149328048
45690001-45695000 0.7022445054809564
45695001-45700000 1.3868880445177711
45700001-45705000 0.9984304920230649
45705001-45710000 0.49330752106142683
45710001-45715000 0.47819447296286793
45715001-45720000 1.4427645835641105
45720001-45725000 0.7260402998117403
45725001-45730000 0.1393865666390765
45730001-45735000 0.019551216992322193
45735001-45740000 0.06481898862596364
45740001-45745000 0.4257539756772394
45745001-45750000 0.5838797031510569
45750001-45755000 0.6101897730073299
45755001-45760000 0.12700948658833208
45760001-45765000 0.4315044997546231
45765001-45770000 1.0078643852584592
45770001-45775000 0.11758817261087194
45775001-45780000 0.8190638899295076
45780001-45785000 0.5713228969381857
45785001-45790000 0.043339266945538094
45790001-45795000 0.2952815179143511
45795001-45800000 0.43464249152898077
45800001-45805000 0.0747828118862922
45805001-45810000 0.20517881669955335
45810001-45815000 0.13175999784500847
45815001-45820000 0.21527387748463028
45820001-45825000 0.391490437277142
45825001-45830000 0.20976534740884673
45830001-45835000 0.5456811791169337
45835001-45840000 0.4220778201022053
45840001-45845000 0.3714024072878415
45845001-45850000 0.3571306359551449
45850001-45855000 0.5410735877309342
45855001-45860000 0.34340037584657623
45860001-45865000 0.2814907613198885
45865001-45870000 0.612986555651765
45870001-45875000 0.998184885639343
45875001-45880000 0.6752990767850425
45880001-45885000 0.669351183117958
45885001-45890000 0.7070334157376914
45890001-45895000 0.21716383760730754
45895001-45900000 0.26622266038392206
45900001-45905000 0.9739786650390987
45905001-45910000 0.7945482703386928
45910001-45915000 0.4890715729943798
45915001-45920000 0.6868827537946948
45920001-45925000 0.7669064417128387
45925001-45930000 0.5713566789645165
45930001-45935000 1.1490226991082804
45935001-45940000 1.5906553901895448
45940001-45945000 1.1726469495686982
45945001-45950000 4.793655117198122
45950001-45955000 18.464326350443923
45955001-45960000 0.9992026607143911
45960001-45965000 1.1241746591994324
45965001-45970000 1.1865361447331166
45970001-45975000 1.1389996459382246
45975001-45980000 2.4180637127753966
45980001-45985000 5.823828188072287
45985001-45990000 2.3243533044337896
45990001-45995000 1.8522395470670563
45995001-46000000 3.9287580073187645
46000001-46005000 1.7815303753552294
46005001-46010000 1.603950073530891
46010001-46015000 1.4742969899525407
46015001-46020000 0.7651068349298894
46020001-46025000 1.1461754195855718
46025001-46030000 0.7448684140490628
46030001-46035000 1.6340643696795234
46035001-46040000 1.889127439381183
46040001-46045000 0.6199483754769403
46045001-46050000 0.6746234428286271
46050001-46055000 0.605887612226358
46055001-46060000 0.770665276141411
46060001-46065000 0.49354577382486414
46065001-46070000 0.42184052891398843
46070001-46075000 0.742407301056469
46075001-46080000 0.7525262342493477
46080001-46085000 0.9247134213069939
46085001-46090000 0.6702076544864093
46090001-46095000 0.598164572148665
46095001-46100000 1.0249679217554306
46100001-46105000 0.7345002061709657
46105001-46110000 0.7963202413870175
46110001-46115000 0.6847543419786213
46115001-46120000 0.6683370655240765
46120001-46125000 0.9508698694420613
46125001-46130000 2.045520136809698
46130001-46135000 17.040296384668693
46135001-46140000 1.4650684595542867
46140001-46145000 0.7724385137447094
46145001-46150000 0.9486457115047084
46150001-46155000 0.6250443354981593
46155001-46160000 0.48465475139415837
46160001-46165000 0.8195445744615247
46165001-46170000 0.5654121376076454
46170001-46175000 0.7027061218293523
46175001-46180000 0.5398472325362808
46180001-46185000 0.2787225551222096
46185001-46190000 0.5085555560285705
46190001-46195000 0.7954458332454538
46195001-46200000 0.9246904824009518
46200001-46205000 2.0806021542680098
46205001-46210000 2.4364236011430207
46210001-46215000 1.195620959803405
46215001-46220000 1.1013350698032527
46220001-46225000 1.4934416754694209
46225001-46230000 0.9112665231660602
46230001-46235000 0.4124811706109356
46235001-46240000 0.7040980561236908
46240001-46245000 1.082997808578592
46245001-46250000 0.5417457548896937
46250001-46255000 0.7456734266426454
46255001-46260000 0.5276818706059676
46260001-46265000 0.4205216911042446
46265001-46270000 1.1337758275661147
46270001-46275000 1.1935294281930888
46275001-46280000 0.8368617323100417
46280001-46285000 1.3001572221710738
46285001-46290000 0.8349802207309278
46290001-46295000 1.2456034932237507
46295001-46300000 4.836209114683354
46300001-46305000 1.6099383505664648
46305001-46310000 1.2311645623990366
46310001-46315000 0.6855945226307598
46315001-46320000 0.8838491021237036
46320001-46325000 1.5899774255303118
46325001-46330000 0.9474395243413906
46330001-46335000 1.232696893779106
46335001-46340000 0.7692546889509372
46340001-46345000 0.5378752317692592
46345001-46350000 0.8838664733563112
46350001-46355000 0.6558766748840079
46355001-46360000 0.519962720324366
46360001-46365000 1.0376467683418105
46365001-46370000 0.8295146744685746
46370001-46375000 0.8463511435088187
46375001-46380000 1.0793757829284452
46380001-46385000 0.7791738093099334
46385001-46390000 0.8373949559462351
46390001-46395000 0.7909969251553134
46395001-46400000 0.6317327466889715
46400001-46405000 0.788284134929444
46405001-46410000 1.1252108083505974
46410001-46415000 0.8751055737649364
46415001-46420000 0.554592067027114
46420001-46425000 0.8443697817577911
46425001-46430000 1.1243907840191962
46430001-46435000 0.8330824655850438
46435001-46440000 1.129090490712088
46440001-46445000 0.8361303979091915
46445001-46450000 0.7943889460704032
46450001-46455000 1.1549098942947202
46455001-46460000 1.1055223698979104
46460001-46465000 0.7563028812676724
46465001-46470000 0.7733877744002201
46470001-46475000 1.2426071718533651
46475001-46480000 1.0285254351901683
46480001-46485000 0.6146871147572414
46485001-46490000 0.6365345887609279
46490001-46495000 1.000606483888341
46495001-46500000 0.8718806138441839
46500001-46505000 0.7882223663236451
46505001-46510000 1.2724710575493237
46510001-46515000 1.1385465039567018
46515001-46520000 0.9995592308629793
46520001-46525000 1.2559787067593182
46525001-46530000 1.0179070085881996
46530001-46535000 0.5711418377825846
46535001-46540000 0.6790041824719087
46540001-46545000 1.1363889789602841
46545001-46550000 1.1316397334412724
46550001-46555000 0.9580433109516181
46555001-46560000 0.8458619188064912
46560001-46565000 0.6582795242453712
46565001-46570000 0.7150695646654047
46570001-46575000 1.0383522390775104
46575001-46580000 0.7483123973925276
46580001-46585000 0.9843919083820802
46585001-46590000 1.502589725320731
46590001-46595000 0.9271591440907575
46595001-46600000 0.7592627805604774
46600001-46605000 1.503842345639146
46605001-46610000 1.3339338465709123
46610001-46615000 0.8305527531113599
46615001-46620000 38.33728677223369
46620001-46625000 8.933146329051512
46625001-46630000 0.826674450046823
46630001-46635000 1.2575960571205986
46635001-46640000 1.4106037113390872
46640001-46645000 1.1612808583453609
46645001-46650000 0.8324556218212972
46650001-46655000 0.9728374245041229
46655001-46660000 0.5681759981639223
46660001-46665000 1.3822934229068755
46665001-46670000 4.637240289517764
46670001-46675000 0.8938161192698867
46675001-46680000 0.8723812193171614
46680001-46685000 0.9968577395490056
46685001-46690000 0.8259291580883779
46690001-46695000 0.7570596564474378
46695001-46700000 3.2302291274596286
46700001-46705000 1.0314387781631396
46705001-46710000 0.5351490734412736
46710001-46715000 0.8670058371075041
46715001-46720000 0.5988607392534078
46720001-46725000 0.7770427571143187
46725001-46730000 1.28648983247565
46730001-46735000 0.959095041434636
46735001-46740000 1.5180175629156307
46740001-46745000 1.3068125625782039
46745001-46750000 0.6611680852559714
46750001-46755000 1.0355809490527914
46755001-46760000 1.1067888800675718
46760001-46765000 0.6590415031818269
46765001-46770000 0.8169593878543578
46770001-46775000 1.068084415488687
46775001-46780000 0.8768353550685263
46780001-46785000 0.894735508743437
46785001-46790000 0.9348865325994744
46790001-46795000 1.036211209195386
46795001-46800000 0.9013142638792933
46800001-46805000 0.705672475007037
46805001-46810000 0.8837120405291984
46810001-46815000 0.792676548607676
46815001-46820000 0.6741845288809984
46820001-46825000 1.1596843444907359
46825001-46830000 1.0509616730591604
46830001-46835000 3.633924512438696
46835001-46840000 6.855358904410305
46840001-46845000 0.7003544745043838
46845001-46850000 0.8816036390942189
46850001-46855000 0.7666725922687095
46855001-46860000 1.3810093486272412
46860001-46865000 4.983397230761024
46865001-46870000 1.2355533654312192
46870001-46875000 0.8318020636636486
46875001-46880000 2.787021157036255
46880001-46885000 6.62329969421198
46885001-46890000 0.712893261847588
46890001-46895000 0.607535872669235
46895001-46900000 0.3923857075734631
46900001-46905000 0.5289616386647258
46905001-46910000 0.5078749260243545
46910001-46915000 0.4233168144616291
46915001-46920000 0.5657014329192986
46920001-46925000 0.5121531355364106
46925001-46930000 0.537296522544243
46930001-46935000 0.6418806630273851
46935001-46940000 3.1171837318440248
46940001-46945000 0.9859639891223293
46945001-46950000 0.6329317061866472
46950001-46955000 0.6761741079604113
46955001-46960000 0.5660560099854879
46960001-46965000 0.5608684757649537
46965001-46970000 0.7087921179923647
46970001-46975000 1.2029952056727538
46975001-46980000 0.7775015252104145
46980001-46985000 0.580249564534256
46985001-46990000 0.6886516005006618
46990001-46995000 0.3964353492588047
46995001-47000000 2.438828842570753
47000001-47005000 3.853135453886846
47005001-47010000 0.3606420979532348
47010001-47015000 0.9205173199669012
47015001-47020000 1.3854192059379318
47020001-47025000 0.4141247847867051
47025001-47030000 0.4383154830647545
47030001-47035000 0.5169910093095269
47035001-47040000 0.2647653835990271
47040001-47045000 0.28658651643966065
47045001-47050000 0.4269856067758638
47050001-47055000 0.4267469587792996
47055001-47060000 0.674838137448952
47060001-47065000 0.6264188494848739
47065001-47070000 0.48369521733395016
47070001-47075000 0.4621962650647157
47075001-47080000 0.8153096789296604
47080001-47085000 1.2015332464495883
47085001-47090000 1.16123575321058
47090001-47095000 0.7032003266769848
47095001-47100000 0.5454677073212979
47100001-47105000 1.1826411054662778
47105001-47110000 0.8552205434091725
47110001-47115000 0.6562576099495246
47115001-47120000 0.42932706184321934
47120001-47125000 0.40966629192514536
47125001-47130000 0.6763050195635252
47130001-47135000 0.5144271737251798
47135001-47140000 0.7438835984959915
47140001-47145000 0.9291965908830727
47145001-47150000 0.822962378789859
47150001-47155000 1.161019056946477
47155001-47160000 1.75534072069293
47160001-47165000 1.337921328466074
47165001-47170000 0.8797813485344668
47170001-47175000 1.4578570424329433
47175001-47180000 1.409254492164374
47180001-47185000 0.5396712815324524
47185001-47190000 0.44036760571235956
47190001-47195000 0.583521716284893
47195001-47200000 0.617377040681723
47200001-47205000 0.4989870622509627
47205001-47210000 0.6093599767517383
47210001-47215000 0.9340971942446393
47215001-47220000 1.1007226912393264
47220001-47225000 0.995165753937741
47225001-47230000 0.5030760226291596
47230001-47235000 0.4868024778142257
47235001-47240000 0.8993765836690442
47240001-47245000 0.9142258842590955
47245001-47250000 0.8817389366683569
47250001-47255000 0.6528996132333965
47255001-47260000 0.6469209352535917
47260001-47265000 0.6862939231684588
47265001-47270000 0.6479873718677768
47270001-47275000 0.8285145234354504
47275001-47280000 0.7399297291550782
47280001-47285000 0.5989739051907659
47285001-47290000 0.534277834548413
47290001-47295000 0.8472262295637734
47295001-47300000 0.7952401137493034
47300001-47305000 0.7189011934784241
47305001-47310000 1.1931231370106576
47310001-47315000 0.36021971184052276
47315001-47320000 0.358446305607606
47320001-47325000 0.5381773782198758
47325001-47330000 0.28921461526638587
47330001-47335000 0.6471785612182469
47335001-47340000 1.4003454778815139
47340001-47345000 0.6136384153773762
47345001-47350000 0.6772440159837242
47350001-47355000 0.7244685606210567
47355001-47360000 1.205136252684779
47360001-47365000 1.5614890237139902
47365001-47370000 2.6762509451816046
47370001-47375000 1.7063800327799208
47375001-47380000 0.8383442929106932
47380001-47385000 0.8910565374311046
47385001-47390000 0.5886216611645674
47390001-47395000 0.6489244197735834
47395001-47400000 1.1387315917886374
47400001-47405000 0.7105737330447235
47405001-47410000 0.3744283259563767
47410001-47415000 0.4506831905713405
47415001-47420000 0.6556884747040518
47420001-47425000 0.32579193794704775
47425001-47430000 0.2167783675557799
47430001-47435000 0.5778537657493192
47435001-47440000 0.32713467895342757
47440001-47445000 0.22450557668114476
47445001-47450000 0.42355647804718316
47450001-47455000 0.5271298569885636
47455001-47460000 0.6121379976577574
47460001-47465000 0.5605580672158622
47465001-47470000 0.48953391599603857
47470001-47475000 0.6702776286913392
47475001-47480000 1.0379152644800274
47480001-47485000 1.2795581004194994
47485001-47490000 3.7169960540942886
47490001-47495000 1.4883093635306874
47495001-47500000 0.8454763016020321
47500001-47505000 0.6604465655833323
47505001-47510000 0.4340256121078427
47510001-47515000 0.4248776313809545
47515001-47520000 1.0027095558810175
47520001-47525000 1.0645762010487891
47525001-47530000 0.5866808260883576
47530001-47535000 0.4694110985267812
47535001-47540000 0.5663926176472005
47540001-47545000 0.7616333300189226
47545001-47550000 0.6928935601789701
47550001-47555000 1.4308848455250818
47555001-47560000 1.3217709906623951
47560001-47565000 0.5452908570049719
47565001-47570000 0.45388543197510334
47570001-47575000 0.5251338610320254
47575001-47580000 0.5448822185708327
47580001-47585000 0.8345567705768806
47585001-47590000 1.2444999574679192
47590001-47595000 0.7505411485315209
47595001-47600000 0.5857348477258224
47600001-47605000 0.44450429674452363
47605001-47610000 0.6719247100130117
47610001-47615000 3.8293387359345084
47615001-47620000 0.8200931541361999
47620001-47625000 0.5132549232327546
47625001-47630000 0.6926604894691091
47630001-47635000 0.8240394370622272
47635001-47640000 0.6846075419274653
47640001-47645000 0.7825394727939821
47645001-47650000 1.873524316073661
47650001-47655000 0.8975979798381839
47655001-47660000 0.48895182109484875
47660001-47665000 0.5388018414404312
47665001-47670000 0.5821126986529529
47670001-47675000 0.8599125651288637
47675001-47680000 0.7606677497859842
47680001-47685000 1.0843857627493605
47685001-47690000 4.628410264509301
47690001-47695000 0.7857233319334017
47695001-47700000 0.9367833974792894
47700001-47705000 3.0958420818918726
47705001-47710000 0.8540923593198974
47710001-47715000 1.2610296804091154
47715001-47720000 0.9977643863824174
47720001-47725000 0.3648477290444129
47725001-47730000 0.7108005068290597
47730001-47735000 0.8770645221726519
47735001-47740000 0.5634896984676755
47740001-47745000 0.6429831023272145
47745001-47750000 0.8490515431313134
47750001-47755000 1.1268446811139814
47755001-47760000 0.8400600730325898
47760001-47765000 0.46995746632380536
47765001-47770000 0.41421320204397705
47770001-47775000 0.44188694037731435
47775001-47780000 0.7205686550695316
47780001-47785000 0.6269414337468376
47785001-47790000 0.6072217864865448
47790001-47795000 1.243449534496475
47795001-47800000 0.7300780682608771
47800001-47805000 0.6341534549735007
47805001-47810000 0.7856247144782396
47810001-47815000 0.67738342816648
47815001-47820000 1.0983843988903452
47820001-47825000 1.2865294877855833
47825001-47830000 0.478228408663018
47830001-47835000 0.6687918437735642
47835001-47840000 0.9582846916847981
47840001-47845000 0.4853426269644523
47845001-47850000 0.43086913565151874
47850001-47855000 0.5641408003456282
47855001-47860000 0.5148256419421751
47860001-47865000 0.8108845405392197
47865001-47870000 0.9311728896467938
47870001-47875000 0.7979829834180293
47875001-47880000 1.0560129352747731
47880001-47885000 0.47860355671270827
47885001-47890000 0.5020297072680268
47890001-47895000 0.789325777359817
47895001-47900000 0.7082767574544622
47900001-47905000 0.8586464301311224
47905001-47910000 0.9526424305505135
47910001-47915000 0.8496734262487624
47915001-47920000 0.6799571646302508
47920001-47925000 0.5316427083710077
47925001-47930000 0.7200654904395163
47930001-47935000 0.6352242038108986
47935001-47940000 0.5658950912335722
47940001-47945000 0.9088815882750723
47945001-47950000 0.5675655453907557
47950001-47955000 0.4591961838173231
47955001-47960000 0.8090334184863329
47960001-47965000 0.1453844974248107
47965001-47970000 0.1814786109839304
47970001-47975000 0.7889854749609521
47975001-47980000 1.3237569962290507
47980001-47985000 2.6903398960120763
47985001-47990000 1.4458116226760878
47990001-47995000 2.4506076401366776
47995001-48000000 1.8641671004361948
48000001-48005000 0.8261957791583803
48005001-48010000 1.4304413994227188
48010001-48015000 0.9358378851073388
48015001-48020000 0.8730302943474989
48020001-48025000 0.7458759476846837
48025001-48030000 0.7756030448396918
48030001-48035000 0.8603640338078465
48035001-48040000 0.8936652459938792
48040001-48045000 1.1572385380052492
48045001-48050000 0.6997585792764403
48050001-48055000 1.3122395459582479
48055001-48060000 1.962658850144255
48060001-48065000 0.8938370508430068
48065001-48070000 0.9830650520080678
48070001-48075000 1.0050430135368844
48075001-48080000 0.7858844329886808
48080001-48085000 2.5958767687306032
48085001-48090000 1.539328462277191
48090001-48095000 0.6763357873771936
48095001-48100000 0.9728477496094893
48100001-48105000 1.1815509746384523
48105001-48110000 0.791733880509385
48110001-48115000 1.5194717341553328
48115001-48120000 1.7544207389058957
48120001-48125000 0.8227925477995496
48125001-48130000 0.8682987673132675
48130001-48135000 3.74053131834664
48135001-48140000 4.711434777261316
48140001-48145000 0.5905708742968886
48145001-48150000 0.9821856161256441
48150001-48155000 5.937486622501572
48155001-48160000 0.39019047443681587
48160001-48165000 0.2275130964765045
48165001-48170000 0.3760983044474734
48170001-48175000 0.7135757827940331
48175001-48180000 1.2600682268484404
48180001-48185000 0.6594007326241808
48185001-48190000 0.7191182370129736
48190001-48195000 0.7145006059776796
48195001-48200000 0.7213424424325808
48200001-48205000 0.6978062394118193
48205001-48210000 1.4153962032471654
48210001-48215000 1.5789287836530865
48215001-48220000 0.9997796875683352
48220001-48225000 0.9238169647693331
48225001-48230000 0.45314355344309587
48230001-48235000 0.8010432316867643
48235001-48240000 1.3972801372357062
48240001-48245000 0.6213713975803482
48245001-48250000 0.5187376552507661
48250001-48255000 0.43545675529190536
48255001-48260000 0.5762639812398725
48260001-48265000 0.8031395529022244
48265001-48270000 0.836994621138866
48270001-48275000 0.7453408197849408
48275001-48280000 0.45831370245121783
48280001-48285000 0.21672390712373923
48285001-48290000 0.2534356997763301
48290001-48295000 0.5599096055181083
48295001-48300000 0.8684267897592036
48300001-48305000 1.3834191744406168
48305001-48310000 0.5135853927135468
48310001-48315000 0.3736594858471762
48315001-48320000 0.6237930398337815
48320001-48325000 0.6863823537166562
48325001-48330000 0.6190772689254483
48330001-48335000 0.65967362898681
48335001-48340000 0.571633583430779
48340001-48345000 0.2706769786512375
48345001-48350000 0.12164667393388327
48350001-48355000 0.2022956936228198
48355001-48360000 1.0307482758583981
48360001-48365000 0.5605831002028275
48365001-48370000 0.5887066604010956
48370001-48375000 0.9574431278134139
48375001-48380000 0.5698001816231915
48380001-48385000 0.7561725157226626
48385001-48390000 0.6733397441225837
48390001-48395000 0.2521104069005682
48395001-48400000 0.3540112767098399
48400001-48405000 0.06490884506854983
48405001-48410000 0.12407263657534072
48410001-48415000 0.12407263657534072
48415001-48420000 0.16585436205455825
48420001-48425000 0.3942752673394163
48425001-48430000 0.0
48430001-48435000 0.0
48435001-48440000 0.0
48440001-48445000 0.07295895210584159
48445001-48450000 0.072322682174686
48450001-48455000 0.2390254041374515
48455001-48460000 0.2390254041374515
48460001-48465000 0.0
48465001-48470000 0.26002231186558605
48470001-48475000 0.7690382567900627
48475001-48480000 0.0
48480001-48485000 0.0960767596044946
48485001-48490000 0.0960767596044946
48490001-48495000 0.13637385524434864
48495001-48500000 0.13637385524434864
48500001-48505000 0.25429588248518575
48505001-48510000 0.25429588248518575
48510001-48515000 0.0903859511316118
48515001-48520000 1.3763490374557157
48520001-48525000 1.2500499047926905
48525001-48530000 0.4348622952882481
48530001-48535000 0.4330359733380496
48535001-48540000 0.9096354202359098
48540001-48545000 0.7901750548647289
48545001-48550000 0.1034006496218285
48550001-48555000 0.026177645413537086
48555001-48560000 0.5578467714950848
48560001-48565000 0.30908379116213747
48565001-48570000 0.08505639757285419
48570001-48575000 0.14444631790602547
48575001-48580000 0.09580743735939261
48580001-48585000 0.37390799241338457
48585001-48590000 0.18534527963456726
48590001-48595000 0.02845335812393196
48595001-48600000 0.44865506799613086
48600001-48605000 0.8815837962046245
48605001-48610000 0.4408180594268639
48610001-48615000 0.3560092494135907
48615001-48620000 0.32981634582702873
48620001-48625000 0.5684802238446807
48625001-48630000 0.13022935683957218
48630001-48635000 0.010029596724654633
48635001-48640000 0.0959694382175076
48640001-48645000 0.38982265421978807
48645001-48650000 0.6817619548347543
48650001-48655000 0.27699078642819625
48655001-48660000 0.13305439866981977
48660001-48665000 0.8909395522449449
48665001-48670000 0.7062556530458941
48670001-48675000 0.6438821358328456
48675001-48680000 0.8289544489896224
48680001-48685000 1.8689321888953463
48685001-48690000 1.7696447937560542
48690001-48695000 0.9596969860106067
48695001-48700000 0.8357849794520507
48700001-48705000 0.6918565390356184
48705001-48710000 0.6587698995249863
48710001-48715000 0.6547072320114465
48715001-48720000 0.473553149135201
48720001-48725000 0.46153730088821376
48725001-48730000 0.9090826878277108
48730001-48735000 0.5254608377517963
48735001-48740000 0.22914446450404286
48740001-48745000 0.6083329166750188
48745001-48750000 0.4395964185677608
48750001-48755000 0.3094163654432428
48755001-48760000 0.434269550632577
48760001-48765000 0.6277563293371123
48765001-48770000 0.9853549390450543
48770001-48775000 0.5973614985366243
48775001-48780000 0.887972814970407
48780001-48785000 0.722694189349834
48785001-48790000 0.5308311980873757
48790001-48795000 0.5691597618207495
48795001-48800000 0.6499871898690112
48800001-48805000 0.4781332526764084
48805001-48810000 0.3930605762610075
48810001-48815000 0.47631993158892255
48815001-48820000 0.5231675274378809
48820001-48825000 0.9454608392642173
48825001-48830000 0.5434906849233753
48830001-48835000 0.3379531408346716
48835001-48840000 0.34305513291464884
48840001-48845000 0.5426329006641634
48845001-48850000 0.7174119316976382
48850001-48855000 0.2180913467239454
48855001-48860000 0.616261237336436
48860001-48865000 0.5217512599349994
48865001-48870000 0.12422535010065598
48870001-48875000 0.3830042420782599
48875001-48880000 0.6214076627217954
48880001-48885000 0.24049869532990342
48885001-48890000 0.38474664546696863
48890001-48895000 1.0303300383381966
48895001-48900000 0.7210310403053268
48900001-48905000 0.3648866414556157
48905001-48910000 0.5038302946768322
48910001-48915000 0.37984272999667107
48915001-48920000 0.2778583823149091
48920001-48925000 0.1815551474131447
48925001-48930000 0.19179953625464985
48930001-48935000 0.6048395423539792
48935001-48940000 0.6098931878763104
48940001-48945000 0.9693914367047326
48945001-48950000 0.7666045897691549
48950001-48955000 0.6396161070788912
48955001-48960000 0.7170549890273278
48960001-48965000 0.5063431965315087
48965001-48970000 0.7228785608646845
48970001-48975000 0.7018775076228001
48975001-48980000 0.43045522846917267
48980001-48985000 0.3154750331415192
48985001-48990000 1.5089371530815316
48990001-48995000 8.413281508447819
48995001-49000000 0.7122719943841733
49000001-49005000 0.5873458907920759
49005001-49010000 1.6450653118559992
49010001-49015000 2.754812652298487
49015001-49020000 0.3937332945812568
49020001-49025000 0.5723262379344063
49025001-49030000 0.45389125075934866
49030001-49035000 0.33358735197274286
49035001-49040000 0.19487625426301364
49040001-49045000 0.3264426441727396
49045001-49050000 0.45712810251992925
49050001-49055000 0.35689804801347874
49055001-49060000 0.6984646983557322
49060001-49065000 0.28931647108529385
49065001-49070000 0.48780650120769375
49070001-49075000 0.49624126471860647
49075001-49080000 1.024493515095116
49080001-49085000 0.8131668298575073
49085001-49090000 0.34775354901308747
49090001-49095000 0.5409340225988089
49095001-49100000 0.43294973838277623
49100001-49105000 1.139576349579642
49105001-49110000 1.0733989004036688
49110001-49115000 0.4392990991737735
49115001-49120000 0.4973664539222134
49120001-49125000 0.8791083420788783
49125001-49130000 0.804614561097063
49130001-49135000 0.7468405013632529
49135001-49140000 0.8927675771986308
49140001-49145000 0.5437459960622469
49145001-49150000 0.551270701439735
49150001-49155000 0.6527516436410739
49155001-49160000 0.5668571323289255
49160001-49165000 0.6735140363649899
49165001-49170000 1.110979057883836
49170001-49175000 0.7012128095681572
49175001-49180000 0.6292182887153233
49180001-49185000 0.6794901414241248
49185001-49190000 0.7219094786615807
49190001-49195000 0.7641090295649122
49195001-49200000 0.5157706669521938
49200001-49205000 1.8693136515809272
49205001-49210000 8.133099715518814
49210001-49215000 1.0028593062865696
49215001-49220000 1.1561271463996983
49220001-49225000 3.0207409425305918
49225001-49230000 1.0839085216475128
49230001-49235000 1.0424106947963174
49235001-49240000 1.9379596656743252
49240001-49245000 1.6071288041125242
49245001-49250000 10.025367116480473
49250001-49255000 13.877124513429367
49255001-49260000 0.5031166156313973
49260001-49265000 0.6275300437655085
49265001-49270000 0.40465214503442665
49270001-49275000 0.8354543507399883
49275001-49280000 1.3163144350923546
49280001-49285000 0.6521494470856547
49285001-49290000 1.0997408258948882
49290001-49295000 0.6212974153118976
49295001-49300000 0.46660342338964916
49300001-49305000 0.5092395874236832
49305001-49310000 1.0491777467566459
49310001-49315000 0.5291891837162509
49315001-49320000 0.48171043077863984
49320001-49325000 0.8139982601798926
49325001-49330000 0.3523482616861669
49330001-49335000 0.5205670420146908
49335001-49340000 1.3085759255301084
49340001-49345000 0.7922451724735248
49345001-49350000 0.4778642766506808
49350001-49355000 0.5946799633923405
49355001-49360000 1.0432411930942824
49360001-49365000 0.6409789604276434
49365001-49370000 0.5629331602577612
49370001-49375000 1.0686175966308042
49375001-49380000 0.7787938899325554
49380001-49385000 0.5470594473659265
49385001-49390000 0.6285075742716816
49390001-49395000 0.5204456936533328
49395001-49400000 0.4323334287729261
49400001-49405000 0.41044197376351055
49405001-49410000 3.287685000667263
49410001-49415000 2.2544083466596847
49415001-49420000 0.4362862193949665
49420001-49425000 0.5687175628546842
49425001-49430000 0.5739015925131937
49430001-49435000 0.4029349525935139
49435001-49440000 0.4850659771870252
49440001-49445000 0.7127029886787346
49445001-49450000 0.4637331183249488
49450001-49455000 0.5559423114527641
49455001-49460000 0.6439253851338649
49460001-49465000 0.49747502880047145
49465001-49470000 0.42972746507400716
49470001-49475000 0.6047730945385025
49475001-49480000 0.8750441198704937
49480001-49485000 0.6342586827225565
49485001-49490000 0.657233440099678
49490001-49495000 0.681684668249405
49495001-49500000 0.7572667207758549
49500001-49505000 0.8403378270980747
49505001-49510000 0.618410835427537
49510001-49515000 0.4606964857610157
49515001-49520000 0.5255622665011103
49520001-49525000 0.7526153992168282
49525001-49530000 0.5246402069413276
49530001-49535000 0.5172454254134685
49535001-49540000 0.6256244456476682
49540001-49545000 0.8083096833225507
49545001-49550000 0.41167404450524414
49550001-49555000 0.2325938618814502
49555001-49560000 0.5734670669762169
49560001-49565000 0.4292811357778546
49565001-49570000 0.42311744959891573
49570001-49575000 0.5754227220194006
49575001-49580000 0.7939121814365321
49580001-49585000 0.38780007235088443
49585001-49590000 0.27325852602138756
49590001-49595000 1.0787623557656236
49595001-49600000 0.46966912281334644
49600001-49605000 0.49971376889175645
49605001-49610000 0.6008436696978449
49610001-49615000 0.6646378321063398
49615001-49620000 0.9549998948570875
49620001-49625000 0.4199347609832515
49625001-49630000 0.38734742397217975
49630001-49635000 0.6492451465262716
49635001-49640000 0.49622224908179247
49640001-49645000 0.32132859362216637
49645001-49650000 0.6944408151660665
49650001-49655000 0.7057068971034003
49655001-49660000 0.47159501756870886
49660001-49665000 0.6124151477902313
49665001-49670000 0.8163376376078414
49670001-49675000 1.0145045340457095
49675001-49680000 0.45696250610734124
49680001-49685000 0.5409936886262314
49685001-49690000 0.4598895089011027
49690001-49695000 0.3204495552220061
49695001-49700000 0.5043268154646704
49700001-49705000 0.6406221450445261
49705001-49710000 0.8492916796491862
49710001-49715000 1.4934932083972041
49715001-49720000 0.8843522559396435
49720001-49725000 0.5965481517742928
49725001-49730000 0.6026446781243392
49730001-49735000 0.6342877783744213
49735001-49740000 0.6748940334065446
49740001-49745000 0.8224620973707928
49745001-49750000 2.044648572428884
49750001-49755000 1.1245509334606212
49755001-49760000 0.6143058901867872
49760001-49765000 0.8098226615302037
49765001-49770000 0.9120481846280303
49770001-49775000 0.5358802247849338
49775001-49780000 0.6139885033951268
49780001-49785000 0.6892193438342518
49785001-49790000 0.5184371359151604
49790001-49795000 0.6415811726217757
49795001-49800000 0.40398866199352407
49800001-49805000 0.5058741658129196
49805001-49810000 0.8776594474762989
49810001-49815000 0.5260002629638458
49815001-49820000 0.7004527693372867
49820001-49825000 0.8766223068582392
49825001-49830000 0.6965578816576613
49830001-49835000 0.771949271500439
49835001-49840000 0.5813322677239582
49840001-49845000 0.4201135644708709
49845001-49850000 0.5083922120498016
49850001-49855000 0.8492169046367725
49855001-49860000 0.4526959536375501
49860001-49865000 0.46873898607100906
49865001-49870000 0.8130997344726658
49870001-49875000 0.5825325209685492
49875001-49880000 0.5325060481654136
49880001-49885000 0.5830537146392005
49885001-49890000 0.6092210029674809
49890001-49895000 0.7515863863813548
49895001-49900000 0.5205170785903815
49900001-49905000 0.3698627444950473
49905001-49910000 0.605443300355372
49910001-49915000 0.5385872677303144
49915001-49920000 0.534636765489695
49920001-49925000 0.5592981064141398
49925001-49930000 0.7814577008012101
49930001-49935000 0.5279310105924003
49935001-49940000 0.1951946675363584
49940001-49945000 0.27844623540592556
49945001-49950000 0.7574801057630849
49950001-49955000 0.8336206285934299
49955001-49960000 0.6081214779050621
49960001-49965000 0.6109867821978869
49965001-49970000 0.5962214565835829
49970001-49975000 0.6058711614723522
49975001-49980000 0.6265819178616285
49980001-49985000 0.4850430664339068
49985001-49990000 0.5808165124170946
49990001-49995000 1.1028076303077254
49995001-50000000 1.6876133119861803
50000001-50005000 6.089726975838184
50005001-50010000 7.008840745347976
50010001-50015000 1.3619489558971596
50015001-50020000 1.152101759362941
50020001-50025000 1.276397345199216
50025001-50030000 0.6800073064398152
50030001-50035000 2.1088729884582036
50035001-50040000 1.7666630786580304
50040001-50045000 0.5735902235137619
50045001-50050000 0.6215878666144147
50050001-50055000 0.4988128295757549
50055001-50060000 0.40534611289155037
50060001-50065000 0.5970432087686809
50065001-50070000 0.6258916837983947
50070001-50075000 0.4170222470938956
50075001-50080000 0.8013385961726837
50080001-50085000 0.6991399607812822
50085001-50090000 0.6388948849751537
50090001-50095000 0.5871905405942074
50095001-50100000 0.9371924744986067
50100001-50105000 1.1893978482688623
50105001-50110000 0.6720310380036204
50110001-50115000 0.9971722241461066
50115001-50120000 1.2249990399129456
50120001-50125000 0.9716684175308782
50125001-50130000 0.7303313718190131
50130001-50135000 0.9881042055888232
50135001-50140000 1.239861788263823
50140001-50145000 0.6958827214276879
50145001-50150000 0.9663831641504906
50150001-50155000 1.4595768248072867
50155001-50160000 0.8861193361574069
50160001-50165000 1.0518263783079482
50165001-50170000 1.2416184326321404
50170001-50175000 1.8472600415363438
50175001-50180000 1.644851034831821
50180001-50185000 0.6157790885656523
50185001-50190000 1.331528411112658
50190001-50195000 5.67139078483427
50195001-50200000 0.6329543870176724
50200001-50205000 0.5654344560477521
50205001-50210000 1.0939309364312193
50210001-50215000 1.2216712173735413
50215001-50220000 0.699804683909726
50220001-50225000 0.694211413197091
50225001-50230000 0.7235228028010702
50230001-50235000 0.6974880073850769
50235001-50240000 0.4228323166985633
50240001-50245000 0.45950055621359637
50245001-50250000 0.966030261633375
50250001-50255000 0.777628690898165
50255001-50260000 0.6267513888444904
50260001-50265000 0.6622899137094919
50265001-50270000 1.00360010471588
50270001-50275000 3.0910148319379194
50275001-50280000 2.056081227430201
50280001-50285000 0.8937423861471756
50285001-50290000 0.7709273593717534
50290001-50295000 0.6253295086728154
50295001-50300000 0.7475232016919753
50300001-50305000 0.5894083280032507
50305001-50310000 0.5755360785699897
50310001-50315000 0.966153805585992
50315001-50320000 0.8905279909241376
50320001-50325000 0.888323357229407
50325001-50330000 0.6336584267182801
50330001-50335000 0.6639002559993702
50335001-50340000 1.2743221621288319
50340001-50345000 1.6830638433093421
50345001-50350000 1.0710081978054034
50350001-50355000 1.3683411856183207
50355001-50360000 0.8337800114344068
50360001-50365000 0.5896031721542719
50365001-50370000 0.7051393634998664
50370001-50375000 0.49043141980016164
50375001-50380000 2.1909541316566243
50380001-50385000 1.6739773864222478
50385001-50390000 0.3810704558090573
50390001-50395000 0.6787830676616508
50395001-50400000 0.6342526159989521
50400001-50405000 0.9040381676064416
50405001-50410000 2.8927053602765103
50410001-50415000 0.9265519030734638
50415001-50420000 1.154620914421395
50420001-50425000 0.9352935537556851
50425001-50430000 0.6629935500523204
50430001-50435000 1.3228236207159436
50435001-50440000 0.8309069206722765
50440001-50445000 1.077665410329365
50445001-50450000 2.90956271946657
50450001-50455000 0.7516133536988789
50455001-50460000 0.7664279323611596
50460001-50465000 1.2541316142615389
50465001-50470000 1.0003450327167327
50470001-50475000 0.6509399068370895
50475001-50480000 0.5989847476144344
50480001-50485000 0.8036614817608262
50485001-50490000 0.5232821715109209
50490001-50495000 0.5479397469713424
50495001-50500000 5.079070684701119
50500001-50505000 1.093063890448965
50505001-50510000 0.4399700902913944
50510001-50515000 0.6287989652243628
50515001-50520000 0.8220539468234224
50520001-50525000 0.6810647396329995
50525001-50530000 0.7814572165718857
50530001-50535000 0.6820944528672487
50535001-50540000 0.4123129924890765
50540001-50545000 0.6958018949124111
50545001-50550000 1.1118621293161626
50550001-50555000 0.5195282604252357
50555001-50560000 2.6806809719099993
50560001-50565000 3.232268283642575
50565001-50570000 0.5022578386854071
50570001-50575000 1.2017877948767801
50575001-50580000 0.8871641826072177
50580001-50585000 0.5382948994135239
50585001-50590000 1.3222096349743138
50590001-50595000 0.5544590923238506
50595001-50600000 0.3843706127450027
50600001-50605000 0.49993540952814985
50605001-50610000 0.9957265136705838
50610001-50615000 1.3440628150265708
50615001-50620000 0.6519912280927427
50620001-50625000 0.5190073066514552
50625001-50630000 0.5442434241121655
50630001-50635000 0.5190268158808012
50635001-50640000 0.5015198157365034
50640001-50645000 0.6641268996072625
50645001-50650000 1.364470572751091
50650001-50655000 1.1236821154058705
50655001-50660000 0.4544054985083803
50660001-50665000 0.4848293061345068
50665001-50670000 1.7065658877235217
50670001-50675000 0.8843702897282936
50675001-50680000 0.5923850601407804
50680001-50685000 0.6013216226805371
50685001-50690000 0.479941188321324
50690001-50695000 1.8667765397563343
50695001-50700000 4.142043362684086
50700001-50705000 0.4820647124711865
50705001-50710000 0.6271914996752798
50710001-50715000 8.648841023130322
50715001-50720000 0.9056562668028008
50720001-50725000 0.604321549499538
50725001-50730000 0.8009055666203696
50730001-50735000 0.5405157022988045
50735001-50740000 0.6138946258098087
50740001-50745000 0.5241418731129195
50745001-50750000 0.5159726684949958
50750001-50755000 0.567497506253362
50755001-50760000 0.4413692997577631
50760001-50765000 0.7962870822370997
50765001-50770000 1.37560093452449
50770001-50775000 0.542010207480917
50775001-50780000 0.4075884743201895
50780001-50785000 0.8319086713821883
50785001-50790000 0.9431396996753878
50790001-50795000 0.534490186087491
50795001-50800000 2.760955615248584
50800001-50805000 0.9383312593000777
50805001-50810000 0.3329733373037088
50810001-50815000 0.9226144392036892
50815001-50820000 0.8647475017981179
50820001-50825000 0.8567348431737588
50825001-50830000 0.8930480617838845
50830001-50835000 0.5698988104311391
50835001-50840000 0.6529042743203428
50840001-50845000 1.0085665407983535
50845001-50850000 0.8703464866254407
50850001-50855000 1.0171213560698371
50855001-50860000 0.7440625887980161
50860001-50865000 0.6349111254820852
50865001-50870000 0.37351556799106167
50870001-50875000 0.32451434728719886
50875001-50880000 0.8882424316755596
50880001-50885000 0.48784425342231774
50885001-50890000 0.2422009809552868
50890001-50895000 0.37142383478181223
50895001-50900000 0.7229830472061196
50900001-50905000 0.2126752172257931
50905001-50910000 0.26607053604249775
50910001-50915000 0.9044975362107517
50915001-50920000 0.786303573215441
50920001-50925000 0.6098961381028842
50925001-50930000 0.6113763220771585
50930001-50935000 0.4743531826091846
50935001-50940000 0.5404951010187611
50940001-50945000 0.6847753383909433
50945001-50950000 0.8959976574239402
50950001-50955000 0.9036054766653537
50955001-50960000 0.6224165918617481
50960001-50965000 0.6544385487410064
50965001-50970000 0.9588169604985494
50970001-50975000 1.6246726573568075
50975001-50980000 0.9783794597420243
50980001-50985000 0.9906014252884975
50985001-50990000 1.5491647046876043
50990001-50995000 0.813473841109413
50995001-51000000 0.6866815955916548
51000001-51005000 0.4279532802016435
51005001-51010000 0.41669862646881706
51010001-51015000 0.8066814227452948
51015001-51020000 0.6923819400230202
51020001-51025000 0.8992761641442168
51025001-51030000 0.9312271975719495
51030001-51035000 0.8244837815253936
51035001-51040000 0.778440869451688
51040001-51045000 0.8058257276269041
51045001-51050000 0.7688117622776364
51050001-51055000 0.4723545331295815
51055001-51060000 0.9780802270741636
51060001-51065000 2.1523733923227226
51065001-51070000 0.6373004415107785
51070001-51075000 0.7678494334503964
51075001-51080000 0.9336326872693204
51080001-51085000 0.37039797433454313
51085001-51090000 0.2969908833734561
51090001-51095000 0.6386829949741102
51095001-51100000 0.7826398562095491
51100001-51105000 0.45664391463811893
51105001-51110000 0.5621448740768659
51110001-51115000 0.6612172992006159
51115001-51120000 0.5294250639717223
51120001-51125000 0.5761667689299289
51125001-51130000 0.636030257953609
51130001-51135000 0.2745012986495056
51135001-51140000 0.23799493339696498
51140001-51145000 0.33892087759574396
51145001-51150000 0.4174387843424513
51150001-51155000 0.6065951567165366
51155001-51160000 0.2628810493475172
51160001-51165000 0.4212960158841467
51165001-51170000 1.0031997091925098
51170001-51175000 0.6273605745052899
51175001-51180000 0.44249302314803773
51180001-51185000 0.24066033403614462
51185001-51190000 0.4409171448441597
51190001-51195000 0.5463186641347829
51195001-51200000 0.3120436612279017
51200001-51205000 0.5207058643709523
51205001-51210000 0.834263813405603
51210001-51215000 0.9014810680122165
51215001-51220000 0.4027662021757186
51220001-51225000 0.3908252499664311
51225001-51230000 0.759084633219965
51230001-51235000 0.6562246308817875
51235001-51240000 0.59960960633102
51240001-51245000 0.7658905630747808
51245001-51250000 0.5639276204458616
51250001-51255000 0.5957479945772107
51255001-51260000 0.8192317073369558
51260001-51265000 0.46265064064175715
51265001-51270000 0.3791950425490793
51270001-51275000 0.7085395685123628
51275001-51280000 0.45068537678224685
51280001-51285000 0.24805459622840054
51285001-51290000 0.6115476409708799
51290001-51295000 0.7688842630163522
51295001-51300000 0.4237028858431289
51300001-51305000 0.5685280837343656
51305001-51310000 0.6030643481923095
51310001-51315000 0.5128713272845368
51315001-51320000 0.4918578759543069
51320001-51325000 0.1918016191614605
51325001-51330000 0.17995588831345138
51330001-51335000 0.364019374822335
51335001-51340000 0.7052076856206623
51340001-51345000 0.27092857597244124
51345001-51350000 0.3396778866698389
51350001-51355000 0.514824341454342
51355001-51360000 0.21652259870376356
51360001-51365000 0.3461330220318294
51365001-51370000 0.6361958268115248
51370001-51375000 0.6005806951311816
51375001-51380000 0.5951727906227906
51380001-51385000 0.5039645238200431
51385001-51390000 0.41226326641082417
51390001-51395000 0.8902631523071212
51395001-51400000 0.9535559398033672
51400001-51405000 0.36278382570573664
51405001-51410000 0.44331388834613594
51410001-51415000 0.6781183060543438
51415001-51420000 0.7310454481167364
51420001-51425000 1.0434070930456398
51425001-51430000 0.6566794211752669
51430001-51435000 0.520197458914701
51435001-51440000 0.5175206134376926
51440001-51445000 0.6390793023026037
51445001-51450000 1.2433277869283241
51450001-51455000 1.0969232362562387
51455001-51460000 0.8753576709721123
51460001-51465000 0.6525822946516294
51465001-51470000 0.27884112923531107
51470001-51475000 0.46833715296721934
51475001-51480000 1.1395894564725642
51480001-51485000 0.6025947945241312
51485001-51490000 1.2476483039686508
51490001-51495000 3.0474985076640304
51495001-51500000 0.7376904439809755
51500001-51505000 0.6500150298556304
51505001-51510000 0.7953539277465673
51510001-51515000 1.0804924352734497
51515001-51520000 1.1565379295266536
51520001-51525000 0.6869640810507489
51525001-51530000 0.7503080839398153
51530001-51535000 1.3142891536076886
51535001-51540000 1.9246157315620747
51540001-51545000 1.4300723458717661
51545001-51550000 1.753611059749208
51550001-51555000 1.3865519012629703
51555001-51560000 1.101168423254635
51560001-51565000 0.8901738575558199
51565001-51570000 0.4809746290670177
51570001-51575000 0.8046544130418474
51575001-51580000 0.5793586628202843
51580001-51585000 0.4269530060813134
51585001-51590000 0.8405638914150834
51590001-51595000 0.6857515941418182
51595001-51600000 0.39885502231452663
51600001-51605000 0.4361857562896243
51605001-51610000 1.8893655680082906
51610001-51615000 1.2197669490870608
51615001-51620000 0.7067570434254992
51620001-51625000 0.537502887301686
51625001-51630000 0.6351209886264866
51630001-51635000 0.8916670183257447
51635001-51640000 0.41438023124593104
51640001-51645000 0.35234478946035785
51645001-51650000 13.636365995653195
51650001-51655000 4.218941270430132
51655001-51660000 0.40688597181099856
51660001-51665000 0.7995708297859143
51665001-51670000 1.2814898126865861
51670001-51675000 0.8149368580090032
51675001-51680000 6.529515041952903
51680001-51685000 7.63239573636989
51685001-51690000 0.6521508925011262
51690001-51695000 0.9407310199641016
51695001-51700000 0.9500383223791724
51700001-51705000 0.6160142909419035
51705001-51710000 1.345238148292576
51710001-51715000 0.4241692141488566
51715001-51720000 0.45141535631450885
51720001-51725000 0.34965564055210036
51725001-51730000 0.20501219380015717
51730001-51735000 0.9028155307269702
51735001-51740000 1.181291898055858
51740001-51745000 1.1502792193828055
51745001-51750000 1.3645629701007087
51750001-51755000 0.7498011755743801
51755001-51760000 0.9661272054440083
51760001-51765000 0.8173300716969892
51765001-51770000 0.5590835024555679
51770001-51775000 0.7522408848033671
51775001-51780000 0.7675773221404247
51780001-51785000 0.7084357990077242
51785001-51790000 0.8819908805232175
51790001-51795000 0.5513436348632688
51795001-51800000 0.42698459160212193
51800001-51805000 0.6367971034950626
51805001-51810000 0.38071134392262834
51810001-51815000 0.6548472758367586
51815001-51820000 0.6692135060695698
51820001-51825000 0.3717337782965311
51825001-51830000 0.7300085460748508
51830001-51835000 0.6241238040108383
51835001-51840000 0.566593502448926
51840001-51845000 0.8793124040462187
51845001-51850000 0.6061648431038813
51850001-51855000 0.5427533567260386
51855001-51860000 0.6208194265307573
51860001-51865000 0.9893558383294414
51865001-51870000 1.3941287881583866
51870001-51875000 0.6795205492480244
51875001-51880000 0.6667476614087908
51880001-51885000 0.6944272399314928
51885001-51890000 0.7662071789385554
51890001-51895000 0.8353511066764122
51895001-51900000 0.9433659921002762
51900001-51905000 1.2296288881216102
51905001-51910000 0.9059304202749067
51910001-51915000 0.6317293772305435
51915001-51920000 0.57334580164263
51920001-51925000 0.5918183131248559
51925001-51930000 0.7571050365789483
51930001-51935000 0.6542610024770179
51935001-51940000 0.38368967228897155
51940001-51945000 0.6613203167576638
51945001-51950000 0.6843726534847105
51950001-51955000 0.3889374653425938
51955001-51960000 0.5665890589499879
51960001-51965000 0.9639954710910376
51965001-51970000 0.9023406151817059
51970001-51975000 0.6987277775130563
51975001-51980000 0.6601203041658247
51980001-51985000 0.7456792837712674
51985001-51990000 0.7591655188934121
51990001-51995000 0.8188393524472531
51995001-52000000 0.5610430143414498
52000001-52005000 0.592181390502776
52005001-52010000 3.191478736960946
52010001-52015000 0.8720844753988777
52015001-52020000 0.43275071020245537
52020001-52025000 0.4813669577519756
52025001-52030000 0.7453378694837879
52030001-52035000 0.5737615308019056
52035001-52040000 0.5111169684610183
52040001-52045000 0.8023054742057124
52045001-52050000 0.7574927435812326
52050001-52055000 0.5489938004048172
52055001-52060000 0.45103006098212206
52060001-52065000 0.6035409264378161
52065001-52070000 0.6460022991152095
52070001-52075000 0.6571998454459681
52075001-52080000 0.5898191843939191
52080001-52085000 0.7681061927529237
52085001-52090000 1.9333870961357609
52090001-52095000 0.8710449983643408
52095001-52100000 0.7995808855027297
52100001-52105000 0.6019749194023434
52105001-52110000 0.6183309700558982
52110001-52115000 0.7527077993903261
52115001-52120000 0.605377451474436
52120001-52125000 0.6083019902100252
52125001-52130000 0.6349999760180509
52130001-52135000 0.7212103200143797
52135001-52140000 0.42686749841038396
52140001-52145000 0.330123988051856
52145001-52150000 0.6001777208733294
52150001-52155000 0.8618296752721389
52155001-52160000 0.42286389201312696
52160001-52165000 0.36510210530007126
52165001-52170000 0.5393886897378454
52170001-52175000 0.46022244972588533
52175001-52180000 0.34782008635130246
52180001-52185000 0.5751641294291151
52185001-52190000 0.7267806443214372
52190001-52195000 0.4512003018984481
52195001-52200000 0.5104928026704396
52200001-52205000 0.8540877621008934
52205001-52210000 0.6488425510987872
52210001-52215000 0.550047442914031
52215001-52220000 0.9270904464701589
52220001-52225000 0.574015150953037
52225001-52230000 0.4168128638755297
52230001-52235000 0.7735653839698662
52235001-52240000 0.41720288892004054
52240001-52245000 0.35844765634826237
52245001-52250000 0.6458753089574654
52250001-52255000 0.5956528889118587
52255001-52260000 0.824411501706476
52260001-52265000 1.0820740093575072
52265001-52270000 1.2654532910596759
52270001-52275000 1.9726079806679118
52275001-52280000 0.6320740054257447
52280001-52285000 0.27533793685245406
52285001-52290000 0.592181108061584
52290001-52295000 0.49981094616241495
52295001-52300000 0.1939955084620389
52300001-52305000 0.35828957456605626
52305001-52310000 0.06542501952471463
52310001-52315000 0.09704176924167696
52315001-52320000 0.4239175611123086
52320001-52325000 0.0907612644699127
52325001-52330000 0.16062967674810072
52330001-52335000 0.5834790554715632
52335001-52340000 0.8379077215013679
52340001-52345000 0.43156499736051557
52345001-52350000 0.6713577482521219
52350001-52355000 1.054315490361993
52355001-52360000 0.8558956461749551
52360001-52365000 0.6580516366323123
52365001-52370000 0.6003621893738079
52370001-52375000 1.2106449492667817
52375001-52380000 0.9270332637243297
52380001-52385000 0.9515582414638216
52385001-52390000 3.5284841789003853
52390001-52395000 1.2266323838770663
52395001-52400000 0.8406821117035109
52400001-52405000 1.142022361509277
52405001-52410000 0.7225990247083021
52410001-52415000 0.6603774718761309
52415001-52420000 0.8096021208754756
52420001-52425000 0.7945305123717534
52425001-52430000 0.7459175461750633
52430001-52435000 1.3293530375266407
52435001-52440000 1.0761531308170469
52440001-52445000 0.724309234963459
52445001-52450000 0.7035134824184365
52450001-52455000 0.7556140083759465
52455001-52460000 1.0814915369681102
52460001-52465000 0.7526859432507985
52465001-52470000 0.5630208889855363
52470001-52475000 0.548254330452958
52475001-52480000 0.8805353915369674
52480001-52485000 1.0012976750563225
52485001-52490000 0.6080808711768906
52490001-52495000 0.5910480043255907
52495001-52500000 0.9129981109329943
52500001-52505000 1.4075200207667817
52505001-52510000 0.5613691168121273
52510001-52515000 1.1456210293013502
52515001-52520000 0.9932920478008221
52520001-52525000 0.35665891013834544
52525001-52530000 0.6911910047485142
52530001-52535000 0.602221938489095
52535001-52540000 0.7383345607314814
52540001-52545000 0.8765816033660716
52545001-52550000 0.2928043447095848
52550001-52555000 0.593416548011771
52555001-52560000 0.3394801829460208
52560001-52565000 0.5664623939361076
52565001-52570000 1.6617272405954022
52570001-52575000 0.5962385144820687
52575001-52580000 0.8235572714797794
52580001-52585000 0.6861811364096242
52585001-52590000 2.6600681782996385
52590001-52595000 6.044674740093831
52595001-52600000 1.4351789233227226
52600001-52605000 1.6371137000892495
52605001-52610000 1.0447005709547994
52610001-52615000 0.47900327605695764
52615001-52620000 0.2847660729469637
52620001-52625000 0.3976095024597451
52625001-52630000 0.883137335401639
52630001-52635000 1.1030938150596885
52635001-52640000 0.7184766032817912
52640001-52645000 0.595722470633121
52645001-52650000 0.6808415031027004
52650001-52655000 0.5074098404775365
52655001-52660000 0.6299846986413906
52660001-52665000 1.0356778139126275
52665001-52670000 0.6711891309729904
52670001-52675000 0.859253397570944
52675001-52680000 0.3878370722510848
52680001-52685000 0.24691266137072457
52685001-52690000 0.3638561910968371
52690001-52695000 1.0311000666960413
52695001-52700000 1.8458000034545197
52700001-52705000 0.6653945123202156
52705001-52710000 0.8346893865743735
52710001-52715000 0.9097234750632707
52715001-52720000 0.5559588507234351
52720001-52725000 0.5212415742566974
52725001-52730000 0.6680015846744588
52730001-52735000 0.5958007550641837
52735001-52740000 0.7833634642112607
52740001-52745000 0.9160221447323785
52745001-52750000 0.7171069613620757
52750001-52755000 0.6415938939146761
52755001-52760000 0.45562593716564465
52760001-52765000 0.5010167617650567
52765001-52770000 0.4264399971061069
52770001-52775000 0.3006675829065211
52775001-52780000 0.4363245237472869
52780001-52785000 0.9217586033876984
52785001-52790000 0.4377014387206057
52790001-52795000 0.41467000158765893
52795001-52800000 0.8685240348820419
52800001-52805000 0.728260598576556
52805001-52810000 0.5624551966975351
52810001-52815000 0.6976553489667676
52815001-52820000 0.8795651500712177
52820001-52825000 0.9858475005654468
52825001-52830000 1.189090726195233
52830001-52835000 1.2837418105794192
52835001-52840000 0.9425465384740019
52840001-52845000 0.6745785627538209
52845001-52850000 0.7166800965874045
52850001-52855000 0.719886802127992
52855001-52860000 2.4797524268180333
52860001-52865000 2.3551780962951465
52865001-52870000 0.410224224436625
52870001-52875000 0.4239880046832235
52875001-52880000 0.48694006683075536
52880001-52885000 0.726158224251384
52885001-52890000 0.8028478289395162
52890001-52895000 0.43947011649315115
52895001-52900000 0.45721024424814144
52900001-52905000 0.7293230190520406
52905001-52910000 0.5692875788544336
52910001-52915000 0.3257409067468982
52915001-52920000 0.30988291487081365
52920001-52925000 0.49891902847532804
52925001-52930000 0.6277693804050464
52930001-52935000 0.503272401014603
52935001-52940000 0.7705677243718807
52940001-52945000 1.1113573486598818
52945001-52950000 0.6352424093320393
52950001-52955000 0.49244559931752224
52955001-52960000 0.46233403483029595
52960001-52965000 0.5109256028123061
52965001-52970000 0.7540250863564639
52970001-52975000 0.30831069214051954
52975001-52980000 0.30562656224835777
52980001-52985000 0.8597946722360752
52985001-52990000 1.0175603688916877
52990001-52995000 0.9950646055617054
52995001-53000000 2.8024832966199242
53000001-53005000 2.948088408890263
53005001-53010000 1.3830001343619358
53010001-53015000 3.552739256838464
53015001-53020000 2.7236521349340634
53020001-53025000 1.09992261501898
53025001-53030000 0.9422837790304202
53030001-53035000 1.058318069095994
53035001-53040000 2.2816130002509762
53040001-53045000 1.2432838647238524
53045001-53050000 0.801449275486511
53050001-53055000 0.9878883138033863
53055001-53060000 1.2173561418962306
53060001-53065000 1.5753770932364315
53065001-53070000 3.3016039758623177
53070001-53075000 0.948283119655148
53075001-53080000 0.3345540304262576
53080001-53085000 0.6980154034008182
53085001-53090000 0.8416880092718401
53090001-53095000 0.8804032865281676
53095001-53100000 0.9086980758128221
53100001-53105000 0.8424974065517733
53105001-53110000 1.284004683005669
53110001-53115000 0.5630051603449003
53115001-53120000 0.41493370547500225
53120001-53125000 0.49787900779237626
53125001-53130000 0.4088028135026437
53130001-53135000 0.3395021373670393
53135001-53140000 0.36397409101214767
53140001-53145000 0.6601545799399107
53145001-53150000 0.9115712273166588
53150001-53155000 1.1683947752995558
53155001-53160000 0.9477762666941258
53160001-53165000 0.6167805194197625
53165001-53170000 4.838661039408726
53170001-53175000 2.0029724538806484
53175001-53180000 0.585049453714185
53180001-53185000 0.9340874973466017
53185001-53190000 1.369474522273857
53190001-53195000 2.142722376733142
53195001-53200000 1.8714382093756157
53200001-53205000 1.1129331746853455
53205001-53210000 0.6469308687488325
53210001-53215000 0.7313136390266024
53215001-53220000 0.8340167847146266
53220001-53225000 0.7671178959486084
53225001-53230000 0.8416760588878066
53230001-53235000 0.5722671077271324
53235001-53240000 0.5674902941968383
53240001-53245000 0.6641969614892916
53245001-53250000 0.8412847397213902
53250001-53255000 1.6540390934565428
53255001-53260000 1.286886797751842
53260001-53265000 1.5339596528678976
53265001-53270000 2.994052802208563
53270001-53275000 0.996916301639324
53275001-53280000 0.6925350776471247
53280001-53285000 0.87984271804933
53285001-53290000 0.9074228906179709
53290001-53295000 0.6404050429298195
53295001-53300000 0.9941384920119618
53300001-53305000 1.5229051327281473
53305001-53310000 0.7449024364512108
53310001-53315000 0.9048711358624257
53315001-53320000 1.0814655004991092
53320001-53325000 0.6729209231714492
53325001-53330000 0.6534951010117582
53330001-53335000 0.791170101795592
53335001-53340000 0.7325564943275453
53340001-53345000 0.9724195161895512
53345001-53350000 0.8783806512393839
53350001-53355000 0.6742766246214574
53355001-53360000 1.2524841860186935
53360001-53365000 2.0424697876657927
53365001-53370000 0.9286439684564219
53370001-53375000 2.034572291877709
53375001-53380000 12.331362643831172
53380001-53385000 1.403500591143479
53385001-53390000 1.1454143009445428
53390001-53395000 1.0351360614380083
53395001-53400000 0.8562332924496774
53400001-53405000 0.8053800327332947
53405001-53410000 1.1371293593004022
53410001-53415000 0.9367633224468142
53415001-53420000 0.6631482444142627
53420001-53425000 0.7760641114840042
53425001-53430000 0.47366850268906574
53430001-53435000 0.5009945643392566
53435001-53440000 0.7528303472563277
53440001-53445000 0.5358261390966405
53445001-53450000 0.6128806012669018
53450001-53455000 0.9393719404832215
53455001-53460000 1.1131061445755697
53460001-53465000 0.7194006247759503
53465001-53470000 0.7323377224499383
53470001-53475000 0.9621374824977221
53475001-53480000 0.7397964598098762
53480001-53485000 0.7846743743160798
53485001-53490000 0.8254305521153685
53490001-53495000 0.5942261656558104
53495001-53500000 0.921059864018331
53500001-53505000 1.802371646435425
53505001-53510000 0.5364811078376933
53510001-53515000 0.4662646406308871
53515001-53520000 0.6341869330718324
53520001-53525000 0.7108455782174453
53525001-53530000 0.6314782923786328
53530001-53535000 0.7406995898272717
53535001-53540000 1.1104179086216803
53540001-53545000 0.8393120852534518
53545001-53550000 0.9842162044235331
53550001-53555000 1.7602162225383864
53555001-53560000 0.8748845015248146
53560001-53565000 0.9630844907887203
53565001-53570000 2.5345990373422054
53570001-53575000 0.8032272439090262
53575001-53580000 0.631994227934781
53580001-53585000 0.7559114424622374
53585001-53590000 0.8610458631597799
53590001-53595000 0.9820678302825866
53595001-53600000 1.24272763088173
53600001-53605000 2.1778170145821423
53605001-53610000 1.3122963743464617
53610001-53615000 0.9034703712743724
53615001-53620000 1.3351094129892533
53620001-53625000 1.227156869525941
53625001-53630000 0.7316591440186172
53630001-53635000 0.646546069921217
53635001-53640000 0.8409882579018491
53640001-53645000 0.7402141128727461
53645001-53650000 0.7445834969906023
53650001-53655000 1.033476401800345
53655001-53660000 2.3538682700335887
53660001-53665000 1.9419829673519655
53665001-53670000 0.7910383089860912
53670001-53675000 1.1496224234577581
53675001-53680000 0.976156129840748
53680001-53685000 0.8566447311044245
53685001-53690000 1.022473258747967
53690001-53695000 0.788773909441285
53695001-53700000 2.252269479590802
53700001-53705000 1.7791315858455772
53705001-53710000 0.7982658257125396
53710001-53715000 1.4019540630410265
53715001-53720000 1.2722145483393927
53720001-53725000 0.8137671325309864
53725001-53730000 0.7150366437860161
53730001-53735000 0.9389735278213736
53735001-53740000 1.5258328078865213
53740001-53745000 1.2136232944059528
53745001-53750000 0.778142950566153
53750001-53755000 0.8851810429853022
53755001-53760000 0.975080749804347
53760001-53765000 0.6993779120783121
53765001-53770000 4.137420987927376
53770001-53775000 9.615035039047504
53775001-53780000 1.52175047285047
53780001-53785000 1.3998801305856736
53785001-53790000 0.9842820650419111
53790001-53795000 0.813756577053243
53795001-53800000 0.9845604489215288
53800001-53805000 0.8964039212291909
53805001-53810000 0.6246532016488203
53810001-53815000 0.5442024679875056
53815001-53820000 0.9679042709296986
53820001-53825000 1.6297913206819987
53825001-53830000 0.7499315763703283
53830001-53835000 0.8070473974899787
53835001-53840000 0.8599638201197334
53840001-53845000 0.9149830891690188
53845001-53850000 0.9496771982207348
53850001-53855000 1.6689260352531272
53855001-53860000 3.1264715184975946
53860001-53865000 0.7856215893659634
53865001-53870000 0.5530802452289064
53870001-53875000 0.5233641281817493
53875001-53880000 0.8777548803504448
53880001-53885000 1.7226211403900462
53885001-53890000 1.0693003551338331
53890001-53895000 0.7551536006814896
53895001-53900000 0.748437909276682
53900001-53905000 1.2004517118642326
53905001-53910000 0.9161493862924233
53910001-53915000 0.6017103439584497
53915001-53920000 0.7302896034233931
53920001-53925000 0.5428126235004784
53925001-53930000 0.5640624743631562
53930001-53935000 0.7966463366014723
53935001-53940000 0.5373676153890466
53940001-53945000 0.5435277220028053
53945001-53950000 1.0726368148381138
53950001-53955000 0.7325993019689946
53955001-53960000 0.8479414529156815
53960001-53965000 0.7895307970550246
53965001-53970000 0.4622729575046989
53970001-53975000 0.6675906430784585
53975001-53980000 1.2162739135611964
53980001-53985000 0.987607360369641
53985001-53990000 0.7354275999815928
53990001-53995000 1.437978039589396
53995001-54000000 1.3290442347318885
54000001-54005000 0.6505554637148112
54005001-54010000 0.9837398968513928
54010001-54015000 1.7087616132291272
54015001-54020000 1.811122580831045
54020001-54025000 1.0066150093995903
54025001-54030000 0.8531668668338381
54030001-54035000 0.9186300974912132
54035001-54040000 0.7061073249816627
54040001-54045000 0.8564595384625429
54045001-54050000 1.732640673934515
54050001-54055000 1.9807116213340799
54055001-54060000 0.7437024929795057
54060001-54065000 0.5665574181675349
54065001-54070000 0.6223713969680948
54070001-54075000 0.7353223371395848
54075001-54080000 0.5513312525360066
54080001-54085000 0.827448989904025
54085001-54090000 0.9558219053395772
54090001-54095000 0.4845246528700991
54095001-54100000 0.6858402048161371
54100001-54105000 4.388309943256334
54105001-54110000 1.58297096264946
54110001-54115000 0.8281597786274958
54115001-54120000 0.6775712488294542
54120001-54125000 0.6232302045581277
54125001-54130000 0.9824767848476388
54130001-54135000 0.9870393528682284
54135001-54140000 0.5978980049384186
54140001-54145000 0.5669736951290024
54145001-54150000 1.169073761256595
54150001-54155000 1.9809115808118296
54155001-54160000 0.8371706634480677
54160001-54165000 1.841190367147201
54165001-54170000 9.661350943968287
54170001-54175000 0.9981538594469604
54175001-54180000 1.0975235569817898
54180001-54185000 0.9341382442518292
54185001-54190000 0.8691496267290445
54190001-54195000 1.0144103944264282
54195001-54200000 0.7039105517448112
54200001-54205000 1.5380837442251951
54205001-54210000 2.9888131537502196
54210001-54215000 0.749421606470108
54215001-54220000 0.5645037675212564
54220001-54225000 0.6428197404730286
54225001-54230000 0.9106210567646755
54230001-54235000 0.662865628284979
54235001-54240000 0.5409270273103878
54240001-54245000 1.017753729667517
54245001-54250000 1.6922151170440425
54250001-54255000 1.0513764290561
54255001-54260000 0.7700962977982516
54260001-54265000 0.6529900462208938
54265001-54270000 0.798181468693916
54270001-54275000 1.7425921371028215
54275001-54280000 1.7838217220386787
54280001-54285000 1.4603461170773195
54285001-54290000 3.260702479763066
54290001-54295000 1.6758234500084181
54295001-54300000 1.3288075914578534
54300001-54305000 1.20513240549372
54305001-54310000 0.7467081336052009
54310001-54315000 0.8442597234861738
54315001-54320000 0.8630734817592354
54320001-54325000 0.8914027351473092
54325001-54330000 0.7444126039724622
54330001-54335000 2.0475934322604825
54335001-54340000 8.13547757221441
54340001-54345000 1.1452008189521652
54345001-54350000 0.7138720766987071
54350001-54355000 1.2618078359936309
54355001-54360000 1.5361802365582122
54360001-54365000 1.176334426931461
54365001-54370000 1.9704312353534923
54370001-54375000 1.3699798385727957
54375001-54380000 1.004220175520424
54380001-54385000 1.173856476629137
54385001-54390000 1.3517892809292975
54390001-54395000 0.8102226630006999
54395001-54400000 0.5600851458364716
54400001-54405000 1.660258060591642
54405001-54410000 1.6460085119957752
54410001-54415000 0.9491898330487383
54415001-54420000 2.8509090191309188
54420001-54425000 2.8756953891569803
54425001-54430000 1.240958184239511
54430001-54435000 0.763880199466055
54435001-54440000 0.6816772142286565
54440001-54445000 0.8538222957126541
54445001-54450000 0.8479785917020156
54450001-54455000 1.066600727054204
54455001-54460000 2.2822252461824566
54460001-54465000 1.1733388159065508
54465001-54470000 0.8835444191748916
54470001-54475000 0.7333643760716567
54475001-54480000 0.9003809083596325
54480001-54485000 0.9883418777094982
54485001-54490000 0.6603917326445605
54490001-54495000 0.8633102810915084
54495001-54500000 0.7738810858919996
54500001-54505000 0.6222111273807922
54505001-54510000 7.430827238439802
54510001-54515000 2.409387936914505
54515001-54520000 0.5777428435698001
54520001-54525000 1.2262431230880981
54525001-54530000 1.4688522802070423
54530001-54535000 2.639980851815838
54535001-54540000 1.4293626859680209
54540001-54545000 0.8414299499431174
54545001-54550000 1.077599361893482
54550001-54555000 1.0259461790368336
54555001-54560000 0.9454451630521806
54560001-54565000 0.8981694127798062
54565001-54570000 0.6988998176846328
54570001-54575000 0.778525413989527
54575001-54580000 0.8413650197030654
54580001-54585000 0.45155585739272813
54585001-54590000 1.671282113274926
54590001-54595000 3.380252380336281
54595001-54600000 0.9482887567845526
54600001-54605000 0.7227163962681115
54605001-54610000 1.947615490701774
54610001-54615000 4.021809631171564
54615001-54620000 0.9614032918219272
54620001-54625000 1.3490670064870964
54625001-54630000 1.6457451612545269
54630001-54635000 2.0752368308579907
54635001-54640000 3.0909045050391115
54640001-54645000 1.2782520277433542
54645001-54650000 1.3569373122160582
54650001-54655000 1.499344190879039
54655001-54660000 1.0056143832330657
54660001-54665000 1.0438434707932378
54665001-54670000 0.9175979493041562
54670001-54675000 1.0543199728916877
54675001-54680000 1.1192628514300547
54680001-54685000 0.9827909713150936
54685001-54690000 0.9681741696268658
54690001-54695000 1.8816320164033888
54695001-54700000 2.697356183430691
54700001-54705000 1.0616860323607649
54705001-54710000 0.9989115103454372
54710001-54715000 1.3403194281311732
54715001-54720000 1.843172953027506
54720001-54725000 1.3473537783239125
54725001-54730000 0.9590668346781365
54730001-54735000 0.7431801293259802
54735001-54740000 0.6112971337686313
54740001-54745000 1.101910620490933
54745001-54750000 2.130501859783948
54750001-54755000 1.118901755349955
54755001-54760000 0.9361087620618453
54760001-54765000 1.1946447313345125
54765001-54770000 1.2896325510384243
54770001-54775000 1.4939070171487092
54775001-54780000 2.614574896374076
54780001-54785000 0.846180162509474
54785001-54790000 0.6639735734579171
54790001-54795000 2.013678090255545
54795001-54800000 1.4568042464530053
54800001-54805000 0.4886896289009111
54805001-54810000 0.8011960964396371
54810001-54815000 1.27250284036485
54815001-54820000 0.5647929389112353
54820001-54825000 0.8685352460310753
54825001-54830000 0.7277849365178601
54830001-54835000 0.32912524247423486
54835001-54840000 0.3229917175362419
54840001-54845000 1.4191941896952776
54845001-54850000 1.1037041463409134
54850001-54855000 0.8409698048088582
54855001-54860000 0.950096189568838
54860001-54865000 0.7253612869015117
54865001-54870000 0.8532422608432232
54870001-54875000 1.3560510262222492
54875001-54880000 2.832866308444466
54880001-54885000 1.0317565004503262
54885001-54890000 0.9941219784441738
54890001-54895000 1.2268395506629235
54895001-54900000 0.8913617453241859
54900001-54905000 1.026190915876818
54905001-54910000 1.0537108230482992
54910001-54915000 0.935716860693216
54915001-54920000 1.067320321095854
54920001-54925000 0.9293826485458943
54925001-54930000 1.133129191617048
54930001-54935000 0.8898878628078847
54935001-54940000 0.37741259601988275
54940001-54945000 0.40498092713678213
54945001-54950000 0.9759820950647722
54950001-54955000 1.2200187477094473
54955001-54960000 1.0977265936614662
54960001-54965000 0.823453461127413
54965001-54970000 0.9870432632672015
54970001-54975000 1.2304622328837533
54975001-54980000 0.9356658468019865
54980001-54985000 2.9774512813564256
54985001-54990000 1.6604277879689056
54990001-54995000 0.5417432835067165
54995001-55000000 1.0695817905016352
55000001-55005000 0.7617131610725029
55005001-55010000 0.9637947028761946
55010001-55015000 1.5140680307474645
55015001-55020000 0.6003537650852774
55020001-55025000 1.0930879833334055
55025001-55030000 1.046505763341677
55030001-55035000 0.6903657142077103
55035001-55040000 0.7391530584737157
55040001-55045000 0.8130386721030693
55045001-55050000 0.8985664792096255
55050001-55055000 0.7126154134107823
55055001-55060000 0.7873537516875214
55060001-55065000 1.2503671434709416
55065001-55070000 0.8177416081573686
55070001-55075000 0.6766989877520139
55075001-55080000 0.7914127162245969
55080001-55085000 1.3882406705667638
55085001-55090000 1.156046199881501
55090001-55095000 0.5244772848185046
55095001-55100000 0.691101428548471
55100001-55105000 0.8179868843387629
55105001-55110000 0.760439211995279
55110001-55115000 3.1343354549582223
55115001-55120000 2.081852448531113
55120001-55125000 1.624460787398585
55125001-55130000 1.7505830663718234
55130001-55135000 1.903214654776771
55135001-55140000 16.24705871688781
55140001-55145000 4.5389287958257825
55145001-55150000 2.236166537389664
55150001-55155000 2.6433934797055407
55155001-55160000 2.809685598623729
55160001-55165000 1.6746203535704287
55165001-55170000 1.1051357709234504
55170001-55175000 1.398207177781632
55175001-55180000 1.2464848420028822
55180001-55185000 1.0267124723645826
55185001-55190000 1.1162753377426033
55190001-55195000 0.8674498397883003
55195001-55200000 1.1868922293884427
55200001-55205000 0.44837423360177714
55205001-55210000 0.20118781152991294
55210001-55215000 0.3994594814998238
55215001-55220000 0.3295615193176425
55220001-55225000 0.5126655816249093
55225001-55230000 0.7676769012761411
55230001-55235000 0.28697927784689564
55235001-55240000 0.2414180691741751
55240001-55245000 0.3291528609784502
55245001-55250000 1.027092868188762
55250001-55255000 0.8762965466251417
55255001-55260000 0.7671863670727764
55260001-55265000 1.5758330913805276
55265001-55270000 1.3034053003172634
55270001-55275000 0.6927077010245599
55275001-55280000 0.7445600561258479
55280001-55285000 0.6194481315190072
55285001-55290000 0.7933714935176882
55290001-55295000 1.5154210168042515
55295001-55300000 0.9076361983434204
55300001-55305000 1.117851699998753
55305001-55310000 1.726319840280048
55310001-55315000 1.6446655619811983
55315001-55320000 1.7367968903739424
55320001-55325000 1.0636011873984577
55325001-55330000 2.5613883405539815
55330001-55335000 3.729160585830319
55335001-55340000 1.0945502220246748
55340001-55345000 1.2445998598012293
55345001-55350000 2.2217665451949022
55350001-55355000 2.1424882211526413
55355001-55360000 1.1570760370690352
55360001-55365000 0.7530268252741241
55365001-55370000 0.9727509912383594
55370001-55375000 0.9196381436638141
55375001-55380000 0.6448003208107542
55380001-55385000 0.8864662775870545
55385001-55390000 1.2558405310446406
55390001-55395000 1.0555244029536732
55395001-55400000 0.7788595554165786
55400001-55405000 0.8475240825643968
55405001-55410000 0.845877097449862
55410001-55415000 0.8865507393546888
55415001-55420000 0.9099671849778578
55420001-55425000 0.6849664437977425
55425001-55430000 0.5827429905646546
55430001-55435000 0.5047799622107669
55435001-55440000 0.42931801096481803
55440001-55445000 0.4813248983261921
55445001-55450000 0.5783457063645788
55450001-55455000 0.5500478526292092
55455001-55460000 0.5205835417724215
55460001-55465000 0.6002466599134927
55465001-55470000 0.5750801948122851
55470001-55475000 0.4781115761477692
55475001-55480000 0.5249933789229847
55480001-55485000 0.5367379550650682
55485001-55490000 0.8002858001502424
55490001-55495000 1.2101048235047975
55495001-55500000 1.08387807293162
55500001-55505000 3.418110441334398
55505001-55510000 1.9868383488756092
55510001-55515000 0.6287221993779799
55515001-55520000 0.9871603897036192
55520001-55525000 1.010923935409408
55525001-55530000 0.6482690103030426
55530001-55535000 0.8146311004038532
55535001-55540000 0.8748043142792653
55540001-55545000 0.707328985483018
55545001-55550000 1.0746550615450607
55550001-55555000 3.8091331807577467
55555001-55560000 0.8952992676049973
55560001-55565000 0.5338035885688827
55565001-55570000 0.8091445159333698
55570001-55575000 0.9495230964901696
55575001-55580000 0.47068486800561765
55580001-55585000 0.4711444777382786
55585001-55590000 0.6252100134417807
55590001-55595000 0.6542855176985035
55595001-55600000 0.8276312984206062
55600001-55605000 0.915342355850801
55605001-55610000 0.7621710688481987
55610001-55615000 0.8155345129376266
55615001-55620000 0.695793591613256
55620001-55625000 0.6387939486686369
55625001-55630000 0.6033223703410203
55630001-55635000 1.03346793282152
55635001-55640000 1.3052694644395542
55640001-55645000 0.4805092974765739
55645001-55650000 0.4748878882774551
55650001-55655000 0.7696001825415166
55655001-55660000 0.9127755049127801
55660001-55665000 0.6055193239339488
55665001-55670000 0.667019843891866
55670001-55675000 0.8756630185801383
55675001-55680000 0.615111574291619
55680001-55685000 0.6658916305799283
55685001-55690000 1.3896382977447095
55690001-55695000 0.8035240658735922
55695001-55700000 0.706135448459845
55700001-55705000 1.039952058722141
55705001-55710000 1.4986070116778947
55710001-55715000 0.9890276112509322
55715001-55720000 0.6523449109614039
55720001-55725000 0.9244028279530941
55725001-55730000 1.0053461081086938
55730001-55735000 0.7501992134890371
55735001-55740000 0.8484764955391433
55740001-55745000 1.3076317630807681
55745001-55750000 0.9404844693474352
55750001-55755000 0.8796378921708765
55755001-55760000 0.7248662518948437
55760001-55765000 1.124979977611449
55765001-55770000 2.343844101576416
55770001-55775000 0.8470949340911011
55775001-55780000 1.1067003035247764
55780001-55785000 1.331719029457688
55785001-55790000 0.7066383256709403
55790001-55795000 0.7273363562543934
55795001-55800000 1.3765883132868497
55800001-55805000 1.987299097717337
55805001-55810000 0.9807886723587799
55810001-55815000 0.6957668190054528
55815001-55820000 0.648105065288663
55820001-55825000 5.221817547641341
55825001-55830000 9.987631248989603
55830001-55835000 0.7849210613108878
55835001-55840000 0.6942546421151522
55840001-55845000 0.7471037050487128
55845001-55850000 0.6889817817387793
55850001-55855000 0.4960021798806542
55855001-55860000 0.6449482753618976
55860001-55865000 0.9752981174138872
55865001-55870000 0.8912674776387195
55870001-55875000 0.8537597770082143
55875001-55880000 4.476558572745511
55880001-55885000 2.4680663186533858
55885001-55890000 0.8335115078326484
55890001-55895000 1.0134767347252585
55895001-55900000 0.7553618400073362
55900001-55905000 0.8548164963708881
55905001-55910000 0.7383565496567515
55910001-55915000 0.8444273589786467
55915001-55920000 1.330792155802661
55920001-55925000 1.048337601816888
55925001-55930000 1.012719586028295
55930001-55935000 1.4906947279929563
55935001-55940000 1.982895084268799
55940001-55945000 1.234482926648989
55945001-55950000 1.1479931590606494
55950001-55955000 1.4039805121752031
55955001-55960000 1.1680960001744718
55960001-55965000 0.8546376137582111
55965001-55970000 1.0640134571440387
55970001-55975000 0.7497072007595345
55975001-55980000 0.8918869821251606
55980001-55985000 1.7364150290477776
55985001-55990000 0.7186833824904495
55990001-55995000 0.38582459680890907
55995001-56000000 1.559103336792347
56000001-56005000 2.3327881557622256
56005001-56010000 0.4884500175114147
56010001-56015000 0.871074869138045
56015001-56020000 0.8705623985416184
56020001-56025000 0.6647888146826922
56025001-56030000 0.8635050369767953
56030001-56035000 1.4411963182153584
56035001-56040000 1.04958267546776
56040001-56045000 0.6729776729897942
56045001-56050000 1.2353718161474365
56050001-56055000 3.7751027350222186
56055001-56060000 2.4037417330588164
56060001-56065000 2.374178924408562
56065001-56070000 3.0583952367525735
56070001-56075000 4.423565078678626
56075001-56080000 6.164962514316698
56080001-56085000 4.488205722153405
56085001-56090000 5.045956299959979
56090001-56095000 1.3656350415128018
56095001-56100000 1.1104686302631803
56100001-56105000 2.3139435097945733
56105001-56110000 1.299973218677265
56110001-56115000 1.9901864333798973
56115001-56120000 1.517945316134374
56120001-56125000 0.796515420125657
56125001-56130000 0.6941926605383544
56130001-56135000 0.782123281297768
56135001-56140000 0.9748888964616966
56140001-56145000 0.9255029095699006
56145001-56150000 0.588282234870605
56150001-56155000 0.39997717623729306
56155001-56160000 0.7404137854381038
56160001-56165000 0.7499955941867579
56165001-56170000 0.42514552585761356
56170001-56175000 1.1233241782240369
56175001-56180000 0.9348781936472392
56180001-56185000 0.5096657523526361
56185001-56190000 0.6681235829881463
56190001-56195000 0.8243952404468715
56195001-56200000 0.9450107070271305
56200001-56205000 0.8334559211836466
56205001-56210000 0.6774447596207195
56210001-56215000 0.9457192122839609
56215001-56220000 1.1958738798402835
56220001-56225000 0.6805845936823232
56225001-56230000 0.736161639698338
56230001-56235000 0.8352650600824669
56235001-56240000 0.5059630641538347
56240001-56245000 0.43256530517828473
56245001-56250000 0.5348034813796502
56250001-56255000 0.8866324126032983
56255001-56260000 1.8289730894194862
56260001-56265000 1.0071450570925518
56265001-56270000 1.0136247502659925
56270001-56275000 2.6512924947942302
56275001-56280000 0.9353071063437195
56280001-56285000 0.6009175615063582
56285001-56290000 0.6834488069704707
56290001-56295000 0.6794330124200527
56295001-56300000 0.7447314535217477
56300001-56305000 0.9078662302032818
56305001-56310000 0.9224138849430793
56310001-56315000 0.6946038321438351
56315001-56320000 0.5732796193249456
56320001-56325000 8.356193421251223
56325001-56330000 16.88787381103795
56330001-56335000 1.5609079230770524
56335001-56340000 1.0570037694494165
56340001-56345000 0.9758884820606747
56345001-56350000 1.503243472745772
56350001-56355000 2.296095635560083
56355001-56360000 1.3990585655970122
56360001-56365000 0.9531092208636155
56365001-56370000 1.5695376043407545
56370001-56375000 1.547858687345342
56375001-56380000 0.733660525640253
56380001-56385000 0.6882625704241885
56385001-56390000 0.9467021756290164
56390001-56395000 1.0457629020432917
56395001-56400000 0.7090872585316035
56400001-56405000 0.4329935984080024
56405001-56410000 0.6696668061423081
56410001-56415000 1.0223506473518764
56415001-56420000 1.0002463295157031
56420001-56425000 0.5489329023765693
56425001-56430000 1.0363020337703066
56430001-56435000 0.697640739470547
56435001-56440000 0.24982053404673404
56440001-56445000 0.6683548158683049
56445001-56450000 0.8472290910445262
56450001-56455000 0.8264319032167454
56455001-56460000 0.5555119990089007
56460001-56465000 0.5433359769978424
56465001-56470000 0.7330235798651108
56470001-56475000 0.7042030248686102
56475001-56480000 0.7708626295158622
56480001-56485000 0.7095729615110329
56485001-56490000 0.6749490941146622
56490001-56495000 0.6274170752564225
56495001-56500000 0.7105458019442564
56500001-56505000 1.080348190965349
56505001-56510000 0.9652458366496316
56510001-56515000 0.8473136883939149
56515001-56520000 0.6885534321663719
56520001-56525000 0.5676196846011389
56525001-56530000 0.5424828551375012
56530001-56535000 0.8957586155933599
56535001-56540000 0.9734720328198212
56540001-56545000 0.7997749130340086
56545001-56550000 1.2941125695326408
56550001-56555000 0.7473894651662892
56555001-56560000 0.4644449570993325
56560001-56565000 0.7220077755566026
56565001-56570000 1.373651446691721
56570001-56575000 1.0661120776258413
56575001-56580000 0.7353946623257385
56580001-56585000 0.6277614265315947
56585001-56590000 0.7584582209012382
56590001-56595000 0.9192283279096751
56595001-56600000 1.062200496508558
56600001-56605000 0.7508283818037871
56605001-56610000 0.4969161542044978
56610001-56615000 0.7464914301871398
56615001-56620000 1.7428114530511625
56620001-56625000 0.8983741572486161
56625001-56630000 0.5021226216672003
56630001-56635000 0.6387133221196633
56635001-56640000 0.7871782213036471
56640001-56645000 0.8226526779829161
56645001-56650000 0.5045573278888265
56650001-56655000 0.5374147202292258
56655001-56660000 0.6424518719855185
56660001-56665000 0.31974640372281726
56665001-56670000 0.570549864954053
56670001-56675000 1.1445843767409936
56675001-56680000 0.7003501292159691
56680001-56685000 0.7405096853316365
56685001-56690000 0.7604846656788237
56690001-56695000 0.6626525003095008
56695001-56700000 0.9167577469141927
56700001-56705000 0.865011726145534
56705001-56710000 0.6653628910742019
56710001-56715000 0.8269142356947177
56715001-56720000 1.1168723082992886
56720001-56725000 1.0324638418457108
56725001-56730000 0.9251031453705317
56730001-56735000 1.038969049528982
56735001-56740000 0.7836191554351069
56740001-56745000 0.8850427815775804
56745001-56750000 0.6802661705315846
56750001-56755000 0.8347370316090058
56755001-56760000 1.425799337419951
56760001-56765000 1.0383166971617397
56765001-56770000 1.256418251629468
56770001-56775000 1.3932821022680921
56775001-56780000 0.8748069592004886
56780001-56785000 0.9833901069164005
56785001-56790000 3.5070454169267653
56790001-56795000 0.6184566176403217
56795001-56800000 0.5551108616461723
56800001-56805000 1.0583267693422498
56805001-56810000 1.1660900346944567
56810001-56815000 0.9979490353779699
56815001-56820000 0.7786227810794129
56820001-56825000 2.289152771797806
56825001-56830000 1.8133500843716073
56830001-56835000 0.9166850129717624
56835001-56840000 0.828082565526946
56840001-56845000 1.2024530432168472
56845001-56850000 0.9560289908634311
56850001-56855000 0.45230876696933053
56855001-56860000 0.39549124573397676
56860001-56865000 0.5306107184238398
56865001-56870000 0.8589111240899686
56870001-56875000 0.8238764370657585
56875001-56880000 0.9490263168473525
56880001-56885000 0.7061502008248285
56885001-56890000 0.5395489872884561
56890001-56895000 0.9037793482148175
56895001-56900000 0.6641907822807732
56900001-56905000 0.581987626570876
56905001-56910000 0.8743272720440363
56910001-56915000 0.6724291283496494
56915001-56920000 0.8147642822974307
56920001-56925000 0.6655939561265923
56925001-56930000 0.7016507773342263
56930001-56935000 0.8537221793193376
56935001-56940000 0.7012695547347774
56940001-56945000 0.7182634193367904
56945001-56950000 1.073895727524223
56950001-56955000 0.813981824691021
56955001-56960000 0.8657463067242724
56960001-56965000 1.9660880535802971
56965001-56970000 0.7471218981982045
56970001-56975000 0.4966085603297704
56975001-56980000 0.3521650366236578
56980001-56985000 0.5222754791359282
56985001-56990000 0.8243300935292303
56990001-56995000 0.7242290294248565
56995001-57000000 0.8558628530514807
57000001-57005000 0.6977612306755469
57005001-57010000 0.7487149832592926
57010001-57015000 0.7697173922761666
57015001-57020000 0.6684944159087843
57020001-57025000 0.919730183349783
57025001-57030000 1.304747967719717
57030001-57035000 0.5127726650681756
57035001-57040000 0.43606324489080656
57040001-57045000 0.6816951783305868
57045001-57050000 0.6227725983469764
57050001-57055000 0.5252990443142989
57055001-57060000 1.125772787626796
57060001-57065000 1.4131585771059707
57065001-57070000 0.8700748818138718
57070001-57075000 0.8582103446932224
57075001-57080000 0.700739397655956
57080001-57085000 0.870325839800224
57085001-57090000 0.6873211696983635
57090001-57095000 0.31918487703793125
57095001-57100000 0.2422726430654378
57100001-57105000 0.3787678171811543
57105001-57110000 0.6188865014687782
57110001-57115000 0.5312163468343859
57115001-57120000 0.6081868435296278
57120001-57125000 0.469756093896804
57125001-57130000 0.43374697650845095
57130001-57135000 1.1305790864174377
57135001-57140000 0.6807361007477826
57140001-57145000 0.4393629285911807
57145001-57150000 0.589950359769837
57150001-57155000 0.5940074664649517
57155001-57160000 0.35478710965273025
57160001-57165000 0.3982135353891204
57165001-57170000 0.31931254239319257
57170001-57175000 0.3172615384475739
57175001-57180000 0.5891996117156891
57180001-57185000 0.275593705067479
57185001-57190000 0.746811930151025
57190001-57195000 0.9198072936472645
57195001-57200000 0.40683202788767164
57200001-57205000 0.5192339446709753
57205001-57210000 0.6949858225462059
57210001-57215000 0.7610950648197828
57215001-57220000 0.6646513248625403
57220001-57225000 0.5753650534522409
57225001-57230000 0.553934768931956
57230001-57235000 0.9042348969184558
57235001-57240000 0.8349846740976739
57240001-57245000 0.6021172827613084
57245001-57250000 0.6634643881354809
57250001-57255000 0.6704671422086075
57255001-57260000 0.530826835562322
57260001-57265000 0.492494364194063
57265001-57270000 0.47196034116132113
57270001-57275000 0.6785502747109998
57275001-57280000 0.5892086526696735
57280001-57285000 0.364278225472181
57285001-57290000 0.4585188072536293
57290001-57295000 0.4580141976290897
57295001-57300000 0.6657220367727562
57300001-57305000 1.3629528280148315
57305001-57310000 0.42752722243958363
57310001-57315000 0.3567545216702143
57315001-57320000 0.6035920621153925
57320001-57325000 0.9425843460374189
57325001-57330000 0.9290965185354594
57330001-57335000 0.692435061190951
57335001-57340000 0.6801890835949442
57340001-57345000 1.165418580917425
57345001-57350000 0.7861186703601033
57350001-57355000 0.7076819563991003
57355001-57360000 0.7881777345266725
57360001-57365000 0.7360810245117327
57365001-57370000 1.4350339284431046
57370001-57375000 1.059486338089746
57375001-57380000 0.651407875161829
57380001-57385000 0.7046200164392998
57385001-57390000 0.76616208872851
57390001-57395000 0.9357171058341118
57395001-57400000 0.7887331906220048
57400001-57405000 0.5842134011012834
57405001-57410000 0.6929159615032386
57410001-57415000 1.0282500150934553
57415001-57420000 0.8467967056983826
57420001-57425000 0.533270118047551
57425001-57430000 0.7216325294765853
57430001-57435000 0.7130692492531909
57435001-57440000 0.4391352409366434
57440001-57445000 0.9387194345382589
57445001-57450000 0.9830011488427077
57450001-57455000 0.6571722404390963
57455001-57460000 0.8504570464298703
57460001-57465000 0.5500071573759325
57465001-57470000 0.6378565513095706
57470001-57475000 0.9690799014536414
57475001-57480000 0.6485543069532851
57480001-57485000 0.6936306560591095
57485001-57490000 0.8723733486415954
57490001-57495000 0.8978404961042783
57495001-57500000 1.149414054549731
57500001-57505000 1.270191167196003
57505001-57510000 0.7620778648864959
57510001-57515000 0.7019250340428463
57515001-57520000 0.801584572039767
57520001-57525000 0.7344807739321673
57525001-57530000 0.7126367379833869
57530001-57535000 0.753655838176673
57535001-57540000 0.845440441118257
57540001-57545000 0.9088272869515925
57545001-57550000 0.7913849759007928
57550001-57555000 0.8715077547482851
57555001-57560000 1.2364193900944287
57560001-57565000 0.8651160688632465
57565001-57570000 0.7384775963450809
57570001-57575000 0.5597853732765681
57575001-57580000 0.7873536841337312
57580001-57585000 1.37524497955505
57585001-57590000 1.4720616474744028
57590001-57595000 1.4103195962028492
57595001-57600000 1.3419342494944582
57600001-57605000 3.66189236816048
57605001-57610000 1.866297056175935
57610001-57615000 1.813341311009665
57615001-57620000 2.639609118014787
57620001-57625000 1.6311669775853557
57625001-57630000 1.1718133101315806
57630001-57635000 0.9352660783812019
57635001-57640000 0.9655654047835791
57640001-57645000 44.931027318537915
57645001-57650000 14.89778733695742
57650001-57655000 1.1371944907883702
57655001-57660000 1.0951398815093532
57660001-57665000 1.3383057774913723
57665001-57670000 1.285647396343153
57670001-57675000 2.043964961801522
57675001-57680000 5.168759699159774
57680001-57685000 2.601975416232162
57685001-57690000 2.8565427261455723
57690001-57695000 2.087524013613994
57695001-57700000 2.125811967960742
57700001-57705000 2.628868000227581
57705001-57710000 1.3632268878671914
57710001-57715000 1.0455328098281753
57715001-57720000 1.1282471692591718
57720001-57725000 1.0252057973022026
57725001-57730000 1.7400045619148417
57730001-57735000 3.797297689870354
57735001-57740000 2.180082464887501
57740001-57745000 3.247928747432562
57745001-57750000 4.14361239286576
57750001-57755000 2.0042789844449436
57755001-57760000 1.8469168152925697
57760001-57765000 12.077086808723006
57765001-57770000 4.988197121796794
57770001-57775000 1.140590412373987
57775001-57780000 1.5292004967350445
57780001-57785000 1.5790144590152768
57785001-57790000 1.1457891147441177
57790001-57795000 2.073365187254565
57795001-57800000 2.2682447631596143
57800001-57805000 1.2380602547367816
57805001-57810000 2.380283307294796
57810001-57815000 3.088089276517892
57815001-57820000 1.0320575762014557
57820001-57825000 1.0172776302969664
57825001-57830000 1.3886451487985376
57830001-57835000 2.0353612228272717
57835001-57840000 2.6464163191305246
57840001-57845000 1.1962153822125334
57845001-57850000 1.15423439464848
57850001-57855000 3.4014333521218902
57855001-57860000 6.3590360487227136
57860001-57865000 2.8348213861571714
57865001-57870000 2.9997342442277337
57870001-57875000 1.8078492566194726
57875001-57880000 1.003324988646743
57880001-57885000 1.0964672947122531
57885001-57890000 0.9226838318074584
57890001-57895000 0.7534484933718171
57895001-57900000 0.8598605744536795
57900001-57905000 1.1371340181334129
57905001-57910000 1.1231228786681215
57910001-57915000 0.9064700953084828
57915001-57920000 1.1076274649530307
57920001-57925000 3.329566627964267
57925001-57930000 2.148365866392127
57930001-57935000 0.8444356031876679
57935001-57940000 1.1276221861850337
57940001-57945000 1.0718415265950332
57945001-57950000 0.7145824034193464
57950001-57955000 1.470810277690162
57955001-57960000 1.0818475534768015
57960001-57965000 0.5296787897204974
57965001-57970000 1.3475646353230724
57970001-57975000 0.8360026674589033
57975001-57980000 1.2718340704793023
57980001-57985000 1.9358937147682895
57985001-57990000 0.5846349521317594
57990001-57995000 1.1110610667157974
57995001-58000000 0.7925039373250322
58000001-58005000 0.3421600913387285
58005001-58010000 0.6007948137370169
58010001-58015000 0.46360230723350976
58015001-58020000 0.7389945226874387
58020001-58025000 1.9812656347829363
58025001-58030000 2.3747445871154826
58030001-58035000 6.04259534860583
58035001-58040000 3.8372301720485287
58040001-58045000 1.7051527456017521
58045001-58050000 1.052461525496265
58050001-58055000 1.3812939374057684
58055001-58060000 2.0324720907245717
58060001-58065000 2.6820149101263504
58065001-58070000 2.25765997614589
58070001-58075000 1.915019843444721
58075001-58080000 3.701526178993077
58080001-58085000 1.9311821090353767
58085001-58090000 1.0228403522284335
58090001-58095000 1.4871656169737348
58095001-58100000 1.6675584469539404
58100001-58105000 1.5333352877822495
58105001-58110000 1.5224975592717191
58110001-58115000 1.3958014689855822
58115001-58120000 2.662188816850031
58120001-58125000 2.539062749294364
58125001-58130000 1.1258025974043497
58130001-58135000 1.2656025893814757
58135001-58140000 1.2297514400183436
58140001-58145000 0.8721699068614014
58145001-58150000 1.0262258742850554
58150001-58155000 1.2974147153402453
58155001-58160000 0.9895095550077243
58160001-58165000 1.1158452873512845
58165001-58170000 0.9351029028595752
58170001-58175000 3.1084249168661287
58175001-58180000 11.88845792597324
58180001-58185000 3.0463806732428576
58185001-58190000 3.7228907810065976
58190001-58195000 1.7709929171302128
58195001-58200000 1.476467269629939
58200001-58205000 4.553225314572719
58205001-58210000 1.895304453370131
58210001-58215000 1.6280603958717024
58215001-58220000 1.4361980393021072
58220001-58225000 0.8403738752581983
58225001-58230000 0.7727852457537698
58230001-58235000 0.7658976709279233
58235001-58240000 0.7860510185012408
58240001-58245000 1.1628425964578342
58245001-58250000 1.628974857507915
58250001-58255000 1.009056901951866
58255001-58260000 0.9832128171756359
58260001-58265000 1.2069529771440324
58265001-58270000 0.8904788413304278
58270001-58275000 0.8327343819145745
58275001-58280000 0.7587378745147869
58280001-58285000 0.8248085761336421
58285001-58290000 1.0392449000647976
58290001-58295000 0.9344220391747579
58295001-58300000 0.7654736651832584
58300001-58305000 0.9185334371890167
58305001-58310000 1.165547375064276
58310001-58315000 0.9251574566548363
58315001-58320000 0.9503590561595384
58320001-58325000 0.8726520529701781
58325001-58330000 0.9295584813968798
58330001-58335000 1.0097731600881679
58335001-58340000 0.94233981754403
58340001-58345000 0.8108421372147474
58345001-58350000 0.8503853687138249
58350001-58355000 1.2489526279038978
58355001-58360000 1.4751779042169553
58360001-58365000 1.3433547887934032
58365001-58370000 1.1931860100188207
58370001-58375000 1.2029258953708435
58375001-58380000 0.8306637332732525
58380001-58385000 1.26635447666062
58385001-58390000 1.8006814247468408
58390001-58395000 1.015501463880324
58395001-58400000 1.1915410734458918
58400001-58405000 1.0380883618661414
58405001-58410000 0.8522630264665131
58410001-58415000 1.2569518177207284
58415001-58420000 0.6360162603755718
58420001-58425000 0.559242121574319
58425001-58430000 1.0801476350389971
58430001-58435000 0.71181488332731
58435001-58440000 1.9356818367322706
58440001-58445000 2.851218413303991
58445001-58450000 1.5104961314708334
58450001-58455000 2.0139889009404643
58455001-58460000 1.0938994044555057
58460001-58465000 1.7936425530927171
58465001-58470000 1.6664441143492168
58470001-58475000 0.7166902548187203
58475001-58480000 1.1028253726338395
58480001-58485000 1.5919082849646935
58485001-58490000 0.9597820759835334
58490001-58495000 0.7806095397142003
58495001-58500000 2.0262903228790834
58500001-58505000 1.7319207021680516
58505001-58510000 0.7615855250166257
58510001-58515000 0.8701014890925899
58515001-58520000 1.2326832559131746
58520001-58525000 1.3421584030450542
58525001-58530000 1.0784401244510582
58530001-58535000 1.1042829264831835
58535001-58540000 1.395181694869991
58540001-58545000 2.8257849382368008
58545001-58550000 1.9812629748840587
58550001-58555000 1.3697512647736725
58555001-58560000 1.1450270408172696
58560001-58565000 1.0400465313840206
58565001-58570000 1.9530233243223536
58570001-58575000 2.633192654374101
58575001-58580000 1.206172492211477
58580001-58585000 0.87397195976507
58585001-58590000 0.929625621668637
58590001-58595000 0.7521723740185791
58595001-58600000 2.526478472013973
58600001-58605000 2.6538244721313133
58605001-58610000 0.709347973536821
58610001-58615000 1.2402588249270643
58615001-58620000 1.441148733024312
58620001-58625000 1.5459303259254993
58625001-58630000 3.8797863313310765
58630001-58635000 2.6826467586261784
58635001-58640000 1.29211241204828
58640001-58645000 1.38590391036324
58645001-58650000 2.231106766004193
58650001-58655000 1.7589911024972196
58655001-58660000 1.6450312231307915
58660001-58665000 1.2624056308176705
58665001-58670000 3.1987237208731214
58670001-58675000 5.456864710780341
58675001-58680000 1.5954248368708182
58680001-58685000 2.1786583670106894
58685001-58690000 1.906958568474861
58690001-58695000 2.2702056742913355
58695001-58700000 3.077205780288472
58700001-58705000 2.2539866859674738
58705001-58710000 1.7541193762873333
58710001-58715000 6.872596991819287
58715001-58720000 49.771376924407825
58720001-58725000 2.1876831496829787
58725001-58730000 1.92629514886408
58730001-58735000 2.2918335112313417
58735001-58740000 2.392996830115464
58740001-58745000 8.524016927845654
58745001-58750000 4.933244852715492
58750001-58755000 1.2748953410548276
58755001-58760000 1.8201661787585548
58760001-58765000 1.684731474544259
58765001-58770000 1.6150482562912716
58770001-58775000 1.493179090517663
58775001-58780000 1.4456947805126936
58780001-58785000 1.454684876139642
58785001-58790000 1.920096149765509
58790001-58795000 5.964906160187738
58795001-58800000 2.5512161932092376
58800001-58805000 1.304879257301821
58805001-58810000 1.7517892630522693
58810001-58815000 5.782754997805549
58815001-58820000 1.5766895309470814
58820001-58825000 1.803768723156764
58825001-58830000 15.278555677802387
58830001-58835000 21.645477073453037
58835001-58840000 5.973902890464643
58840001-58845000 2.2323858096360025
58845001-58850000 1.4815194696969
58850001-58855000 1.0989622594643498
58855001-58860000 1.028336444278152
58860001-58865000 1.2594371313830408
58865001-58870000 0.9429288723938319
58870001-58875000 0.8761975203406207
58875001-58880000 0.8483953521736762
58880001-58885000 0.4690332591099074
58885001-58890000 0.5801519109682602
58890001-58895000 0.9219533409023516
58895001-58900000 0.5257235892900308
58900001-58905000 0.6806455809271152
58905001-58910000 1.1548416895496734
58910001-58915000 1.1739018719494674
58915001-58920000 1.0581188941140642
58920001-58925000 0.7463167456384269
58925001-58930000 0.5277141767388799
58930001-58935000 0.708324300785698
58935001-58940000 0.7676760560311328
58940001-58945000 0.6827303079172786
58945001-58950000 0.6304496873334017
58950001-58955000 0.5280350288576512
58955001-58960000 0.7194829887243169
58960001-58965000 0.7602817751234363
58965001-58970000 0.8013726437513456
58970001-58975000 1.0254940449178578
58975001-58980000 0.5684259270421225
58980001-58985000 0.5722580878062755
58985001-58990000 1.1521888625947596
58990001-58995000 0.5269430963748406
58995001-59000000 1.1613483159906979
59000001-59005000 3.048848344924163
59005001-59010000 0.9254743603972996
59010001-59015000 1.202104523001317
59015001-59020000 1.3633692152184886
59020001-59025000 1.1770617632582685
59025001-59030000 0.6305092932631854
59030001-59035000 0.47921819115775294
59035001-59040000 0.7503390728191658
59040001-59045000 0.6076545961649701
59045001-59050000 0.4641058329984341
59050001-59055000 0.5567455415746484
59055001-59060000 0.840905234967913
59060001-59065000 0.8705678149957051
59065001-59070000 0.6279774968317084
59070001-59075000 0.7135396567987987
59075001-59080000 0.6621553965110902
59080001-59085000 0.6521666646101637
59085001-59090000 0.7911009675727447
59090001-59095000 0.7327048666496953
59095001-59100000 0.7387945356210949
59100001-59105000 0.7609745423523218
59105001-59110000 0.8503313713932531
59110001-59115000 0.7173440352063551
59115001-59120000 0.5082696663695093
59120001-59125000 0.706798416627852
59125001-59130000 0.5389498656798117
59130001-59135000 0.6449494511259051
59135001-59140000 1.0549317165241083
59140001-59145000 1.1314421276108
59145001-59150000 1.198391200538787
59150001-59155000 0.870316069794873
59155001-59160000 1.4018020265466895
59160001-59165000 1.165072289551169
59165001-59170000 0.8311199431834939
59170001-59175000 0.7089669653091635
59175001-59180000 0.5012283621935775
59180001-59185000 0.44518336657092883
59185001-59190000 1.0082818630726684
59190001-59195000 1.15832814611262
59195001-59200000 0.4617811441596541
59200001-59205000 0.5622038411561006
59205001-59210000 1.0295667152602535
59210001-59215000 0.6126980909172092
59215001-59220000 0.5568951758443653
59220001-59225000 1.0653417700346066
59225001-59230000 1.1359698066345774
59230001-59235000 0.7909075153664342
59235001-59240000 0.8423152552577592
59240001-59245000 0.867296386207004
59245001-59250000 0.6899068055192917
59250001-59255000 0.9976175655786492
59255001-59260000 1.1591698658566103
59260001-59265000 0.6341554321595466
59265001-59270000 0.9339194873791342
59270001-59275000 1.298859193459756
59275001-59280000 1.1964502580669483
59280001-59285000 2.7172431655138514
59285001-59290000 1.009509910284368
59290001-59295000 0.6210524042345692
59295001-59300000 0.7183743737530954
59300001-59305000 0.8269763451400239
59305001-59310000 1.017888776521232
59310001-59315000 0.9659336343531044
59315001-59320000 0.9674133738399782
59320001-59325000 1.1126330552612715
59325001-59330000 1.1279312096363654
59330001-59335000 1.0692098681655893
59335001-59340000 0.9163022013647482
59340001-59345000 0.9741916284133272
59345001-59350000 0.8709040526103674
59350001-59355000 0.7259477932880012
59355001-59360000 1.0264152804255247
59360001-59365000 1.0816235622930277
59365001-59370000 1.0191742875218177
59370001-59375000 1.0434230286203887
59375001-59380000 0.8258067251517568
59380001-59385000 0.8354539811019686
59385001-59390000 0.6632216034888462
59390001-59395000 0.6983296294850795
59395001-59400000 0.7162701420396587
59400001-59405000 0.6419030151149995
59405001-59410000 0.6276157152096375
59410001-59415000 0.570970111662833
59415001-59420000 0.578261944277543
59420001-59425000 0.7888942159457071
59425001-59430000 1.4019893969057047
59430001-59435000 0.6272105340264916
59435001-59440000 0.6156952769077154
59440001-59445000 1.3654201310203413
59445001-59450000 1.3456700240582506
59450001-59455000 1.544315847308578
59455001-59460000 1.545824397190372
59460001-59465000 1.1967608600098623
59465001-59470000 1.1159138691097819
59470001-59475000 1.1353684102884976
59475001-59480000 1.1478989210098942
59480001-59485000 0.7609303921177418
59485001-59490000 0.8304588209957242
59490001-59495000 1.472823532230145
59495001-59500000 1.0485843820488274
59500001-59505000 1.9148396632081621
59505001-59510000 6.761288551446241
59510001-59515000 1.3448323228117722
59515001-59520000 1.525559266485614
59520001-59525000 2.9030769350331367
59525001-59530000 2.1047408079457517
59530001-59535000 1.220273034052435
59535001-59540000 1.1528047246215085
59540001-59545000 1.0494703661672244
59545001-59550000 0.7722563402509003
59550001-59555000 1.3469630824305767
59555001-59560000 2.520655675221161
59560001-59565000 1.4959080076311033
59565001-59570000 2.4681022693942585
59570001-59575000 4.183916782645248
59575001-59580000 1.53172919743825
59580001-59585000 1.170496486979614
59585001-59590000 1.7076547045771986
59590001-59595000 1.588104800173727
59595001-59600000 0.8011389476895449
59600001-59605000 2.8560730604955142
59605001-59610000 6.895410866115253
59610001-59615000 0.8378654323412061
59615001-59620000 0.8601329528726377
59620001-59625000 1.0199953822336
59625001-59630000 1.0732137745094168
59630001-59635000 1.2683115176534556
59635001-59640000 0.5605342716859156
59640001-59645000 0.3703190637990762
59645001-59650000 0.5233611445349974
59650001-59655000 0.7405809540067382
59655001-59660000 0.856570674685161
59660001-59665000 0.7324554808901607
59665001-59670000 1.5027579758002048
59670001-59675000 1.6069718273584361
59675001-59680000 0.8267989538684066
59680001-59685000 0.9500240414332998
59685001-59690000 1.1005650000197371
59690001-59695000 5.386181339968168
59695001-59700000 1.9787185261814453
59700001-59705000 1.4652811797659164
59705001-59710000 2.5092582286291694
59710001-59715000 1.9708984821608746
59715001-59720000 2.3839750730680938
59720001-59725000 1.0579014949071237
59725001-59730000 0.7754424608968097
59730001-59735000 1.108868470718864
59735001-59740000 0.7609732231453749
59740001-59745000 0.6641582226720538
59745001-59750000 1.3525326861126135
59750001-59755000 1.4007074436695022
59755001-59760000 0.8873167394779787
59760001-59765000 0.6405835037398611
59765001-59770000 1.2788639170326723
59770001-59775000 1.462335064547402
59775001-59780000 1.0111094673424341
59780001-59785000 1.286443738836154
59785001-59790000 0.6653239821949085
59790001-59795000 0.6368925616389931
59795001-59800000 1.034463748059854
59800001-59805000 0.5744657252333017
59805001-59810000 0.3706535039720404
59810001-59815000 0.41046596036225075
59815001-59820000 0.8788418112826757
59820001-59825000 1.552802347626643
59825001-59830000 2.9657510603413266
59830001-59835000 3.1023607038135728
59835001-59840000 1.1293385607142192
59840001-59845000 1.922158497034346
59845001-59850000 1.718745582456358
59850001-59855000 0.9228369905030731
59855001-59860000 1.128975952755717
59860001-59865000 1.4556587614638854
59865001-59870000 1.1669522957635239
59870001-59875000 1.0669119945774406
59875001-59880000 0.9450839466308553
59880001-59885000 1.5756674828657917
59885001-59890000 4.278112069464344
59890001-59895000 2.4997283533787074
59895001-59900000 3.701210613065091
59900001-59905000 5.658185632279685
59905001-59910000 1.217462627192109
59910001-59915000 1.104681314210758
59915001-59920000 3.6169788721775764
59920001-59925000 2.570356412606887
59925001-59930000 1.4752577770284032
59930001-59935000 1.601999971858468
59935001-59940000 1.1224973185797056
59940001-59945000 0.6514015154649734
59945001-59950000 0.7812847374938918
59950001-59955000 1.0098922323119885
59955001-59960000 0.575685838072793
59960001-59965000 0.5946061812846487
59965001-59970000 0.9276239558445147
59970001-59975000 0.921165449231246
59975001-59980000 2.3201055296009954
59980001-59985000 2.1448684609181754
59985001-59990000 0.5829757495553968
59990001-59995000 0.7934206465400787
59995001-60000000 1.13346404598751
60000001-60005000 1.3584298610654466
60005001-60010000 1.3096402297790617
60010001-60015000 1.1636403377546796
60015001-60020000 3.4162567923681326
60020001-60025000 2.009957275221034
60025001-60030000 0.7149839761082168
60030001-60035000 0.7806038892288218
60035001-60040000 0.6970125919829098
60040001-60045000 0.5183237126420047
60045001-60050000 0.9066026692347517
60050001-60055000 1.2394228157896428
60055001-60060000 0.7752276350589822
60060001-60065000 1.0543557107125843
60065001-60070000 0.6922665552722471
60070001-60075000 0.5178663143764574
60075001-60080000 0.6401607210070307
60080001-60085000 0.8973184036993688
60085001-60090000 1.201581375050507
60090001-60095000 0.7774796644649924
60095001-60100000 0.7394428405237774
60100001-60105000 0.9249600455166449
60105001-60110000 0.8635514864183793
60110001-60115000 1.1070988954549201
60115001-60120000 1.2325461625991754
60120001-60125000 1.7761480614374798
60125001-60130000 6.260279321895741
60130001-60135000 2.6255931659053164
60135001-60140000 4.915928817425659
60140001-60145000 3.500386673804875
60145001-60150000 1.3646409591755533
60150001-60155000 2.315417417760864
60155001-60160000 1.1445483787042874
60160001-60165000 0.9560187881547344
60165001-60170000 2.370028394732595
60170001-60175000 3.1850870535019022
60175001-60180000 1.8277328519551175
60180001-60185000 1.5216410126090376
60185001-60190000 1.4012382996650865
60190001-60195000 1.9481678234300421
60195001-60200000 1.24806928454814
60200001-60205000 0.9816985505550245
60205001-60210000 1.295790109813535
60210001-60215000 1.9686546402027794
60215001-60220000 2.910351565954004
60220001-60225000 1.2289122194229094
60225001-60230000 1.6806283614539088
60230001-60235000 5.559977317527556
60235001-60240000 1.1738311759306277
60240001-60245000 0.966340547182234
60245001-60250000 1.3858512995484773
60250001-60255000 1.0428383702319521
60255001-60260000 1.1768288545557626
60260001-60265000 5.259933535933631
60265001-60270000 1.4229239755173573
60270001-60275000 1.0613408326306708
60275001-60280000 1.1821190474316456
60280001-60285000 1.1737684468644363
60285001-60290000 1.4730251094681994
60290001-60295000 1.7485251917645102
60295001-60300000 1.4599671021420408
60300001-60305000 1.1775486774453763
60305001-60310000 1.3109416993898935
60310001-60315000 0.6071061294709663
60315001-60320000 0.5760057754082581
60320001-60325000 0.8452587033008603
60325001-60330000 0.7036612042058842
60330001-60335000 0.9841591040222757
60335001-60340000 1.5564580967403192
60340001-60345000 1.49844236982682
60345001-60350000 1.7451539174859512
60350001-60355000 2.0173331654480933
60355001-60360000 1.756435928798398
60360001-60365000 1.5513149352576767
60365001-60370000 1.227634786044329
60370001-60375000 3.166791139802451
60375001-60380000 2.2622869317487755
60380001-60385000 0.7842287460596694
60385001-60390000 1.2080581260539112
60390001-60395000 0.9085202159867592
60395001-60400000 0.601867496447955
60400001-60405000 0.6685728631277121
60405001-60410000 0.5615540991017587
60410001-60415000 0.39731499450316987
60415001-60420000 1.6234996214319128
60420001-60425000 0.8897832138892636
60425001-60430000 0.34214817452570084
60430001-60435000 0.5581978232343535
60435001-60440000 0.6037726228992434
60440001-60445000 0.26101522267339566
60445001-60450000 0.2661102168195609
60450001-60455000 0.9261117521612945
60455001-60460000 1.493242770863711
60460001-60465000 1.1199372279141608
60465001-60470000 1.0795149922190614
60470001-60475000 1.8851411984086954
60475001-60480000 1.1342340420006298
60480001-60485000 0.8900787401931588
60485001-60490000 0.8803961848946337
60490001-60495000 0.5277111972754438
60495001-60500000 0.7373375284841697
60500001-60505000 0.9553444110375908
60505001-60510000 0.782954616570976
60510001-60515000 1.2240982543043406
60515001-60520000 1.0647386036838693
60520001-60525000 0.6480050085304518
60525001-60530000 0.7196608667855706
60530001-60535000 0.6451583054033123
60535001-60540000 0.43442064375689843
60540001-60545000 0.5302779517474587
60545001-60550000 1.1887051033799232
60550001-60555000 0.8061414573053014
60555001-60560000 0.5879923186127941
60560001-60565000 0.8167760524866383
60565001-60570000 1.2887591314880318
60570001-60575000 1.2559046018874946
60575001-60580000 0.6159354238955613
60580001-60585000 0.44287177152020024
60585001-60590000 0.7374983273564766
60590001-60595000 2.8433247870242484
60595001-60600000 1.2680586547217783
60600001-60605000 1.1904420317301898
60605001-60610000 4.522815964552581
60610001-60615000 1.4690192040351921
60615001-60620000 1.0640423530640342
60620001-60625000 1.4881745071363337
60625001-60630000 1.0419178285932074
60630001-60635000 1.2230141069605958
60635001-60640000 1.066797594437143
60640001-60645000 0.670008944664234
60645001-60650000 1.075908955987001
60650001-60655000 0.4946538778486467
60655001-60660000 0.4298177800575455
60660001-60665000 0.99243279034001
60665001-60670000 1.2092684523343598
60670001-60675000 11.787219868016175
60675001-60680000 2.683793548045875
60680001-60685000 0.9014946486879033
60685001-60690000 2.2513621408233333
60690001-60695000 1.481087877141074
60695001-60700000 0.9170029230738519
60700001-60705000 0.9760312870483374
60705001-60710000 0.6790975700340023
60710001-60715000 0.5940470427605888
60715001-60720000 0.604968325224847
60720001-60725000 0.5291589561848097
60725001-60730000 0.7810450068207436
60730001-60735000 0.6031521789377384
60735001-60740000 0.6531685934719215
60740001-60745000 0.6324337195827978
60745001-60750000 0.5394513328918984
60750001-60755000 0.8218943134076135
60755001-60760000 0.732031356165551
60760001-60765000 0.5004642851342943
60765001-60770000 0.6018271365355198
60770001-60775000 0.8480136928974714
60775001-60780000 0.8228462272728707
60780001-60785000 0.35332000209707437
60785001-60790000 0.18071128806967218
60790001-60795000 0.6010185174254788
60795001-60800000 0.7970569622486099
60800001-60805000 0.17394419881802745
60805001-60810000 0.6977280476266495
60810001-60815000 2.321609840415166
60815001-60820000 0.9079286372645229
60820001-60825000 0.6949058140594722
60825001-60830000 1.02668023501235
60830001-60835000 1.3042138382162172
60835001-60840000 1.1820250059005828
60840001-60845000 1.0369902013831618
60845001-60850000 2.208994421399132
60850001-60855000 2.1547306171582656
60855001-60860000 0.7438415551914346
60860001-60865000 0.801132727261227
60865001-60870000 1.0179766453826973
60870001-60875000 1.69000588666669
60875001-60880000 0.5117946050105379
60880001-60885000 0.5391810259353059
60885001-60890000 1.583082434962651
60890001-60895000 0.641907764233072
60895001-60900000 0.633786188634797
60900001-60905000 1.465150935484437
60905001-60910000 1.5564412126672051
60910001-60915000 1.2116048862734117
60915001-60920000 1.1287335418304534
60920001-60925000 1.1359727629431937
60925001-60930000 0.8495207185299175
60930001-60935000 1.101005414207564
60935001-60940000 1.5604649233582581
60940001-60945000 1.48344658206719
60945001-60950000 1.3792617815756016
60950001-60955000 1.0058231677461664
60955001-60960000 1.418517839242419
60960001-60965000 1.063392510661288
60965001-60970000 0.46970904185845536
60970001-60975000 0.6217187211175547
60975001-60980000 0.8618782023890345
60980001-60985000 5.090900013058397
60985001-60990000 8.322025212581792
60990001-60995000 1.6455396515440808
60995001-61000000 2.122791748849471
61000001-61005000 1.6214665952951592
61005001-61010000 0.9352077981234745
61010001-61015000 4.574476346038958
61015001-61020000 7.71808520880534
61020001-61025000 0.9878498201182953
61025001-61030000 1.1047081253014712
61030001-61035000 1.2693972869802947
61035001-61040000 1.6154992385762188
61040001-61045000 2.1815882280895043
61045001-61050000 1.402949837336466
61050001-61055000 0.9065725182961581
61055001-61060000 1.1340028440140553
61060001-61065000 1.6165355765499663
61065001-61070000 2.2680362388489685
61070001-61075000 2.5191252156448343
61075001-61080000 1.2822445089896226
61080001-61085000 0.6476040523933103
61085001-61090000 1.1977786643167414
61090001-61095000 1.4565047366340114
61095001-61100000 0.5596247768279703
61100001-61105000 1.0097568860762378
61105001-61110000 1.7158899891008426
61110001-61115000 1.9571968422836425
61115001-61120000 2.569126376935959
61120001-61125000 2.57634662127875
61125001-61130000 2.1035490150668785
61130001-61135000 10.52504295389728
61135001-61140000 8.588142293280798
61140001-61145000 1.128104144993198
61145001-61150000 1.2253059046841237
61150001-61155000 1.3275744440206088
61155001-61160000 1.376255089955124
61160001-61165000 1.0528304837767648
61165001-61170000 1.466328801489088
61170001-61175000 2.4013389223137316
61175001-61180000 1.3074265717961455
61180001-61185000 4.990071135437524
61185001-61190000 8.464412023951809
61190001-61195000 1.0519090930131136
61195001-61200000 1.6474480736227175
61200001-61205000 13.536685147223446
61205001-61210000 12.62948464125275
61210001-61215000 2.3275495919943627
61215001-61220000 1.3486838568981585
61220001-61225000 1.4759927343863175
61225001-61230000 1.9946380295328316
61230001-61235000 1.6254083742389767
61235001-61240000 0.9585155521133579
61240001-61245000 0.9951753831604292
61245001-61250000 0.9956333007457401
61250001-61255000 0.7942796335579323
61255001-61260000 0.7696599658396854
61260001-61265000 1.8801947508911978
61265001-61270000 10.208885039909841
61270001-61275000 1.466404303878358
61275001-61280000 1.369587452343503
61280001-61285000 1.3995262510224349
61285001-61290000 4.2705750618099465
61290001-61295000 9.835041719089054
61295001-61300000 1.0259210257233051
61300001-61305000 1.282455646271312
61305001-61310000 1.216771411761863
61310001-61315000 0.7591331047758993
61315001-61320000 0.97192320057333
61320001-61325000 1.3759074157970106
61325001-61330000 1.096403570950912
61330001-61335000 1.2699258570143732
61335001-61340000 1.649698208592749
61340001-61345000 1.7820531719982757
61345001-61350000 6.830999453348562
61350001-61355000 4.101966548422311
61355001-61360000 0.9682923410051157
61360001-61365000 1.4789303176802044
61365001-61370000 2.7731939361566815
61370001-61375000 2.6453534530646197
61375001-61380000 2.167647475848587
61380001-61385000 1.5150729685089397
61385001-61390000 1.4310633267952928
61390001-61395000 1.879813321979525
61395001-61400000 1.6515483209621418
61400001-61405000 1.2054420326271904
61405001-61410000 1.6373483391930697
61410001-61415000 2.2716830674797794
61415001-61420000 3.491913965039506
61420001-61425000 1.0091031161413602
61425001-61430000 0.5677733091070767
61430001-61435000 9.478255822710702
61435001-61440000 1.6909287770622146
61440001-61445000 0.6834765754926638
61445001-61450000 1.4074598240471283
61450001-61455000 1.291425985193706
61455001-61460000 1.0690685345926154
61460001-61465000 1.4151617422198184
61465001-61470000 3.3739925663797963
61470001-61475000 1.985196269850152
61475001-61480000 1.417117322315119
61480001-61485000 1.2835400579917602
61485001-61490000 0.905779348161078
61490001-61495000 1.4458435506252687
61495001-61500000 1.3970985802608706
61500001-61505000 1.8938386883951934
61505001-61510000 2.4607828926654873
61510001-61515000 0.8345336950442718
61515001-61520000 0.778134744614026
61520001-61525000 0.7089036442556087
61525001-61530000 0.8615466384627402
61530001-61535000 1.382275675598711
61535001-61540000 1.0886823196716529
61540001-61545000 0.8315393042423106
61545001-61550000 0.4124848963804786
61550001-61555000 0.34307729142899546
61555001-61560000 0.5932651853601391
61560001-61565000 1.2662232172560606
61565001-61570000 1.927703928069067
61570001-61575000 1.1911096317155556
61575001-61580000 0.9943930692014749
61580001-61585000 0.6798533735037094
61585001-61590000 1.1529744218290279
61590001-61595000 2.0173618846846835
61595001-61600000 0.5755440056883238
61600001-61605000 0.7448442934835461
61605001-61610000 0.6215778827618398
61610001-61615000 0.3287676064718864
61615001-61620000 0.5264581941525864
61620001-61625000 0.7554243700624499
61625001-61630000 0.4679476774488357
61630001-61635000 0.835935307427847
61635001-61640000 0.7582536788680567
61640001-61645000 0.6647718042260095
61645001-61650000 1.5169652259741355
61650001-61655000 1.392980552337522
61655001-61660000 0.9697208794352403
61660001-61665000 1.0662493147233245
61665001-61670000 2.265500378457491
61670001-61675000 2.393938727464878
61675001-61680000 3.64621532625935
61680001-61685000 3.6408048722696322
61685001-61690000 1.3611894696633686
61690001-61695000 1.4152678816550908
61695001-61700000 2.484166487718463
61700001-61705000 1.4442474630855846
61705001-61710000 0.924847223640094
61710001-61715000 1.275063444710128
61715001-61720000 1.0436637488225633
61720001-61725000 0.6790817889628037
61725001-61730000 0.6499028278275517
61730001-61735000 0.7848582286046728
61735001-61740000 1.7498739850548466
61740001-61745000 1.8050645956341513
61745001-61750000 1.3307785547313034
61750001-61755000 1.1728858721817443
61755001-61760000 1.009173224477826
61760001-61765000 6.020982099926332
61765001-61770000 2.431639851671411
61770001-61775000 0.8583808645986091
61775001-61780000 1.3287173566502932
61780001-61785000 1.7826777574504664
61785001-61790000 1.4927191712043317
61790001-61795000 1.8313001311728299
61795001-61800000 1.9455523877217529
61800001-61805000 3.1823852161044313
61805001-61810000 2.8404345681365943
61810001-61815000 2.1044539629680212
61815001-61820000 2.2822800124074414
61820001-61825000 2.311822768994401
61825001-61830000 4.830186287145782
61830001-61835000 1.6054519408066756
61835001-61840000 1.036024187967213
61840001-61845000 1.1494428796357548
61845001-61850000 0.9334139370006617
61850001-61855000 1.2385270520032514
61855001-61860000 1.2839288567369531
61860001-61865000 0.9181509285612346
61865001-61870000 0.914563800094187
61870001-61875000 1.3052554342397211
61875001-61880000 1.613941301815558
61880001-61885000 1.1086030994448035
61885001-61890000 1.0254218965987938
61890001-61895000 1.17314033766062
61895001-61900000 1.4513375533867505
61900001-61905000 1.0603499479085172
61905001-61910000 2.473236976370169
61910001-61915000 4.377992552146279
61915001-61920000 0.37617546564164894
61920001-61925000 0.5444998662535077
61925001-61930000 0.8410883353026735
61930001-61935000 1.07837792171644
61935001-61940000 1.141055782757282
61940001-61945000 0.7513701619977157
61945001-61950000 1.134596627492015
61950001-61955000 1.1399481883317002
61955001-61960000 1.0846156943367649
61960001-61965000 1.9801541155655613
61965001-61970000 1.8077326179903226
61970001-61975000 1.316183175546295
61975001-61980000 1.2647571394972832
61980001-61985000 1.798787775408918
61985001-61990000 2.293483454872899
61990001-61995000 1.558946773167708
61995001-62000000 1.2315404985814042
62000001-62005000 3.737947318275238
62005001-62010000 2.996750996281721
62010001-62015000 0.8975748538456091
62015001-62020000 1.1451272084439257
62020001-62025000 1.1952392820398114
62025001-62030000 0.9884985846987772
62030001-62035000 1.2162805002987604
62035001-62040000 1.259646691253598
62040001-62045000 0.9846349994418704
62045001-62050000 0.9369297693909624
62050001-62055000 1.0283744536741724
62055001-62060000 1.382208769398852
62060001-62065000 1.1599796397652988
62065001-62070000 1.162134936646393
62070001-62075000 2.395180340189793
62075001-62080000 1.691095379067152
62080001-62085000 0.9928943821661428
62085001-62090000 1.3424701356081659
62090001-62095000 1.6603911067965145
62095001-62100000 4.407378964806663
62100001-62105000 6.0467459824214975
62105001-62110000 2.2077916249030323
62110001-62115000 3.304424476578134
62115001-62120000 4.214309855331662
62120001-62125000 1.6253030808774163
62125001-62130000 1.4004608335412623
62130001-62135000 1.2576923049073272
62135001-62140000 0.6553703220523333
62140001-62145000 0.7344698120202652
62145001-62150000 0.7558180763671214
62150001-62155000 0.6436666596591629
62155001-62160000 0.7259126042935622
62160001-62165000 0.6403348108613949
62165001-62170000 0.7602115200933217
62170001-62175000 0.9451726441093239
62175001-62180000 0.6190922366198522
62180001-62185000 0.7970828932446331
62185001-62190000 0.6940037148692911
62190001-62195000 0.4670088014490513
62195001-62200000 0.841129013629201
62200001-62205000 0.9920043625936973
62205001-62210000 0.7053419660134571
62210001-62215000 0.8808772710241528
62215001-62220000 0.8590724885212577
62220001-62225000 0.8288806690590904
62225001-62230000 0.7582367926129888
62230001-62235000 0.810163808965075
62235001-62240000 1.0761087777536744
62240001-62245000 0.7693827559038087
62245001-62250000 0.7276317214797475
62250001-62255000 0.744739802568488
62255001-62260000 0.6400533921684078
62260001-62265000 0.7538530699194419
62265001-62270000 0.9255047022039053
62270001-62275000 0.5768859293040989
62275001-62280000 0.5158613837979855
62280001-62285000 0.5576333268391797
62285001-62290000 1.029521993329696
62290001-62295000 0.8008766090593704
62295001-62300000 0.47635779862632566
62300001-62305000 0.9585941542935495
62305001-62310000 0.5725355993975828
62310001-62315000 0.5011197992269346
62315001-62320000 0.7879577531541492
62320001-62325000 0.9459329085266788
62325001-62330000 2.405516269233524
62330001-62335000 1.1140733617429532
62335001-62340000 0.6572938174433719
62340001-62345000 0.8144161351008169
62345001-62350000 0.8714949590886261
62350001-62355000 0.7822141391313198
62355001-62360000 0.567192810447455
62360001-62365000 0.6594078363757874
62365001-62370000 1.3169938331128617
62370001-62375000 1.0594950466037885
62375001-62380000 1.412880255884606
62380001-62385000 3.34742274488047
62385001-62390000 0.7363527797273138
62390001-62395000 0.5801433331161874
62395001-62400000 0.9732413494286741
62400001-62405000 0.9653177436413792
62405001-62410000 0.6606034835438517
62410001-62415000 0.7829961339750646
62415001-62420000 4.092865501828679
62420001-62425000 1.1554510527780881
62425001-62430000 1.1150725882851444
62430001-62435000 2.138288230226232
62435001-62440000 0.809233765496615
62440001-62445000 2.674930096997563
62445001-62450000 1.313110459838782
62450001-62455000 0.5507165902272496
62455001-62460000 0.8770145939311111
62460001-62465000 0.7484320196019495
62465001-62470000 0.8087489606162275
62470001-62475000 0.8205670817897701
62475001-62480000 0.8964537159783923
62480001-62485000 0.7799588019528715
62485001-62490000 1.0419515707530256
62490001-62495000 1.830091246875832
62495001-62500000 0.8345392640507998
62500001-62505000 0.8644364173730579
62505001-62510000 1.1532704218978596
62510001-62515000 0.8166839743593652
62515001-62520000 3.916249672038463
62520001-62525000 3.0807568364739004
62525001-62530000 0.4614021565218686
62530001-62535000 0.7628206044343941
62535001-62540000 1.0380474507945292
62540001-62545000 0.638393577983126
62545001-62550000 0.6544578844148035
62550001-62555000 0.8803168825210351
62555001-62560000 1.0550951700648743
62560001-62565000 0.8181076572615833
62565001-62570000 0.8287008143906189
62570001-62575000 1.990015447159462
62575001-62580000 1.049484553641481
62580001-62585000 0.5545389381627
62585001-62590000 0.5177589363127744
62590001-62595000 0.651496490245403
62595001-62600000 4.497823035023358
62600001-62605000 1.392543498788561
62605001-62610000 0.7441230437572439
62610001-62615000 0.8270893843096662
62615001-62620000 0.872844860990246
62620001-62625000 2.173524095953533
62625001-62630000 1.0871640658317703
62630001-62635000 0.7947759655616801
62635001-62640000 1.3514396390967067
62640001-62645000 1.748574344925334
62645001-62650000 1.9379128726610015
62650001-62655000 1.11839731969711
62655001-62660000 0.812839433466265
62660001-62665000 2.229105658205006
62665001-62670000 2.4420163105885053
62670001-62675000 1.0775388318607968
62675001-62680000 0.7909884782185714
62680001-62685000 0.8541288026792244
62685001-62690000 1.0755208032542152
62690001-62695000 0.8179693381504397
62695001-62700000 0.8868765374845196
62700001-62705000 5.359977218720372
62705001-62710000 1.9382578270685964
62710001-62715000 0.6203934721553923
62715001-62720000 0.8861093612295216
62720001-62725000 1.1057589737651081
62725001-62730000 1.1712439318747057
62730001-62735000 1.380955185118168
62735001-62740000 2.6641672994594634
62740001-62745000 3.5443862360995633
62745001-62750000 1.9556466381153048
62750001-62755000 1.589148833124499
62755001-62760000 1.752836994305594
62760001-62765000 1.533525935975109
62765001-62770000 1.1543976892395367
62770001-62775000 1.0262597753768816
62775001-62780000 0.9621962767406373
62780001-62785000 0.8174118918170789
62785001-62790000 1.0557080469250728
62790001-62795000 2.135115160961111
62795001-62800000 1.8993688238900017
62800001-62805000 1.0026806368928967
62805001-62810000 1.0633067447021238
62810001-62815000 1.12727106666886
62815001-62820000 1.0800543009184238
62820001-62825000 1.9144777180065156
62825001-62830000 1.4621251560502144
62830001-62835000 1.351586231207596
62835001-62840000 1.3894180380804755
62840001-62845000 0.7004532734173676
62845001-62850000 0.7736197044060484
62850001-62855000 1.1897348415914064
62855001-62860000 0.9641475530872071
62860001-62865000 1.1355522464292531
62865001-62870000 2.400104016098151
62870001-62875000 6.720456029201099
62875001-62880000 2.6432916291673005
62880001-62885000 1.6208844547270849
62885001-62890000 1.0936858924132127
62890001-62895000 0.8247160890530204
62895001-62900000 1.4174388115057326
62900001-62905000 1.3490848532701665
62905001-62910000 1.4065689446847411
62910001-62915000 3.0922096389826232
62915001-62920000 2.5209306869528842
62920001-62925000 1.3948430276712456
62925001-62930000 1.2012516597867986
62930001-62935000 9.254176767485527
62935001-62940000 2.6333566217097846
62940001-62945000 1.2718554088764362
62945001-62950000 1.974789133287658
62950001-62955000 0.9788430735275504
62955001-62960000 0.9918558450653768
62960001-62965000 0.5792181219306166
62965001-62970000 0.34064780559097196
62970001-62975000 0.4637453343815679
62975001-62980000 1.0334684922733544
62980001-62985000 0.8172825297922388
62985001-62990000 0.7540649792505059
62990001-62995000 1.2125044246542573
62995001-63000000 0.9620485079293868
63000001-63005000 0.8113244256637695
63005001-63010000 0.8922618130532877
63010001-63015000 3.956446713756506
63015001-63020000 1.4085096869001754
63020001-63025000 1.1438222962492461
63025001-63030000 1.9268376710590143
63030001-63035000 0.8508428457284908
63035001-63040000 1.2381507804805174
63040001-63045000 1.9116138844522987
63045001-63050000 4.970982869529606
63050001-63055000 3.7517470841639535
63055001-63060000 0.7413594889466806
63060001-63065000 1.225251100581169
63065001-63070000 1.3153611038331954
63070001-63075000 0.8808080518103915
63075001-63080000 1.2319568672283572
63080001-63085000 1.8736407026072242
63085001-63090000 2.611741291402142
63090001-63095000 1.3543517337127622
63095001-63100000 1.1113530005032324
63100001-63105000 1.1409584809198365
63105001-63110000 1.528422460653742
63110001-63115000 1.2593752167947203
63115001-63120000 0.9213443290341932
63120001-63125000 1.558374046739301
63125001-63130000 2.5533714153729554
63130001-63135000 1.4382627739359468
63135001-63140000 1.2335574187538016
63140001-63145000 1.9441105865628954
63145001-63150000 1.3309454603875328
63150001-63155000 0.9241092726904993
63155001-63160000 1.0867378439978368
63160001-63165000 1.2067443234369903
63165001-63170000 1.748317420494229
63170001-63175000 1.9613299859975377
63175001-63180000 1.7285409154656035
63180001-63185000 1.038269232435616
63185001-63190000 1.3605874636272415
63190001-63195000 1.9701052064526363
63195001-63200000 1.1714018998226907
63200001-63205000 2.334774962844445
63205001-63210000 1.1004104048178804
63210001-63215000 2.870671616404407
63215001-63220000 5.1032985076567
63220001-63225000 0.9988030241626752
63225001-63230000 0.9246949436094576
63230001-63235000 1.1484745711704059
63235001-63240000 1.3295342897952547
63240001-63245000 1.6902522786037244
63245001-63250000 2.0670757106887874
63250001-63255000 1.3267084310713575
63255001-63260000 1.8207290809910415
63260001-63265000 1.7478656700700343
63265001-63270000 1.0898488879825852
63270001-63275000 1.2237764640501698
63275001-63280000 1.0333922752214222
63280001-63285000 0.9178171731022994
63285001-63290000 2.0881090133406013
63290001-63295000 3.7997935434117496
63295001-63300000 3.481863253291055
63300001-63305000 1.3323632762935111
63305001-63310000 0.9095527235045875
63310001-63315000 1.158964690319942
63315001-63320000 0.9131490987978251
63320001-63325000 1.7949355160631881
63325001-63330000 1.5422839502479544
63330001-63335000 0.5666364304307566
63335001-63340000 0.9018485380149714
63340001-63345000 4.639189013502475
63345001-63350000 0.5874816266903987
63350001-63355000 0.4258107069889563
63355001-63360000 0.6791755236213303
63360001-63365000 0.7459475392664635
63365001-63370000 0.8877024231449614
63370001-63375000 1.71474307414269
63375001-63380000 2.5762444261151716
63380001-63385000 0.8985547752213521
63385001-63390000 0.4555127640884727
63390001-63395000 0.6258848376935023
63395001-63400000 1.7033361410541146
63400001-63405000 1.5234239936125245
63405001-63410000 1.4931527145758052
63410001-63415000 1.2730562918477024
63415001-63420000 0.7791279900604456
63420001-63425000 0.5034365931167688
63425001-63430000 0.6951581323584555
63430001-63435000 0.7119543765769378
63435001-63440000 0.5919754271210974
63440001-63445000 0.7961368549205553
63445001-63450000 0.8874622630392833
63450001-63455000 0.7207890370268124
63455001-63460000 0.3971890280786939
63460001-63465000 0.5412221078012605
63465001-63470000 1.244271533381514
63470001-63475000 0.8522104010735783
63475001-63480000 0.5376029914266535
63480001-63485000 0.44859902867735446
63485001-63490000 0.5164936958639165
63490001-63495000 0.6420966819490348
63495001-63500000 0.6084995831823365
63500001-63505000 0.6455545339606975
63505001-63510000 0.6330363412472207
63510001-63515000 0.568993435888451
63515001-63520000 0.5934184883173453
63520001-63525000 0.6066455519855388
63525001-63530000 0.5892248296895786
63530001-63535000 0.5307062210148035
63535001-63540000 0.6486489871514195
63540001-63545000 0.9732145765356883
63545001-63550000 0.9812556691156867
63550001-63555000 0.6005745735814018
63555001-63560000 0.3479895977533742
63560001-63565000 0.9092766327529301
63565001-63570000 1.2009311239785831
63570001-63575000 0.41187258340036903
63575001-63580000 0.5303303554198898
63580001-63585000 0.7562736065220278
63585001-63590000 0.5235636512592227
63590001-63595000 0.7841066658012166
63595001-63600000 1.486930331812892
63600001-63605000 0.61402455195727
63605001-63610000 0.5625030363287231
63610001-63615000 0.5539182575061191
63615001-63620000 0.48866797208651236
63620001-63625000 0.592799433708706
63625001-63630000 0.9314513916067406
63630001-63635000 1.1989820315082715
63635001-63640000 1.5733037017179097
63640001-63645000 2.0428212281427665
63645001-63650000 0.9533476020843693
63650001-63655000 0.6140269803172302
63655001-63660000 0.7775315296945585
63660001-63665000 0.8424592962195194
63665001-63670000 2.427145375938797
63670001-63675000 1.7842818384462096
63675001-63680000 0.9114673007346182
63680001-63685000 1.0607290725314829
63685001-63690000 0.9657464305568125
63690001-63695000 2.341698073809055
63695001-63700000 1.958370066914549
63700001-63705000 1.0842862127675643
63705001-63710000 1.106333616563608
63710001-63715000 0.7059434258596643
63715001-63720000 0.7428611613408561
63720001-63725000 0.46428399705400847
63725001-63730000 0.4071705113141475
63730001-63735000 1.5859800556994006
63735001-63740000 1.1310902981708004
63740001-63745000 1.0810981547918441
63745001-63750000 1.0868661669466297
63750001-63755000 0.6766115115407848
63755001-63760000 1.8047977214055075
63760001-63765000 2.131994708252332
63765001-63770000 0.6694059852222745
63770001-63775000 0.7372566621346156
63775001-63780000 1.5251583052156128
63780001-63785000 2.490539693810786
63785001-63790000 1.8646072170062609
63790001-63795000 0.905899917472914
63795001-63800000 0.8042319447122278
63800001-63805000 1.2014049901400048
63805001-63810000 0.7114674930965603
63810001-63815000 0.5863596403098922
63815001-63820000 0.6914409051253007
63820001-63825000 0.7269987888043407
63825001-63830000 0.8441842586692605
63830001-63835000 0.6624622810046511
63835001-63840000 0.6422577615737055
63840001-63845000 0.9267388731029104
63845001-63850000 1.2344882350654276
63850001-63855000 0.8218871580348104
63855001-63860000 0.46893575682227895
63860001-63865000 0.478308093701333
63865001-63870000 0.5314489795547065
63870001-63875000 0.7371100868791597
63875001-63880000 0.7150015390285813
63880001-63885000 0.5586937065728669
63885001-63890000 1.200122719663407
63890001-63895000 0.9536529471632478
63895001-63900000 0.6151945345612537
63900001-63905000 0.9686071617038099
63905001-63910000 0.7023536579889671
63910001-63915000 0.32389274485438774
63915001-63920000 0.5930655570128629
63920001-63925000 0.8568121445239366
63925001-63930000 0.44946060915727387
63930001-63935000 0.49328621853033794
63935001-63940000 0.5917058627992028
63940001-63945000 1.1097474672644019
63945001-63950000 0.5630031635273927
63950001-63955000 0.33667429669106613
63955001-63960000 0.4186579643240122
63960001-63965000 0.45103876517206387
63965001-63970000 0.35862868299975376
63970001-63975000 0.5647690239287867
63975001-63980000 1.0281568909857284
63980001-63985000 0.6395554087797234
63985001-63990000 0.4786027096435069
63990001-63995000 0.45087768577443715
63995001-64000000 0.4747475549823734
64000001-64005000 0.8575458034487865
64005001-64010000 0.5548290462116418
64010001-64015000 0.4539835581512636
64015001-64020000 0.683953111471826
64020001-64025000 0.7701107947936959
64025001-64030000 0.8534232633623365
64030001-64035000 0.6413366116777865
64035001-64040000 1.2466717653351742
64040001-64045000 0.7580541077170763
64045001-64050000 0.37808336868783327
64050001-64055000 0.49803927002115345
64055001-64060000 0.6004788543257193
64060001-64065000 0.6712226416088594
64065001-64070000 0.7149612538926485
64070001-64075000 0.6427478904510581
64075001-64080000 0.5997227087136447
64080001-64085000 0.493587156025739
64085001-64090000 0.5626013462552079
64090001-64095000 0.7478262818170724
64095001-64100000 0.684271326666391
64100001-64105000 0.6329360071191485
64105001-64110000 0.6704926169469224
64110001-64115000 0.7155587246647558
64115001-64120000 0.5949086542786659
64120001-64125000 0.844121851019349
64125001-64130000 1.242370081831185
64130001-64135000 1.5334638145349375
64135001-64140000 0.9611571389041587
64140001-64145000 0.8250611721459221
64145001-64150000 1.751003422415198
64150001-64155000 1.0016357460379217
64155001-64160000 0.9193664692479607
64160001-64165000 1.143240990831942
64165001-64170000 0.872979285015945
64170001-64175000 1.3369463837675069
64175001-64180000 1.6288608953927248
64180001-64185000 1.614546047604762
64185001-64190000 3.8149611676744843
64190001-64195000 1.2211503650564752
64195001-64200000 0.8756397828010639
64200001-64205000 1.0991697165394552
64205001-64210000 0.9009670432196148
64210001-64215000 1.0283945624443902
64215001-64220000 0.8792948468770218
64220001-64225000 0.7666908853129366
64225001-64230000 0.626719894533324
64230001-64235000 0.6218512094177105
64235001-64240000 1.423581255273844
64240001-64245000 1.0178933602154792
64245001-64250000 0.5638633873128355
64250001-64255000 0.6125853527934114
64255001-64260000 0.9673383717641284
64260001-64265000 1.0525484295160148
64265001-64270000 0.7702505290726238
64270001-64275000 1.357289104292576
64275001-64280000 1.40388484656712
64280001-64285000 1.4705192487026137
64285001-64290000 1.6816883099590687
64290001-64295000 0.6742481252872377
64295001-64300000 0.4658990043292131
64300001-64305000 0.5050135514021353
64305001-64310000 0.6342760664057806
64310001-64315000 0.7273832575825687
64315001-64320000 0.7616502006204842
64320001-64325000 0.8752201297000815
64325001-64330000 1.012473870033913
64330001-64335000 0.7271793602036954
64335001-64340000 6.101436671362495
64340001-64345000 3.712525494011727
64345001-64350000 0.604193879122314
64350001-64355000 0.7489164141116653
64355001-64360000 0.4808837346038596
64360001-64365000 0.5085964073930437
64365001-64370000 0.6018180236833743
64370001-64375000 0.5520339093898374
64375001-64380000 0.6979480843512147
64380001-64385000 0.6438051160292875
64385001-64390000 0.35147869881003974
64390001-64395000 0.3997663368340118
64395001-64400000 0.5313881955436386
64400001-64405000 0.35134537598881566
64405001-64410000 0.47585085250015213
64410001-64415000 0.693003431741509
64415001-64420000 0.35382874675973175
64420001-64425000 0.3458593615979137
64425001-64430000 0.6213549909475414
64430001-64435000 0.5422009935761316
64435001-64440000 0.5532330818844108
64440001-64445000 0.8156277652839927
64445001-64450000 0.9702726364800848
64450001-64455000 0.4080657613443506
64455001-64460000 0.2334860265650821
64460001-64465000 0.27638488653627824
64465001-64470000 0.885935616936812
64470001-64475000 0.16566209555346323
64475001-64480000 0.10998075944304367
64480001-64485000 0.19610320230790376
64485001-64490000 0.5809236762477037
64490001-64495000 0.22311496844947257
64495001-64500000 0.21993400444966532
64500001-64505000 0.33557450504421377
64505001-64510000 0.32303042181623765
64510001-64515000 0.6063413775390321
64515001-64520000 0.5487841075784146
64520001-64525000 0.6825441096969191
64525001-64530000 0.3642549331654041
64530001-64535000 0.7728571857732588
64535001-64540000 0.8205431176848682
64540001-64545000 0.3575528621952891
64545001-64550000 0.5990022334844114
64550001-64555000 0.4620229340584624
64555001-64560000 0.3599689961631867
64560001-64565000 0.33779669439652216
64565001-64570000 1.8026785659727929
64570001-64575000 2.310054389504079
64575001-64580000 0.4921336301200571
64580001-64585000 0.31164712673758194
64585001-64590000 0.2313277868941291
64590001-64595000 0.3726400996958935
64595001-64600000 1.167658910383149
64600001-64605000 0.178357362651172
64605001-64610000 0.26705567139643877
64610001-64615000 0.16946387667557997
64615001-64620000 0.2963909628857405
64620001-64625000 0.4926833096527188
64625001-64630000 0.2290647759433497
64630001-64635000 0.33180226727630335
64635001-64640000 0.44737892900601467
64640001-64645000 0.634688041570117
64645001-64650000 0.3118215894326986
64650001-64655000 0.7388846418367332
64655001-64660000 0.3717175913769091
64660001-64665000 0.3735118870372389
64665001-64670000 0.5472679056467251
64670001-64675000 0.6098548176682362
64675001-64680000 1.063267881708423
64680001-64685000 0.2792018667922725
64685001-64690000 0.3590074211818733
64690001-64695000 0.2965259159846175
64695001-64700000 0.31988846064433274
64700001-64705000 0.43010710457974377
64705001-64710000 0.29224516998057337
64710001-64715000 0.6387583262782536
64715001-64720000 0.5548376994493108
64720001-64725000 0.7802079410707278
64725001-64730000 0.4143882422651178
64730001-64735000 0.2926711231061693
64735001-64740000 0.32877032014987023
64740001-64745000 0.43618594677400013
64745001-64750000 0.6787801636440706
64750001-64755000 0.4973865855071955
64755001-64760000 0.49594264432195384
64760001-64765000 0.4476367110685276
64765001-64770000 0.6989638703447629
64770001-64775000 0.5990931510461366
64775001-64780000 0.5418635039707009
64780001-64785000 0.5631466640408066
64785001-64790000 0.5642406351630905
64790001-64795000 0.6245220726150967
64795001-64800000 0.34006663615299487
64800001-64805000 0.33750907247864737
64805001-64810000 0.41983012608022857
64810001-64815000 0.35589997490495207
64815001-64820000 0.3164307675604615
64820001-64825000 0.40480355718581884
64825001-64830000 0.9862488736185625
64830001-64835000 0.6181409233492033
64835001-64840000 0.4588045442318237
64840001-64845000 0.6024165173712368
64845001-64850000 0.41954777440908214
64850001-64855000 0.6468220183652508
64855001-64860000 0.6333231666810626
64860001-64865000 0.30392058889985746
64865001-64870000 0.8468332182620668
64870001-64875000 1.3150739409741419
64875001-64880000 0.238421843619209
64880001-64885000 0.2693613483053377
64885001-64890000 0.41631227159181056
64890001-64895000 0.4910176112065943
64895001-64900000 0.5715503839630474
64900001-64905000 0.8339648382070868
64905001-64910000 0.4348610350941902
64910001-64915000 0.43257940428907976
64915001-64920000 0.08741498680802845
64920001-64925000 0.09549159540826833
64925001-64930000 0.5098584471496214
64930001-64935000 0.6162213568008673
64935001-64940000 0.6661443351663973
64940001-64945000 0.5116419505711917
64945001-64950000 1.0499983547403957
64950001-64955000 1.063442493082588
64955001-64960000 0.5706166857385198
64960001-64965000 0.3910242999797698
64965001-64970000 0.3916463055369908
64970001-64975000 0.3177518930519597
64975001-64980000 0.6412658987090083
64980001-64985000 0.9302366849064302
64985001-64990000 0.3825605763818307
64990001-64995000 0.28449985630678903
64995001-65000000 1.5316297422638803
65000001-65005000 1.8412148545659557
65005001-65010000 0.5767291805882658
65010001-65015000 1.0482477599106423
65015001-65020000 0.7280025207463255
65020001-65025000 0.7148819866221765
65025001-65030000 1.4464968400620553
65030001-65035000 0.9788808675177328
65035001-65040000 0.5166855711644586
65040001-65045000 0.6952037028797322
65045001-65050000 0.615945514652547
65050001-65055000 0.44345378834382887
65055001-65060000 0.4912078353083263
65060001-65065000 0.6180251512155981
65065001-65070000 0.6714628859124747
65070001-65075000 0.43335124687363236
65075001-65080000 0.6156243559022766
65080001-65085000 0.7537260664858494
65085001-65090000 0.5193694838056667
65090001-65095000 0.6450664431686689
65095001-65100000 0.6784582766773031
65100001-65105000 0.6778860494902587
65105001-65110000 4.25021346214108
65110001-65115000 2.9115942997596687
65115001-65120000 0.7014173042444867
65120001-65125000 0.9402420873603388
65125001-65130000 0.700136202965934
65130001-65135000 0.59317654794129
65135001-65140000 0.7162490614545894
65140001-65145000 0.6281163794008221
65145001-65150000 0.8038981490143479
65150001-65155000 0.8173318545944479
65155001-65160000 0.9508401921841746
65160001-65165000 1.4967590534914865
65165001-65170000 0.7190215698605996
65170001-65175000 0.636354600792366
65175001-65180000 0.7834510922737805
65180001-65185000 0.8860909924137345
65185001-65190000 0.7621529582149192
65190001-65195000 0.5648522944664698
65195001-65200000 0.43152635079421
65200001-65205000 1.265257159140749
65205001-65210000 6.275259517800472
65210001-65215000 0.9460837351157375
65215001-65220000 0.7005195677887583
65220001-65225000 0.7617833627434178
65225001-65230000 3.420030905147335
65230001-65235000 1.814611608179498
65235001-65240000 0.5840946636404719
65240001-65245000 0.8603771488578065
65245001-65250000 1.2817903860316737
65250001-65255000 0.9267791454805365
65255001-65260000 0.8139999673269728
65260001-65265000 1.1620645204954951
65265001-65270000 0.9483223629281015
65270001-65275000 0.7237970768154881
65275001-65280000 0.7032062097333648
65280001-65285000 0.7268366292193922
65285001-65290000 0.7806470469657687
65290001-65295000 0.9266843765028759
65295001-65300000 0.7432988681180345
65300001-65305000 0.8646242043643727
65305001-65310000 1.0203817275446854
65310001-65315000 0.5014834086874782
65315001-65320000 1.724965016350464
65320001-65325000 1.3024285880423945
65325001-65330000 0.6698162931891248
65330001-65335000 1.1963649073257638
65335001-65340000 0.6651859339918302
65340001-65345000 0.6484074853117978
65345001-65350000 0.8602527251273685
65350001-65355000 1.0879115298497832
65355001-65360000 0.8818162497825547
65360001-65365000 0.6884378688548032
65365001-65370000 0.9467108201068043
65370001-65375000 0.9940335955798456
65375001-65380000 0.890772003053504
65380001-65385000 0.5491323417915396
65385001-65390000 0.8415020637655408
65390001-65395000 0.23244782743707926
65395001-65400000 0.3320114174925868
65400001-65405000 0.30124955689960303
65405001-65410000 0.16511322869702033
65410001-65415000 0.1262245920820432
65415001-65420000 0.031106214726805356
65420001-65425000 0.2063946560367834
65425001-65430000 0.7167723399971178
65430001-65435000 0.5463962352125397
65435001-65440000 0.3818601258195558
65440001-65445000 0.08152388014013018
65445001-65450000 0.11842514805417394
65450001-65455000 0.5253389800542146
65455001-65460000 0.33693263744453955
65460001-65465000 0.6182604396400239
65465001-65470000 0.14040562908592952
65470001-65475000 0.3632971319634527
65475001-65480000 0.3494978916888557
65480001-65485000 0.0
65485001-65490000 0.156777926530268
65490001-65495000 2.231721706599035
65495001-65500000 1.212414009340869
65500001-65505000 0.6710503929860466
65505001-65510000 1.006847867199407
65510001-65515000 1.9625048535002036
65515001-65520000 0.9275588274041778
65520001-65525000 1.0164730658068157
65525001-65530000 0.965150206484914
65530001-65535000 0.9594638968288751
65535001-65540000 1.0566361953649646
65540001-65545000 0.7555634907777573
65545001-65550000 0.6297699666611347
65550001-65555000 0.5667522345466112
65555001-65560000 0.8192678218469707
65560001-65565000 1.0565532921563185
65565001-65570000 0.5010636951966424
65570001-65575000 0.5121489762845933
65575001-65580000 0.9736668570434063
65580001-65585000 0.8688051252508813
65585001-65590000 0.9485517660962486
65590001-65595000 1.6400205405346067
65595001-65600000 1.1434215205669611
65600001-65605000 0.5674857542158616
65605001-65610000 0.5959928968179906
65610001-65615000 0.8812415667265884
65615001-65620000 1.1567713484087017
65620001-65625000 1.0281368567395748
65625001-65630000 1.414894648706864
65630001-65635000 1.2298003721440962
65635001-65640000 0.9248770222524973
65640001-65645000 1.1518655490683227
65645001-65650000 1.1047590986360474
65650001-65655000 1.8427329798071532
65655001-65660000 6.4470988915430185
65660001-65665000 2.3970759076136567
65665001-65670000 0.9492178272117379
65670001-65675000 0.7120806811153303
65675001-65680000 2.0379399770568574
65680001-65685000 1.7998201218284429
65685001-65690000 1.1729594086794408
65690001-65695000 8.39581046253248
65695001-65700000 2.8475255030577733
65700001-65705000 0.7802765271637949
65705001-65710000 1.047265060050176
65710001-65715000 1.5654301708479825
65715001-65720000 0.7963122139780424
65720001-65725000 0.7599790412451422
65725001-65730000 1.2560581461018605
65730001-65735000 0.8701942722801306
65735001-65740000 0.7162705642110253
65740001-65745000 1.1243706478739866
65745001-65750000 0.8085504074749182
65750001-65755000 0.8012905880359492
65755001-65760000 0.9120463520110329
65760001-65765000 0.5727221172507541
65765001-65770000 0.7060963622489597
65770001-65775000 0.563191859092826
65775001-65780000 0.38792670787001005
65780001-65785000 0.4831247062020635
65785001-65790000 0.59904039542858
65790001-65795000 0.5217424538490176
65795001-65800000 0.5108961687393946
65800001-65805000 0.4566706720750926
65805001-65810000 0.41954535435070117
65810001-65815000 0.4204733059939465
65815001-65820000 0.6975581535614
65820001-65825000 0.6985892656609891
65825001-65830000 0.3620934970710688
65830001-65835000 0.5211246226952834
65835001-65840000 0.4528237714299123
65840001-65845000 0.5295565821134621
65845001-65850000 0.3204333983399679
65850001-65855000 0.31526907054818093
65855001-65860000 0.6072708135883524
65860001-65865000 0.5425511540134972
65865001-65870000 0.5818946294082695
65870001-65875000 0.6542142436853328
65875001-65880000 0.3257092280694463
65880001-65885000 0.22518536382610296
65885001-65890000 0.6285083372657477
65890001-65895000 0.7986466229596733
65895001-65900000 0.41479635827206585
65900001-65905000 0.7899354683717789
65905001-65910000 0.3506321274118511
65910001-65915000 0.26651873971076884
65915001-65920000 0.24762027523739039
65920001-65925000 0.2628410398008742
65925001-65930000 0.7201408538760419
65930001-65935000 0.4926854313512553
65935001-65940000 0.5703417235695654
65940001-65945000 0.9161919601089104
65945001-65950000 1.0808722569116602
65950001-65955000 0.7512644848035454
65955001-65960000 0.45991977720292876
65960001-65965000 0.31105676534424814
65965001-65970000 0.19337446585681572
65970001-65975000 0.24079372451798287
65975001-65980000 0.5367097674308011
65980001-65985000 0.5994362360229547
65985001-65990000 0.5989481052815564
65990001-65995000 0.9407574831766284
65995001-66000000 0.9810148179905961
66000001-66005000 0.6081131769874762
66005001-66010000 0.7313722290205134
66010001-66015000 0.8242119677176234
66015001-66020000 0.7226921122725144
66020001-66025000 0.6459270278150746
66025001-66030000 0.5191430090838567
66030001-66035000 0.4389240863708646
66035001-66040000 0.4323834104870907
66040001-66045000 0.4811255784332463
66045001-66050000 0.6433521924532914
66050001-66055000 0.5484332278598832
66055001-66060000 0.49231586833623625
66060001-66065000 0.8066381228304595
66065001-66070000 0.7716587743893272
66070001-66075000 0.6477821593801777
66075001-66080000 0.5238272716813865
66080001-66085000 0.5898084775262004
66085001-66090000 0.4600467849122336
66090001-66095000 0.27501884934141607
66095001-66100000 0.5331898253743883
66100001-66105000 0.8594853615111666
66105001-66110000 0.44293276053639014
66110001-66115000 0.29863423670597644
66115001-66120000 0.6682192472617233
66120001-66125000 1.7845652884383074
66125001-66130000 1.0110962713703218
66130001-66135000 0.7113333248652698
66135001-66140000 0.46437041959696057
66140001-66145000 0.3435194098117443
66145001-66150000 0.5718721970980365
66150001-66155000 0.5339925465827196
66155001-66160000 0.504588680643106
66160001-66165000 0.7974027352680859
66165001-66170000 0.40064561915005537
66170001-66175000 0.5050412351316971
66175001-66180000 0.5001852771051603
66180001-66185000 0.24079676595268887
66185001-66190000 0.3251133026335231
66190001-66195000 0.48708314522358337
66195001-66200000 0.38598855017629324
66200001-66205000 0.39895282473739674
66205001-66210000 0.4851084760322735
66210001-66215000 0.8773286688272209
66215001-66220000 0.3610351351135099
66220001-66225000 0.35145303420078833
66225001-66230000 0.6495641434708906
66230001-66235000 0.6655524566046218
66235001-66240000 0.8697728533912232
66240001-66245000 0.8395093267533817
66245001-66250000 0.7465172329413933
66250001-66255000 0.698199599467213
66255001-66260000 0.8809477697579374
66260001-66265000 0.8870490616739689
66265001-66270000 0.6046894852293646
66270001-66275000 0.6637540400475421
66275001-66280000 1.2867810419914867
66280001-66285000 1.6379757652742832
66285001-66290000 0.9150401112031992
66290001-66295000 0.5460476259506617
66295001-66300000 1.1313475813850833
66300001-66305000 2.6023810801013387
66305001-66310000 0.5170067241226811
66310001-66315000 0.8669072175080234
66315001-66320000 1.1160955447345609
66320001-66325000 0.6412814364986574
66325001-66330000 0.8241624948546886
66330001-66335000 1.501750408883117
66335001-66340000 2.1693999828058996
66340001-66345000 1.1113438455987998
66345001-66350000 0.7581413415787384
66350001-66355000 0.7323668253582518
66355001-66360000 6.016316509374477
66360001-66365000 3.31188081290064
66365001-66370000 0.859878469992702
66370001-66375000 1.6422488290199089
66375001-66380000 1.3843853452144228
66380001-66385000 0.9474118215949761
66385001-66390000 1.5260214880293383
66390001-66395000 2.7524602015503925
66395001-66400000 2.03834872287029
66400001-66405000 2.1940119578613504
66405001-66410000 1.98998120758568
66410001-66415000 2.222149473418965
66415001-66420000 8.575003165075271
66420001-66425000 5.626527215155009
66425001-66430000 1.279886588905005
66430001-66435000 1.4889681217427753
66435001-66440000 2.1703728793845234
66440001-66445000 2.2135038761626813
66445001-66450000 9.357873635961914
66450001-66455000 1.4753418802199012
66455001-66460000 1.2118523518332147
66460001-66465000 4.219218408767914
66465001-66470000 1.1247174847649555
66470001-66475000 0.9119024202104145
66475001-66480000 1.2766143464424176
66480001-66485000 1.335474997632605
66485001-66490000 1.2396947605763968
66490001-66495000 1.2334969750935445
66495001-66500000 2.4625914853263935
66500001-66505000 8.838353930888042
66505001-66510000 1.4737900094845386
66510001-66515000 1.0489933226447832
66515001-66520000 1.8953543274971623
66520001-66525000 2.897019324816945
66525001-66530000 1.4515716093820799
66530001-66535000 1.6025600438112124
66535001-66540000 1.2798954821926498
66540001-66545000 0.6033363704537642
66545001-66550000 0.6326240432637001
66550001-66555000 0.6658674839778388
66555001-66560000 0.6222965978297774
66560001-66565000 0.8218780822147029
66565001-66570000 0.829980225663305
66570001-66575000 0.6864866545563354
66575001-66580000 0.3970933849828207
66580001-66585000 1.1624375248878702
66585001-66590000 1.5146586134968378
66590001-66595000 0.34610631273790127
66595001-66600000 0.5853495678502704
66600001-66605000 0.7005157784537241
66605001-66610000 0.8079856008071402
66610001-66615000 0.8688773712607307
66615001-66620000 0.42353655643740185
66620001-66625000 0.421993375681972
66625001-66630000 0.7259905572955793
66630001-66635000 0.9975362020870926
66635001-66640000 0.603076114795032
66640001-66645000 0.5158349757907258
66645001-66650000 0.44063889822362534
66650001-66655000 0.6110435037356311
66655001-66660000 0.6357944840035312
66660001-66665000 0.37841843734147335
66665001-66670000 0.6660888836369253
66670001-66675000 0.6930519860829824
66675001-66680000 0.5400135057352805
66680001-66685000 0.6756355065581486
66685001-66690000 0.665655334873204
66690001-66695000 0.8165761924925747
66695001-66700000 0.44276761965301975
66700001-66705000 0.40111924494723283
66705001-66710000 0.6888271124663541
66710001-66715000 0.7459851753212337
66715001-66720000 0.6879272576750951
66720001-66725000 1.3639407318604087
66725001-66730000 0.9335291472699376
66730001-66735000 0.43469537739383773
66735001-66740000 0.5259129242415981
66740001-66745000 0.5634540349905871
66745001-66750000 0.6429785794758535
66750001-66755000 0.5633452808526221
66755001-66760000 0.8322281307772929
66760001-66765000 1.0190892275448313
66765001-66770000 0.7109996644921802
66770001-66775000 0.9865455729078363
66775001-66780000 0.6456942920561445
66780001-66785000 0.5710489905353492
66785001-66790000 0.8065943941586857
66790001-66795000 0.7406475013766655
66795001-66800000 0.8279303553101435
66800001-66805000 1.1221566511081467
66805001-66810000 0.5649329163399291
66810001-66815000 0.5318539309336472
66815001-66820000 0.6146328998983158
66820001-66825000 0.40732859861697757
66825001-66830000 0.4247602184078643
66830001-66835000 0.4750482631368979
66835001-66840000 0.5532955776446343
66840001-66845000 0.7158119861682553
66845001-66850000 0.9366831149382054
66850001-66855000 0.919126385915968
66855001-66860000 1.6621577228216409
66860001-66865000 5.718013769882551
66865001-66870000 1.7314716396304481
66870001-66875000 1.6084506912392376
66875001-66880000 1.4029178607630786
66880001-66885000 2.899952343969268
66885001-66890000 2.730403464987141
66890001-66895000 1.1135244269342162
66895001-66900000 1.4693472477290128
66900001-66905000 0.8935903543367396
66905001-66910000 0.6930466067041599
66910001-66915000 1.6621657667250804
66915001-66920000 2.583980197736457
66920001-66925000 1.3997600774662906
66925001-66930000 5.3031757086226925
66930001-66935000 4.058383940509875
66935001-66940000 1.6223029857755684
66940001-66945000 2.4158064586144015
66945001-66950000 3.2642969712445247
66950001-66955000 3.5858495142343703
66955001-66960000 1.5112657090615718
66960001-66965000 1.3915214981956594
66965001-66970000 4.916120841674516
66970001-66975000 15.673392094073018
66975001-66980000 2.381426168649072
66980001-66985000 1.5726251272894836
66985001-66990000 1.3091844442763256
66990001-66995000 1.2154297316638905
66995001-67000000 1.0870048631240088
67000001-67005000 0.8356926717239924
67005001-67010000 1.4868550559632234
67010001-67015000 1.75841891425879
67015001-67020000 1.0537581479055902
67020001-67025000 1.1265152254538386
67025001-67030000 1.0984984492234833
67030001-67035000 0.8934072226982999
67035001-67040000 1.5427180103871765
67040001-67045000 4.052378179072497
67045001-67050000 1.8089035436262932
67050001-67055000 1.222388368163604
67055001-67060000 1.7137443333046969
67060001-67065000 1.162392728584191
67065001-67070000 0.6219985584439752
67070001-67075000 0.6231272947545454
67075001-67080000 0.961318265770052
67080001-67085000 2.1089357448697683
67085001-67090000 1.4357863973066949
67090001-67095000 3.2819307405922467
67095001-67100000 2.6014315467369786
67100001-67105000 0.44053581979894374
67105001-67110000 0.8097364443391446
67110001-67115000 1.2936814493925468
67115001-67120000 1.091990724408377
67120001-67125000 1.65802673637127
67125001-67130000 1.4848494280762126
67130001-67135000 1.1077241765635253
67135001-67140000 1.2730836340805582
67140001-67145000 1.7750394129984732
67145001-67150000 2.2770176012934797
67150001-67155000 1.3225692854644833
67155001-67160000 0.7117128010058346
67160001-67165000 0.7257659484056603
67165001-67170000 0.8054271651852881
67170001-67175000 0.6470478002287263
67175001-67180000 0.6572039749492956
67180001-67185000 0.6732541710923992
67185001-67190000 0.7588668059866575
67190001-67195000 0.9221659381092221
67195001-67200000 1.1889021915785283
67200001-67205000 0.7081574204014418
67205001-67210000 0.5229646819982566
67210001-67215000 0.5990243569666683
67215001-67220000 4.66406627204478
67220001-67225000 2.7006746351268593
67225001-67230000 3.5624993589159546
67230001-67235000 8.970409576782954
67235001-67240000 0.9345450397532163
67240001-67245000 1.070444930921236
67245001-67250000 1.3951227620296374
67250001-67255000 14.160086463425994
67255001-67260000 5.52912297475804
67260001-67265000 0.5747468200923355
67265001-67270000 0.6859093434525406
67270001-67275000 0.697202668471406
67275001-67280000 0.7093731783291806
67280001-67285000 0.8608279953307458
67285001-67290000 0.8723623054479976
67290001-67295000 1.1057543019379192
67295001-67300000 1.5980827786932796
67300001-67305000 3.073243501513998
67305001-67310000 0.8131715843529708
67310001-67315000 0.45731198347056484
67315001-67320000 0.9259915654041715
67320001-67325000 0.9215250853240523
67325001-67330000 0.9896216187562769
67330001-67335000 2.130217102674459
67335001-67340000 1.4788881726041954
67340001-67345000 0.9290656651064862
67345001-67350000 0.9489065367270529
67350001-67355000 0.6532119368980314
67355001-67360000 0.7093183234799065
67360001-67365000 0.9676857717002343
67365001-67370000 1.2807036371996425
67370001-67375000 3.2404535838383492
67375001-67380000 1.3123882661732562
67380001-67385000 0.6900902865395315
67385001-67390000 1.483674817446076
67390001-67395000 1.0229331754887825
67395001-67400000 0.47708923560881866
67400001-67405000 0.8183046821422764
67405001-67410000 2.0081418000490503
67410001-67415000 1.9476387399581143
67415001-67420000 0.8835763893717598
67420001-67425000 0.8148177729209372
67425001-67430000 0.9315753314419913
67430001-67435000 1.172645415081888
67435001-67440000 4.132244003357012
67440001-67445000 1.272907326935616
67445001-67450000 0.6712449900715677
67450001-67455000 0.9382752596873115
67455001-67460000 0.9489657780706833
67460001-67465000 0.9853445665375716
67465001-67470000 12.034976323707673
67470001-67475000 4.516264979480518
67475001-67480000 1.0300963720539238
67480001-67485000 1.5821607674189138
67485001-67490000 1.106075627237507
67490001-67495000 0.7031135785903758
67495001-67500000 0.5156051779610488
67500001-67505000 0.5255818959477634
67505001-67510000 0.7695108677549024
67510001-67515000 0.8162210691731228
67515001-67520000 0.30300558747774325
67520001-67525000 0.43498755932246286
67525001-67530000 0.527170890531029
67530001-67535000 0.23978847014158278
67535001-67540000 0.487665706393533
67540001-67545000 0.5674020196393552
67545001-67550000 0.2976524955571631
67550001-67555000 0.19675584331767113
67555001-67560000 0.27847332995417906
67560001-67565000 0.5124117453717636
67565001-67570000 0.2101003884658094
67570001-67575000 0.28624341228546824
67575001-67580000 0.6259369000770395
67580001-67585000 0.38249108042589997
67585001-67590000 0.2711497163613173
67590001-67595000 0.3817440140579648
67595001-67600000 0.4865705607063538
67600001-67605000 0.5379714555575359
67605001-67610000 0.7631821115647341
67610001-67615000 0.5928346290206603
67615001-67620000 0.33597051104014164
67620001-67625000 0.3360712011376684
67625001-67630000 0.34109739476261025
67630001-67635000 0.3076872735559841
67635001-67640000 0.6145076947364176
67640001-67645000 0.7611931308150618
67645001-67650000 0.5595496524540792
67650001-67655000 0.4711135478902218
67655001-67660000 0.5245705858584496
67660001-67665000 0.7614360609531069
67665001-67670000 0.5450491001370964
67670001-67675000 0.6937805433537662
67675001-67680000 0.4302275635745435
67680001-67685000 0.810390055729598
67685001-67690000 0.5549937019022804
67690001-67695000 0.15777255203526908
67695001-67700000 0.6580627313979168
67700001-67705000 1.1727846193765448
67705001-67710000 0.869672181148429
67710001-67715000 0.48329427465837016
67715001-67720000 0.35967940014450517
67720001-67725000 0.7496518245902167
67725001-67730000 0.1789337509852888
67730001-67735000 0.18525657886259625
67735001-67740000 0.3669536416081914
67740001-67745000 0.0932157147331223
67745001-67750000 0.19404351585042504
67750001-67755000 0.5034567087617151
67755001-67760000 0.635916867999743
67760001-67765000 0.37752519962782277
67765001-67770000 0.3841637155423914
67770001-67775000 0.46071968225301213
67775001-67780000 0.44336503774421065
67780001-67785000 0.5032180936791959
67785001-67790000 0.504751802475545
67790001-67795000 0.5932351832752579
67795001-67800000 0.5844289645042
67800001-67805000 0.7561494273303259
67805001-67810000 0.37704050145456075
67810001-67815000 0.5702891656935247
67815001-67820000 0.5142349063943442
67820001-67825000 0.2718077428438715
67825001-67830000 0.48177347224339484
67830001-67835000 0.9100086207648473
67835001-67840000 0.5611347639348326
67840001-67845000 0.3387592072046104
67845001-67850000 0.39459197171344434
67850001-67855000 0.4293276602619199
67855001-67860000 0.4014016344656643
67860001-67865000 0.27649986898111545
67865001-67870000 0.3029647164208919
67870001-67875000 0.48013180586353665
67875001-67880000 0.6046517859406035
67880001-67885000 0.5131701431303234
67885001-67890000 0.43795798049035983
67890001-67895000 0.5501722548842453
67895001-67900000 0.4153560816468002
67900001-67905000 0.46961358719634777
67905001-67910000 0.48779547697698233
67910001-67915000 0.4755951939527131
67915001-67920000 1.1590865079908441
67920001-67925000 2.309885776305212
67925001-67930000 0.6699788103084445
67930001-67935000 0.5850426506060967
67935001-67940000 0.8116174839062457
67940001-67945000 0.1015486612115534
67945001-67950000 0.0740945838933739
67950001-67955000 0.984457918494388
67955001-67960000 0.16113357360935315
67960001-67965000 0.3049625489757702
67965001-67970000 0.728447341313611
67970001-67975000 0.584102851162376
67975001-67980000 0.8314168019246656
67980001-67985000 0.620667706827574
67985001-67990000 0.6302935974236731
67990001-67995000 0.4097746232771585
67995001-68000000 0.966289973359696
68000001-68005000 1.2212768999005574
68005001-68010000 0.49078674082475476
68010001-68015000 0.7100404722564613
68015001-68020000 0.5277715259023206
68020001-68025000 0.7393867727726162
68025001-68030000 0.8426977913986867
68030001-68035000 0.7461276318603642
68035001-68040000 0.7455279168952954
68040001-68045000 0.8067873442173753
68045001-68050000 1.3201642355153531
68050001-68055000 0.5011886019359505
68055001-68060000 0.4378316916344089
68060001-68065000 1.0208911598765635
68065001-68070000 0.9478316549464196
68070001-68075000 0.800872097483788
68075001-68080000 0.7567192076043674
68080001-68085000 0.6077588382960742
68085001-68090000 0.7471348710581551
68090001-68095000 0.8375928821018604
68095001-68100000 0.8872733583859869
68100001-68105000 0.9532764004302585
68105001-68110000 0.7422896098788097
68110001-68115000 0.5379601055363222
68115001-68120000 0.7493999645453724
68120001-68125000 0.9087630485022397
68125001-68130000 0.6343624790608928
68130001-68135000 1.1185113933337107
68135001-68140000 1.0045694527672524
68140001-68145000 0.692025828350642
68145001-68150000 1.503902669349484
68150001-68155000 0.827751721874184
68155001-68160000 0.6258154327917616
68160001-68165000 0.6746054474187992
68165001-68170000 0.5311027088367521
68170001-68175000 0.8355364370846174
68175001-68180000 1.123684248241019
68180001-68185000 1.0781480843335007
68185001-68190000 1.0159797592510595
68190001-68195000 1.2252419308758766
68195001-68200000 1.2021145606000916
68200001-68205000 0.8638681058104297
68205001-68210000 1.1289427680521995
68210001-68215000 2.9203865960965225
68215001-68220000 1.8183049163664469
68220001-68225000 1.2120896853947292
68225001-68230000 0.7872364555317944
68230001-68235000 0.6135155747545079
68235001-68240000 3.0883811246339476
68240001-68245000 1.910406136923756
68245001-68250000 0.6522907174427485
68250001-68255000 1.0753094213646972
68255001-68260000 0.9389641594172212
68260001-68265000 0.608387553172256
68265001-68270000 0.5676879217128769
68270001-68275000 0.5261297375147144
68275001-68280000 1.5887604045371329
68280001-68285000 1.4189642503922095
68285001-68290000 0.6173558187840812
68290001-68295000 0.789343651487141
68295001-68300000 0.8543464542266075
68300001-68305000 0.926016741917285
68305001-68310000 1.09300878549414
68310001-68315000 0.8175820869071936
68315001-68320000 0.7739625761060918
68320001-68325000 1.9031233968083874
68325001-68330000 1.0391086703273926
68330001-68335000 0.5914428911404089
68335001-68340000 0.6729496557312206
68340001-68345000 0.823161588274156
68345001-68350000 0.5302857673579807
68350001-68355000 0.3567795967565313
68355001-68360000 0.31129711108798724
68360001-68365000 0.53720415463507
68365001-68370000 0.7271709986488808
68370001-68375000 0.2789475798570161
68375001-68380000 0.26879502567933145
68380001-68385000 0.8023942370009544
68385001-68390000 0.8635343541435235
68390001-68395000 0.36468406259898006
68395001-68400000 0.7056623850147423
68400001-68405000 0.8058715177938486
68405001-68410000 0.426336867334036
68410001-68415000 0.585253669880632
68415001-68420000 0.8908673099748864
68420001-68425000 0.5714169610213138
68425001-68430000 0.6579433528105506
68430001-68435000 0.470557235374686
68435001-68440000 0.31150321193706976
68440001-68445000 0.8837734338742731
68445001-68450000 0.7954354427532101
68450001-68455000 0.7896866904305956
68455001-68460000 0.7703003169639744
68460001-68465000 0.640941921012229
68465001-68470000 0.5733241134439886
68470001-68475000 0.3527635529467486
68475001-68480000 0.5065046505074825
68480001-68485000 0.8240390318113523
68485001-68490000 0.7820292485289503
68490001-68495000 1.058024983286328
68495001-68500000 0.8389935685461994
68500001-68505000 0.4066085620966659
68505001-68510000 0.5649769007817779
68510001-68515000 1.8682773727539608
68515001-68520000 0.9173475573894228
68520001-68525000 0.4116012201518585
68525001-68530000 0.6254550889819884
68530001-68535000 0.8118492888533271
68535001-68540000 0.3833173479551544
68540001-68545000 0.3675458777949264
68545001-68550000 0.6840481344468842
68550001-68555000 0.6886246450184009
68555001-68560000 0.379128528763851
68560001-68565000 0.45778092776994767
68565001-68570000 1.002899435243106
68570001-68575000 1.1621149926410927
68575001-68580000 0.4592951545331287
68580001-68585000 0.5964391743624231
68585001-68590000 0.807409082274086
68590001-68595000 0.738753291425461
68595001-68600000 1.1891135135369864
68600001-68605000 0.7584114499389372
68605001-68610000 3.2062146762740222
68610001-68615000 3.9732570604635997
68615001-68620000 0.9608385462491569
68620001-68625000 1.1819576947508559
68625001-68630000 1.2288807448590917
68630001-68635000 1.5457946101448534
68635001-68640000 4.196080670182336
68640001-68645000 7.252796603651999
68645001-68650000 0.7532578804703435
68650001-68655000 0.43859252347528155
68655001-68660000 0.9044063178644999
68660001-68665000 1.2387603781499943
68665001-68670000 0.7566350969851176
68670001-68675000 0.5752373012240384
68675001-68680000 0.7049526723202155
68680001-68685000 1.0143748412008577
68685001-68690000 1.212968741430462
68690001-68695000 3.1210835552618255
68695001-68700000 7.610715789000738
68700001-68705000 1.4361442916723146
68705001-68710000 1.9162353123593843
68710001-68715000 4.851310138334552
68715001-68720000 7.950621410152387
68720001-68725000 2.340646784752287
68725001-68730000 1.2790851690071963
68730001-68735000 2.0778518566107684
68735001-68740000 0.8685737046338268
68740001-68745000 0.5406559451446166
68745001-68750000 0.9223487991615809
68750001-68755000 1.5531253160889187
68755001-68760000 1.2126503471226344
68760001-68765000 1.739207812991474
68765001-68770000 1.5068873292159757
68770001-68775000 0.9252134431306581
68775001-68780000 2.405286510933313
68780001-68785000 3.909009480803354
68785001-68790000 0.35721914051444903
68790001-68795000 0.3772461633173657
68795001-68800000 0.22718125627655855
68800001-68805000 0.14903043368820035
68805001-68810000 0.496812641251333
68810001-68815000 0.9424784939843351
68815001-68820000 0.7495295092087093
68820001-68825000 1.3393238716836149
68825001-68830000 0.584946627700983
68830001-68835000 0.6540936777637911
68835001-68840000 1.3205244678482368
68840001-68845000 1.0167172888054987
68845001-68850000 1.437469741382411
68850001-68855000 1.5715129914926576
68855001-68860000 0.8432043456939096
68860001-68865000 0.5800041985149968
68865001-68870000 0.7970063412191887
68870001-68875000 1.551064484389779
68875001-68880000 1.472207718202124
68880001-68885000 2.7285082686419835
68885001-68890000 2.78209170026946
68890001-68895000 2.1132248461178373
68895001-68900000 8.845668476136694
68900001-68905000 1.8596940168639593
68905001-68910000 0.4492850618671239
68910001-68915000 0.6217679376613198
68915001-68920000 1.616838881099239
68920001-68925000 1.806261086522441
68925001-68930000 3.1817076708651424
68930001-68935000 4.571933692799517
68935001-68940000 1.61972507645786
68940001-68945000 0.9896811520252344
68945001-68950000 1.4678239295862718
68950001-68955000 1.625996749812415
68955001-68960000 0.9100057279857922
68960001-68965000 0.7751739813649963
68965001-68970000 0.8590761463695774
68970001-68975000 1.019570934618168
68975001-68980000 0.7765379469538768
68980001-68985000 1.2208868749091026
68985001-68990000 1.3983242396642084
68990001-68995000 0.4713142245456549
68995001-69000000 0.7567223988049006
69000001-69005000 0.8881517277633967
69005001-69010000 0.624574467141845
69010001-69015000 0.7549044232961136
69015001-69020000 7.378121487137486
69020001-69025000 5.710507941437461
69025001-69030000 0.37715197952263785
69030001-69035000 0.6016287678828787
69035001-69040000 1.9011525348947163
69040001-69045000 1.5091691114873638
69045001-69050000 1.0931366450226447
69050001-69055000 0.7354646113131084
69055001-69060000 1.8026890257274983
69060001-69065000 2.958873759552702
69065001-69070000 0.18682777749620783
69070001-69075000 0.17447931491078225
69075001-69080000 0.2637111441262449
69080001-69085000 1.1470654023816347
69085001-69090000 2.0275905574860404
69090001-69095000 1.0393247391733071
69095001-69100000 4.936330073584388
69100001-69105000 1.5407283141905437
69105001-69110000 0.5307203608364958
69110001-69115000 0.49456980353591556
69115001-69120000 0.2465901895443531
69120001-69125000 0.5303369491527952
69125001-69130000 0.9902086206844547
69130001-69135000 0.46808604084346933
69135001-69140000 0.19828837455107468
69140001-69145000 0.30444287880131704
69145001-69150000 0.8234283271417355
69150001-69155000 0.010180133037616279
69155001-69160000 0.14176862007400456
69160001-69165000 0.5426645048814446
69165001-69170000 0.4137899655661415
69170001-69175000 1.0133004418632527
69175001-69180000 1.3868553057171271
69180001-69185000 1.0845215573830727
69185001-69190000 0.6851982863940037
69190001-69195000 0.6193697139210892
69195001-69200000 0.3353803475843522
69200001-69205000 0.8578524657541707
69205001-69210000 0.3402210429175509
69210001-69215000 0.29673702459182705
69215001-69220000 0.4790303960289783
69220001-69225000 0.12237197943867631
69225001-69230000 0.602680027429785
69230001-69235000 0.11007263446432561
69235001-69240000 0.07070456692473054
69240001-69245000 0.7449934848167417
69245001-69250000 0.41394977446651054
69250001-69255000 0.04367170976673142
69255001-69260000 0.2270430433910566
69260001-69265000 0.6368483771311797
69265001-69270000 0.5197425489803298
69270001-69275000 0.4062506969526991
69275001-69280000 0.2670489928415122
69280001-69285000 0.5859519664992339
69285001-69290000 0.3895508701024153
69290001-69295000 0.7202152058675731
69295001-69300000 0.5818014492714672
69300001-69305000 0.22886284070701424
69305001-69310000 0.3343313776767749
69310001-69315000 1.1433738170831351
69315001-69320000 1.2081360196448532
69320001-69325000 0.2886434456425633
69325001-69330000 0.1514383281388144
69330001-69335000 0.5936405715711407
69335001-69340000 0.14164279097789345
69340001-69345000 0.04616846161406799
69345001-69350000 0.34999428266778115
69350001-69355000 0.5400907462111697
69355001-69360000 0.3016416328257486
69360001-69365000 0.5918529970229394
69365001-69370000 0.061786020981325414
69370001-69375000 0.0
69375001-69380000 1.5790629715779112
69380001-69385000 4.497633415110877
69385001-69390000 0.6506223820817989
69390001-69395000 1.3019004986922045
69395001-69400000 1.1988676033414605
69400001-69405000 0.5403606555874527
69405001-69410000 1.4350267277848263
69410001-69415000 2.5665385389468844
69415001-69420000 1.1932248617290317
69420001-69425000 1.1317811114605703
69425001-69430000 0.6073736848202543
69430001-69435000 0.3515189724225062
69435001-69440000 0.4207508537798092
69440001-69445000 0.7956058403626739
69445001-69450000 0.7696476933533334
69450001-69455000 0.495902337299309
69455001-69460000 0.47920412963161174
69460001-69465000 0.44613877310949634
69465001-69470000 0.6341363819002372
69470001-69475000 0.9850067687708155
69475001-69480000 0.6298933519068324
69480001-69485000 0.8372810445320616
69485001-69490000 0.9089595355362229
69490001-69495000 0.6608739751827049
69495001-69500000 0.6379302130152451
69500001-69505000 0.7596738253058613
69505001-69510000 1.1389181548901608
69510001-69515000 0.45590721579361376
69515001-69520000 0.30437179972544376
69520001-69525000 0.41719029690766135
69525001-69530000 0.46623372150346637
69530001-69535000 0.2091954110984316
69535001-69540000 0.23682687178307588
69540001-69545000 0.622596785176995
69545001-69550000 0.3768978984974231
69550001-69555000 0.35975366438720846
69555001-69560000 0.5523175696301152
69560001-69565000 0.4416119241145458
69565001-69570000 0.5201526512454004
69570001-69575000 1.4279020085300065
69575001-69580000 1.1444711360615147
69580001-69585000 0.8620658532810532
69585001-69590000 0.880943915202073
69590001-69595000 2.5162170790550373
69595001-69600000 2.9960252460082266
69600001-69605000 0.6466266045078898
69605001-69610000 1.0216523356611227
69610001-69615000 2.206637280500547
69615001-69620000 0.36647409858811897
69620001-69625000 0.5531374793748496
69625001-69630000 0.7512708691668872
69630001-69635000 0.8233802570761997
69635001-69640000 0.46566384190090226
69640001-69645000 0.2087731684402835
69645001-69650000 0.6659920315354529
69650001-69655000 1.0418107882192904
69655001-69660000 0.5863718134475364
69660001-69665000 0.14618561787087347
69665001-69670000 0.17671907367540435
69670001-69675000 0.25341360000448315
69675001-69680000 0.5058647856073571
69680001-69685000 0.3403496250258154
69685001-69690000 0.20742411573287797
69690001-69695000 0.4296979043049839
69695001-69700000 0.1342085473978876
69700001-69705000 0.5581647388771814
69705001-69710000 0.6381570749629054
69710001-69715000 0.17265917833230915
69715001-69720000 0.02931588313816309
69720001-69725000 0.003534053440290852
69725001-69730000 0.4513989473359581
69730001-69735000 0.27776639376835127
69735001-69740000 0.003464915802420683
69740001-69745000 0.0
69745001-69750000 0.32895155440744184
69750001-69755000 0.32895155440744184
69755001-69760000 0.06251477593341073
69760001-69765000 0.30821239363750685
69765001-69770000 0.399023744499519
69770001-69775000 1.6747806630244964
69775001-69780000 0.6436949092921243
69780001-69785000 0.6207809403313833
69785001-69790000 0.9583624643562666
69790001-69795000 0.5410701872287155
69795001-69800000 0.5943188548863908
69800001-69805000 0.7115938908375921
69805001-69810000 0.6203428397091686
69810001-69815000 0.2275145503027869
69815001-69820000 0.152272731100712
69820001-69825000 0.35364513081963783
69825001-69830000 0.6001778673509831
69830001-69835000 0.44450921859108783
69835001-69840000 0.7769706881205032
69840001-69845000 0.5358964431805416
69845001-69850000 0.33936549190720766
69850001-69855000 0.9847938640234084
69855001-69860000 1.1648609302781965
69860001-69865000 0.8714171190441635
69865001-69870000 0.6229526900488916
69870001-69875000 0.5367404326115821
69875001-69880000 0.3339616200009544
69880001-69885000 0.254465258259133
69885001-69890000 0.5026806042406003
69890001-69895000 0.7684368117417635
69895001-69900000 0.9815595966331458
69900001-69905000 2.4055426213592317
69905001-69910000 0.3248810932113326
69910001-69915000 0.37720646975880534
69915001-69920000 1.80388197362859
69920001-69925000 0.854153424452757
69925001-69930000 0.8517369501783975
69930001-69935000 1.9481269325436483
69935001-69940000 6.929891653763091
69940001-69945000 1.5361947456506944
69945001-69950000 1.1139226877380985
69950001-69955000 1.1745727877215748
69955001-69960000 4.565946068719501
69960001-69965000 5.51809083159259
69965001-69970000 2.4495536007302023
69970001-69975000 1.5213732481698015
69975001-69980000 1.3054029590701932
69980001-69985000 2.012354710607765
69985001-69990000 1.3024812794306402
69990001-69995000 1.2020700285226193
69995001-70000000 1.1261863208298233
70000001-70005000 0.9799136768340736
70005001-70010000 0.954684698913041
70010001-70015000 0.7604407913744576
70015001-70020000 0.7616262811610844
70020001-70025000 0.9339787605349376
70025001-70030000 0.9418391323163534
70030001-70035000 1.0210665866706985
70035001-70040000 0.9639354832035872
70040001-70045000 0.8416011865802082
70045001-70050000 5.359428216438765
70050001-70055000 5.805027396291787
70055001-70060000 1.2167718458015602
70060001-70065000 1.1113981298209346
70065001-70070000 1.076805615345959
70070001-70075000 6.16733495795576
70075001-70080000 2.2958633695012534
70080001-70085000 1.033691007216688
70085001-70090000 1.357330344495756
70090001-70095000 1.4234700662901263
70095001-70100000 0.8551143547823195
70100001-70105000 0.7949767526641386
70105001-70110000 1.5811271539461909
70110001-70115000 1.0480254270674894
70115001-70120000 1.999549516571237
70120001-70125000 4.161010791008965
70125001-70130000 3.2452386813350342
70130001-70135000 6.438590924912004
70135001-70140000 1.6124184488767037
70140001-70145000 1.3768079037523828
70145001-70150000 1.1942338530613175
70150001-70155000 0.7238207518803876
70155001-70160000 1.633018257060471
70160001-70165000 1.2949918791917208
70165001-70170000 0.7455205217829047
70170001-70175000 0.9147421941524503
70175001-70180000 1.1075757730617564
70180001-70185000 1.463208013885376
70185001-70190000 0.9683228413229197
70190001-70195000 0.8424071874626892
70195001-70200000 0.8644604832909979
70200001-70205000 0.9319976281251924
70205001-70210000 10.253635863016747
70210001-70215000 1.6419685416334322
70215001-70220000 0.559348259339679
70220001-70225000 0.5842731279486149
70225001-70230000 1.242992833758612
70230001-70235000 5.46095307095571
70235001-70240000 0.6400006001931016
70240001-70245000 0.9351207014757327
70245001-70250000 1.191469414686338
70250001-70255000 0.47543984416122376
70255001-70260000 0.5937142681731532
70260001-70265000 2.1758236128244084
70265001-70270000 1.1276641589184049
70270001-70275000 0.7275516130621381
70275001-70280000 2.0862479858200884
70280001-70285000 3.7028049645166896
70285001-70290000 2.7682888115918325
70290001-70295000 8.104646202252141
70295001-70300000 2.5565014371692927
70300001-70305000 1.1857703189680593
70305001-70310000 0.9721181208449282
70310001-70315000 0.8956880817776872
70315001-70320000 2.5281596433875837
70320001-70325000 2.8992123735822064
70325001-70330000 1.2725195977203085
70330001-70335000 1.2158553689834761
70335001-70340000 13.82761359382061
70340001-70345000 8.478327883107541
70345001-70350000 1.7050788575101168
70350001-70355000 1.4593695450152004
70355001-70360000 0.9738709929160314
70360001-70365000 1.286989690523714
70365001-70370000 1.3119125700784648
70370001-70375000 2.0139196999200335
70375001-70380000 1.509076532233944
70380001-70385000 0.9600691233802349
70385001-70390000 0.7729276466642786
70390001-70395000 1.8407337068654606
70395001-70400000 1.8691794014412977
70400001-70405000 0.5510271499886427
70405001-70410000 5.669460506704542
70410001-70415000 3.27735172116403
70415001-70420000 0.9884266296971037
70420001-70425000 2.338410678426097
70425001-70430000 3.1243311389999175
70430001-70435000 3.384730454560732
70435001-70440000 5.402689873526462
70440001-70445000 2.2421991561100043
70445001-70450000 2.6139111918319866
70450001-70455000 4.212016432046212
70455001-70460000 1.6395156445232875
70460001-70465000 4.293103920142901
70465001-70470000 2.475160239252536
70470001-70475000 0.4732367872597311
70475001-70480000 2.9879695068113588
70480001-70485000 3.2944780154959785
70485001-70490000 1.089554841505192
70490001-70495000 1.1842074295712688
70495001-70500000 1.2895203964858875
70500001-70505000 1.494883215927968
70505001-70510000 1.6556892708185866
70510001-70515000 1.8816936657712862
70515001-70520000 1.0800892742589172
70520001-70525000 0.7208290612470317
70525001-70530000 0.9779042252381623
70530001-70535000 0.9951532903035899
70535001-70540000 0.8091645032152438
70540001-70545000 1.1479779834133972
70545001-70550000 2.258533399194183
70550001-70555000 2.7335231829339044
70555001-70560000 1.8827233500749205
70560001-70565000 1.0034728132747222
70565001-70570000 1.6291637890648296
70570001-70575000 3.8917718924337197
70575001-70580000 0.6153696826855433
70580001-70585000 0.8547087759100124
70585001-70590000 1.3549087399282604
70590001-70595000 0.8499531481936041
70595001-70600000 1.6737948726544989
70600001-70605000 1.4262825341719776
70605001-70610000 0.9636374378818511
70610001-70615000 1.3183393777911827
70615001-70620000 1.058230031458019
70620001-70625000 0.5729940442781639
70625001-70630000 0.9175080872705992
70630001-70635000 1.8628988690784902
70635001-70640000 1.1297679674375118
70640001-70645000 1.0729806030849804
70645001-70650000 1.1430758304241757
70650001-70655000 1.6177606384702925
70655001-70660000 1.3096740421912116
70660001-70665000 1.2863080163859995
70665001-70670000 2.322706483505459
70670001-70675000 5.369190732635666
70675001-70680000 2.6616655773685145
70680001-70685000 0.9983353972933205
70685001-70690000 1.1240197435644161
70690001-70695000 1.1801222197397465
70695001-70700000 0.7244726727627795
70700001-70705000 1.1021230531959711
70705001-70710000 0.998981312160709
70710001-70715000 0.7562137052337273
70715001-70720000 1.5646986444846087
70720001-70725000 2.050163400307401
70725001-70730000 1.6094426106684014
70730001-70735000 0.9288282057690403
70735001-70740000 0.5208886527701125
70740001-70745000 1.7050034372507348
70745001-70750000 3.0887819021881007
70750001-70755000 0.9412224166893286
70755001-70760000 1.0812678326251797
70760001-70765000 1.3713449567379141
70765001-70770000 7.011043246045772
70770001-70775000 3.2653823061905816
70775001-70780000 0.9034788090175994
70780001-70785000 0.9330090549899341
70785001-70790000 0.6231297015643403
70790001-70795000 1.410329771677462
70795001-70800000 1.039502777101644
70800001-70805000 0.6804621790621954
70805001-70810000 2.803563627843662
70810001-70815000 1.1978482764633953
70815001-70820000 1.0679588805676483
70820001-70825000 1.2763321248203428
70825001-70830000 1.3407641391131924
70830001-70835000 3.394320020070308
70835001-70840000 0.9867508012690277
70840001-70845000 0.5069750268661206
70845001-70850000 1.2314913325997099
70850001-70855000 0.7640185539265681
70855001-70860000 0.4736499503425709
70860001-70865000 0.6027282910334799
70865001-70870000 0.5099001677875749
70870001-70875000 0.46968593369646233
70875001-70880000 0.8140980431838375
70880001-70885000 1.146790923223528
70885001-70890000 0.5799978194189526
70890001-70895000 0.6573756085479684
70895001-70900000 0.9948955407807605
70900001-70905000 0.7077469356048319
70905001-70910000 1.6324681414882225
70910001-70915000 0.9177206927869641
70915001-70920000 0.33211833349783415
70920001-70925000 0.44017786875997666
70925001-70930000 0.5427897592519254
70930001-70935000 0.7092330284256964
70935001-70940000 1.069546427144955
70940001-70945000 0.31423335186488427
70945001-70950000 0.12103511297151101
70950001-70955000 0.4855445093061623
70955001-70960000 0.5072719865476057
70960001-70965000 0.24943018246502804
70965001-70970000 0.3814829442780983
70970001-70975000 0.4937234624590923
70975001-70980000 0.5424116587669096
70980001-70985000 0.5054650205522098
70985001-70990000 1.1218043061606773
70990001-70995000 0.5067414841599596
70995001-71000000 1.1309415086558925
71000001-71005000 1.144159249167727
71005001-71010000 0.3703248364269638
71010001-71015000 0.6772706012084039
71015001-71020000 0.6519933249628546
71020001-71025000 0.1972128913986104
71025001-71030000 0.09716446457857869
71030001-71035000 0.2592569989467906
71035001-71040000 0.7988554249473359
71040001-71045000 0.6366858173326418
71045001-71050000 0.5372332785294962
71050001-71055000 2.067573835833323
71055001-71060000 1.0536534903143684
71060001-71065000 0.3583951803890472
71065001-71070000 0.49161024324325364
71070001-71075000 0.5059419113478767
71075001-71080000 0.796368889511103
71080001-71085000 4.986732972338432
71085001-71090000 1.1838929024690965
71090001-71095000 0.48634390603386873
71095001-71100000 0.600108242949692
71100001-71105000 0.9113679791980135
71105001-71110000 0.922834128179161
71110001-71115000 1.061168746959495
71115001-71120000 0.7806262793453864
71120001-71125000 0.6407872533265719
71125001-71130000 0.6401010808189748
71130001-71135000 0.5514178319090968
71135001-71140000 0.6781604724507527
71140001-71145000 0.8496958933645319
71145001-71150000 1.0418718081401066
71150001-71155000 1.4314005992051206
71155001-71160000 1.2708913597259395
71160001-71165000 0.9267259729771007
71165001-71170000 0.468076645291899
71170001-71175000 1.0626026260468167
71175001-71180000 0.9007084867651273
71180001-71185000 0.43933718692461093
71185001-71190000 0.6115448689298945
71190001-71195000 0.6877211662097655
71195001-71200000 0.840105781668796
71200001-71205000 0.6217276716559179
71205001-71210000 0.41198275334390394
71210001-71215000 0.43988434752674876
71215001-71220000 0.8255395855554382
71220001-71225000 0.7421384115926218
71225001-71230000 0.8095276079300294
71230001-71235000 0.5927911334292856
71235001-71240000 0.4540965664617742
71240001-71245000 0.7160526549498302
71245001-71250000 0.21564693059859
71250001-71255000 0.39305283770088123
71255001-71260000 0.5106379385262042
71260001-71265000 0.25443628250596756
71265001-71270000 1.1113268438249813
71270001-71275000 0.2890222067464643
71275001-71280000 0.7536194998679995
71280001-71285000 1.4708023477452885
71285001-71290000 0.535043105593307
71290001-71295000 0.7326743345154104
71295001-71300000 0.8451725877386965
71300001-71305000 0.974209857668567
71305001-71310000 0.7581568529410687
71310001-71315000 0.7640859258321837
71315001-71320000 1.056359893417094
71320001-71325000 0.9715306034838259
71325001-71330000 0.966459920510823
71330001-71335000 1.0604241762972335
71335001-71340000 0.8971366615090159
71340001-71345000 0.7033126442664571
71345001-71350000 0.9355138763554776
71350001-71355000 0.5775287541256028
71355001-71360000 0.3812817113705903
71360001-71365000 0.6710641365963694
71365001-71370000 1.034563726168656
71370001-71375000 1.1109849139284578
71375001-71380000 0.8021742703500822
71380001-71385000 0.38713307895856613
71385001-71390000 0.5704470338426652
71390001-71395000 1.057477321964687
71395001-71400000 0.6933554087263785
71400001-71405000 0.7959266842279755
71405001-71410000 0.7420628338908034
71410001-71415000 0.9585235021332286
71415001-71420000 2.574292143051856
71420001-71425000 1.1194240355037157
71425001-71430000 0.5647589030035338
71430001-71435000 0.9711791536596593
71435001-71440000 0.6053231793522035
71440001-71445000 0.5350095865949315
71445001-71450000 0.2723710884584414
71450001-71455000 0.2509632853121763
71455001-71460000 0.7339588683260121
71460001-71465000 0.5101025866096489
71465001-71470000 0.9443911307433669
71470001-71475000 1.1051607893885
71475001-71480000 0.8267798601260514
71480001-71485000 1.3339972565643587
71485001-71490000 3.1371534805803676
71490001-71495000 4.464212439111793
71495001-71500000 1.4565378484185956
71500001-71505000 3.7441211089027715
71505001-71510000 4.172457926172105
71510001-71515000 0.9718918961765586
71515001-71520000 1.1191379285506406
71520001-71525000 0.9538688070079916
71525001-71530000 3.534099849712546
71530001-71535000 2.5653248662717636
71535001-71540000 0.7727901793429303
71540001-71545000 1.167040471558028
71545001-71550000 0.8705306630648867
71550001-71555000 1.0494882181823297
71555001-71560000 2.918488797829683
71560001-71565000 1.5781545268740758
71565001-71570000 1.104730334854663
71570001-71575000 1.95722629188871
71575001-71580000 2.510734636249577
71580001-71585000 1.3260932757050952
71585001-71590000 1.5740339259248692
71590001-71595000 2.019458735944619
71595001-71600000 0.799117243516034
71600001-71605000 0.8089444326244226
71605001-71610000 2.1241906661219603
71610001-71615000 1.0290501138355879
71615001-71620000 0.8856040402292417
71620001-71625000 0.9882338140862337
71625001-71630000 1.1788899684062393
71630001-71635000 2.002197142094581
71635001-71640000 1.3697893820450162
71640001-71645000 1.291025741648798
71645001-71650000 1.0445393551208468
71650001-71655000 1.1146676753534799
71655001-71660000 1.5129054982756893
71660001-71665000 0.7546531939614676
71665001-71670000 0.8659665960351858
71670001-71675000 1.557462386837923
71675001-71680000 1.34510727152344
71680001-71685000 0.9556834056222212
71685001-71690000 1.2941179182155682
71690001-71695000 1.4715881055118665
71695001-71700000 1.196744396722739
71700001-71705000 1.778329527737456
71705001-71710000 1.5551956665131388
71710001-71715000 2.3418649176016633
71715001-71720000 2.826299054178047
71720001-71725000 1.0123268575158368
71725001-71730000 1.6838720654840105
71730001-71735000 2.861731926500624
71735001-71740000 1.5772668390808127
71740001-71745000 15.828414537354263
71745001-71750000 9.997824156765967
71750001-71755000 1.2486664385883524
71755001-71760000 0.7803033324583689
71760001-71765000 0.833704611383359
71765001-71770000 0.8568028636146369
71770001-71775000 0.7626976298206863
71775001-71780000 4.023849333040785
71780001-71785000 1.397355408462613
71785001-71790000 1.3834819517383465
71790001-71795000 1.2011257855581743
71795001-71800000 0.7809292303534925
71800001-71805000 0.7598599006454577
71805001-71810000 1.8425644127135388
71810001-71815000 1.9654624809430346
71815001-71820000 1.6247320351715258
71820001-71825000 3.6885225995564177
71825001-71830000 1.0193834065000191
71830001-71835000 0.92367811258708
71835001-71840000 1.7397892022813968
71840001-71845000 3.058925149795522
71845001-71850000 1.3542274288882838
71850001-71855000 3.2340230612346184
71855001-71860000 4.464711148878237
71860001-71865000 0.7834738940897522
71865001-71870000 0.9243120278271892
71870001-71875000 0.8474683379843287
71875001-71880000 0.6887167417459755
71880001-71885000 0.8771943753558276
71885001-71890000 1.0098891049433465
71890001-71895000 0.8784300899422711
71895001-71900000 1.1482287389314483
71900001-71905000 1.6593048602063551
71905001-71910000 2.7566972418709774
71910001-71915000 1.392925232679937
71915001-71920000 3.75100807403509
71920001-71925000 66.0434203508507
71925001-71930000 1.3271304893384575
71930001-71935000 1.5406021046696743
71935001-71940000 1.3509916000417839
71940001-71945000 0.8289917038061095
71945001-71950000 0.968526303696862
71950001-71955000 1.3948856002239414
71955001-71960000 0.7082138553796113
71960001-71965000 0.46020903935816465
71965001-71970000 0.6102698611971336
71970001-71975000 0.7391658420447617
71975001-71980000 0.7064563194801674
71980001-71985000 0.7184533710256926
71985001-71990000 0.6624985703434076
71990001-71995000 1.7564688672396447
71995001-72000000 1.4388867600844457
72000001-72005000 0.8331321941145476
72005001-72010000 0.8190849059280378
72010001-72015000 0.7292802434854359
72015001-72020000 1.353021055888831
72020001-72025000 0.8049006422739206
72025001-72030000 0.7281312564929628
72030001-72035000 1.3249495499989439
72035001-72040000 0.9558461390370435
72040001-72045000 2.26838601965329
72045001-72050000 4.324945623751486
72050001-72055000 0.8921374071680133
72055001-72060000 0.8130491120545474
72060001-72065000 0.8348653534079827
72065001-72070000 1.904679448014456
72070001-72075000 2.281432783171233
72075001-72080000 0.6971949896694832
72080001-72085000 0.8351987378420588
72085001-72090000 0.18389852032993714
72090001-72095000 0.027913539134322693
72095001-72100000 1.8726126977995559
72100001-72105000 1.9193907632648601
72105001-72110000 0.55367140963656
72110001-72115000 0.8548221579208862
72115001-72120000 0.7820286744409796
72120001-72125000 0.44651384405538724
72125001-72130000 0.5908128678416809
72130001-72135000 0.3916093028934337
72135001-72140000 0.3315028865774773
72140001-72145000 0.1642975496943264
72145001-72150000 0.1925190671275123
72150001-72155000 0.2794109746342536
72155001-72160000 0.16433934963713656
72160001-72165000 0.27163852717197357
72165001-72170000 0.4263902174014272
72170001-72175000 0.7760908094593041
72175001-72180000 0.5098696847658266
72180001-72185000 0.45402417988319554
72185001-72190000 0.6353071302450497
72190001-72195000 0.37250161994896097
72195001-72200000 0.45291924888746093
72200001-72205000 0.5616472847808979
72205001-72210000 0.17491538768634307
72210001-72215000 0.2771407170752593
72215001-72220000 0.8267381375206533
72220001-72225000 0.4218726461169553
72225001-72230000 0.5809857040375718
72230001-72235000 0.7757338059795567
72235001-72240000 0.49795459573978085
72240001-72245000 0.5612631161114026
72245001-72250000 0.6795502082134304
72250001-72255000 0.49819936372754986
72255001-72260000 0.37413186412889304
72260001-72265000 0.5637171635196435
72265001-72270000 0.7833057645075907
72270001-72275000 0.48476907996409657
72275001-72280000 0.5537642980878396
72280001-72285000 0.7381745074122457
72285001-72290000 0.5481173134660519
72290001-72295000 0.39338929359862185
72295001-72300000 0.5088299872562018
72300001-72305000 0.858329668647621
72305001-72310000 0.28974454494680524
72310001-72315000 0.32261264585084815
72315001-72320000 0.08092102100472048
72320001-72325000 0.08229611811814197
72325001-72330000 0.5130367959905571
72330001-72335000 0.37691473148980315
72335001-72340000 0.3212758752567521
72340001-72345000 0.3494810758784139
72345001-72350000 0.6578556725012152
72350001-72355000 0.2503644319954965
72355001-72360000 0.11786038429713107
72360001-72365000 0.25955063308380183
72365001-72370000 0.40062777015282824
72370001-72375000 0.18604512947703128
72375001-72380000 0.22198122069054696
72380001-72385000 0.49312527289834635
72385001-72390000 0.6490912739895525
72390001-72395000 0.25442610264631793
72395001-72400000 0.46705043400797885
72400001-72405000 0.6681264340217413
72405001-72410000 0.43524774923716325
72410001-72415000 0.30065969917344465
72415001-72420000 0.28195904336644567
72420001-72425000 0.41492792717385757
72425001-72430000 0.34260153637874924
72430001-72435000 0.33414604549516563
72435001-72440000 0.3731236608768779
72440001-72445000 0.39892028302362154
72445001-72450000 0.34677897174058386
72450001-72455000 0.5783347444980771
72455001-72460000 0.5452143557233173
72460001-72465000 0.7225756218135156
72465001-72470000 0.9060660855419239
72470001-72475000 0.6513764803570302
72475001-72480000 0.44534901915225616
72480001-72485000 0.23177353856146557
72485001-72490000 0.4857696878082346
72490001-72495000 0.45744522222044276
72495001-72500000 0.35279463777638925
72500001-72505000 0.9105192553551594
72505001-72510000 0.3959029427732919
72510001-72515000 0.29822719125661784
72515001-72520000 0.36593017651553006
72520001-72525000 0.6824968986841683
72525001-72530000 1.1261804987648283
72530001-72535000 0.269836851129605
72535001-72540000 0.27347633214936373
72540001-72545000 0.5908267676584873
72545001-72550000 0.5819832288552409
72550001-72555000 0.5377138739801706
72555001-72560000 0.4444947977308648
72560001-72565000 0.7124562655407467
72565001-72570000 0.8150504492874159
72570001-72575000 0.2958726078818288
72575001-72580000 0.8568302594216115
72580001-72585000 0.30811957097653053
72585001-72590000 0.19038875383526463
72590001-72595000 0.387529147201856
72595001-72600000 0.13972744749926194
72600001-72605000 0.7665471716906392
72605001-72610000 0.2803330770277808
72610001-72615000 0.26429709058132106
72615001-72620000 0.6041093168465642
72620001-72625000 0.552879766824462
72625001-72630000 0.23660540801400684
72630001-72635000 0.3319232368394303
72635001-72640000 1.0306664308497067
72640001-72645000 0.33823657732519824
72645001-72650000 0.40504734839218276
72650001-72655000 0.2022419969249494
72655001-72660000 0.28368664473649263
72660001-72665000 0.4442385216057354
72665001-72670000 0.0
72670001-72675000 0.014880173245441889
72675001-72680000 0.7828351893087818
72680001-72685000 0.547282187638831
72685001-72690000 0.28655947655802716
72690001-72695000 0.1773064247852678
72695001-72700000 0.09693397917489534
72700001-72705000 0.5452486276698204
72705001-72710000 0.2475337871325961
72710001-72715000 0.2784800427143746
72715001-72720000 0.417688189988962
72720001-72725000 0.277657948162252
72725001-72730000 0.14952710654817775
72730001-72735000 0.06689069926980645
72735001-72740000 0.20802472290847193
72740001-72745000 0.44066966613494146
72745001-72750000 0.7329974305985583
72750001-72755000 1.1787558232039372
72755001-72760000 0.25006270302089767
72760001-72765000 0.34064713133411484
72765001-72770000 0.5215277239198898
72770001-72775000 0.723073178860027
72775001-72780000 0.865800838447934
72780001-72785000 0.5789742746425842
72785001-72790000 0.09751362646396804
72790001-72795000 0.1280753192906589
72795001-72800000 0.7790576327553479
72800001-72805000 0.27186309843028456
72805001-72810000 0.4784947135881902
72810001-72815000 0.46896937240186304
72815001-72820000 0.518967187301842
72820001-72825000 0.3682810658317931
72825001-72830000 0.5341936992405292
72830001-72835000 0.3435095391379051
72835001-72840000 0.3937253388496259
72840001-72845000 0.36911420759551433
72845001-72850000 0.09918465235986919
72850001-72855000 0.3531189249110285
72855001-72860000 0.08198100095858074
72860001-72865000 0.16991784360115417
72865001-72870000 0.179554184854891
72870001-72875000 0.044164987770529254
72875001-72880000 0.4685456989743481
72880001-72885000 0.8362795840673493
72885001-72890000 0.27853163630465305
72890001-72895000 0.3113548423693553
72895001-72900000 0.46191634719741925
72900001-72905000 1.8754543879729078
72905001-72910000 0.6429588187660562
72910001-72915000 0.4311622735866192
72915001-72920000 0.1871535629265719
72920001-72925000 0.22455465077624548
72925001-72930000 0.7676046081809043
72930001-72935000 0.5054371305678461
72935001-72940000 0.583318679615065
72940001-72945000 0.5893450237328685
72945001-72950000 0.5893450237328685
72950001-72955000 0.5945250797521398
72955001-72960000 0.6088938212320433
72960001-72965000 0.4925269903974651
72965001-72970000 0.9538265948364022
72970001-72975000 1.023711427121241
72975001-72980000 0.6992343713436558
72980001-72985000 0.9271029496390313
72985001-72990000 0.6888517353663769
72990001-72995000 0.6976491695757224
72995001-73000000 0.7811239682653627
73000001-73005000 1.015202128020596
73005001-73010000 1.0001220034797094
73010001-73015000 0.5703465417727327
73015001-73020000 0.5101990612792728
73020001-73025000 0.7426723446143059
73025001-73030000 1.1223779642367748
73030001-73035000 0.7511242123966062
73035001-73040000 0.5030684973338222
73040001-73045000 0.4695692079206133
73045001-73050000 0.4700198415921325
73050001-73055000 0.6660189897940586
73055001-73060000 0.35811817859234507
73060001-73065000 0.3384724254166359
73065001-73070000 0.5093759520994096
73070001-73075000 0.60428954329661
73075001-73080000 0.8062673528344108
73080001-73085000 0.4672320909540397
73085001-73090000 0.48686136827788773
73090001-73095000 0.8292979538543832
73095001-73100000 0.7801107479433974
73100001-73105000 0.6656574493894863
73105001-73110000 0.8860893127592163
73110001-73115000 0.6245772535675427
73115001-73120000 0.5300926391287588
73120001-73125000 0.5751425018503042
73125001-73130000 1.4908458137264167
73130001-73135000 0.35391760674831385
73135001-73140000 0.16370261717372078
73140001-73145000 0.5811900386368603
73145001-73150000 1.2960625881976509
73150001-73155000 4.662226331973595
73155001-73160000 0.954055601735019
73160001-73165000 0.4848440870669083
73165001-73170000 0.47130631947564045
73170001-73175000 0.8511241423858469
73175001-73180000 0.5200177129165685
73180001-73185000 0.6945253099774441
73185001-73190000 0.8606272659343815
73190001-73195000 0.32453496217074307
73195001-73200000 0.46303975848316364
73200001-73205000 1.0579799351339731
73205001-73210000 0.8054125566003907
73210001-73215000 1.0142065907559397
73215001-73220000 0.3375268156102223
73220001-73225000 0.26277929215061085
73225001-73230000 1.4929354500211114
73230001-73235000 0.8317060813685403
73235001-73240000 0.5653731779511784
73240001-73245000 0.6181976274566553
73245001-73250000 0.6215087295416573
73250001-73255000 0.7701878806167682
73255001-73260000 0.8342873025645687
73260001-73265000 0.6248545376545379
73265001-73270000 0.5632687466833703
73270001-73275000 1.0010886358569029
73275001-73280000 0.6658958104813764
73280001-73285000 0.4851879759829722
73285001-73290000 0.6019598818898718
73290001-73295000 0.4818856254645069
73295001-73300000 0.46549004731672816
73300001-73305000 0.8598704886009061
73305001-73310000 0.3708223291800917
73310001-73315000 0.3377071659632586
73315001-73320000 1.1976958585326725
73320001-73325000 0.7978331989203453
73325001-73330000 0.8089825403963516
73330001-73335000 0.8901415957081812
73335001-73340000 0.8066482495595995
73340001-73345000 0.8300990932888347
73345001-73350000 0.9636236045707404
73350001-73355000 0.5117137650826636
73355001-73360000 0.4305534039350534
73360001-73365000 0.5960234107429139
73365001-73370000 0.6732024631958757
73370001-73375000 0.8088287530424519
73375001-73380000 0.6337351526911649
73380001-73385000 0.5607128988091495
73385001-73390000 0.5781167094081983
73390001-73395000 0.5138742714097624
73395001-73400000 0.47993240991146496
73400001-73405000 0.5224804866542866
73405001-73410000 0.6473311889068056
73410001-73415000 0.986237227074189
73415001-73420000 0.958107598784559
73420001-73425000 0.40287802152583385
73425001-73430000 0.35108674748444824
73430001-73435000 0.9289935044240675
73435001-73440000 1.1826742320602166
73440001-73445000 0.560558349300586
73445001-73450000 0.6322583034085992
73450001-73455000 0.8986842764015246
73455001-73460000 0.7426654374861994
73460001-73465000 0.6370053763768436
73465001-73470000 0.5886717789101218
73470001-73475000 0.7686642766225646
73475001-73480000 0.545828117784683
73480001-73485000 0.4107445074265751
73485001-73490000 0.592618105702246
73490001-73495000 0.6967760935953387
73495001-73500000 0.8774693078688075
73500001-73505000 0.6745598756158584
73505001-73510000 0.4421285266932536
73510001-73515000 0.4698559162331764
73515001-73520000 0.6442001564740338
73520001-73525000 0.6604620136523485
73525001-73530000 0.7182521139305511
73530001-73535000 0.5497905346375699
73535001-73540000 0.2851873797604176
73540001-73545000 0.5659621651175624
73545001-73550000 0.46006942352629826
73550001-73555000 0.3725393906134635
73555001-73560000 0.768861228902008
73560001-73565000 0.4611750020815443
73565001-73570000 0.503705192388591
73570001-73575000 0.9236422036774684
73575001-73580000 0.7083050464883308
73580001-73585000 0.41286377772789346
73585001-73590000 0.5146555118693611
73590001-73595000 0.6662301346015422
73595001-73600000 0.8051103535039067
73600001-73605000 0.6846616920125281
73605001-73610000 0.5210654714755081
73610001-73615000 0.9502446274440336
73615001-73620000 1.16057096966543
73620001-73625000 1.1234414891675424
73625001-73630000 8.349431709312574
73630001-73635000 1.1432932445973365
73635001-73640000 0.3964657913091178
73640001-73645000 0.41020971439158027
73645001-73650000 0.7235089996017204
73650001-73655000 0.7298440800194634
73655001-73660000 0.4865826547284642
73660001-73665000 0.7099726642882939
73665001-73670000 1.94693343154828
73670001-73675000 0.6333708171328105
73675001-73680000 0.36748665036004546
73680001-73685000 1.0980468545295483
73685001-73690000 2.499817951026259
73690001-73695000 0.2587449267277675
73695001-73700000 0.2554868061332973
73700001-73705000 0.6764356996802043
73705001-73710000 0.25309249169448733
73710001-73715000 0.4236845935658126
73715001-73720000 1.6096937264136009
73720001-73725000 1.193042850495298
73725001-73730000 0.8441897155688444
73730001-73735000 0.535562706352085
73735001-73740000 0.3333398031509684
73740001-73745000 0.45055836653753867
73745001-73750000 0.33090417464530686
73750001-73755000 0.2290596109574749
73755001-73760000 0.1472342671726913
73760001-73765000 0.338190009257025
73765001-73770000 0.4838546534129353
73770001-73775000 0.22306248320359556
73775001-73780000 0.3166375933858958
73780001-73785000 0.28922410766408513
73785001-73790000 0.6308127802978506
73790001-73795000 0.69010663335815
73795001-73800000 0.2541671599371308
73800001-73805000 0.20328222554920847
73805001-73810000 0.3625217100127655
73810001-73815000 0.5613985699616425
73815001-73820000 0.5010701791277993
73820001-73825000 0.20871288316346792
73825001-73830000 0.20315763937884468
73830001-73835000 0.9985557996702021
73835001-73840000 0.910545187943022
73840001-73845000 0.5129665371569595
73845001-73850000 0.7847218791508596
73850001-73855000 1.1498487279019953
73855001-73860000 0.5688298393965
73860001-73865000 0.47038514463140624
73865001-73870000 0.5363663849514176
73870001-73875000 0.7232410915456652
73875001-73880000 0.5315630911824427
73880001-73885000 0.606382359631781
73885001-73890000 0.7296780518385784
73890001-73895000 0.502693013478984
73895001-73900000 0.45091897533931136
73900001-73905000 0.5966234397544099
73905001-73910000 0.4758130092263263
73910001-73915000 0.3547121384023669
73915001-73920000 0.5487719000707869
73920001-73925000 0.6955119703934757
73925001-73930000 0.7416128265184392
73930001-73935000 0.5182120429405132
73935001-73940000 0.6862033978187203
73940001-73945000 1.0629354708917833
73945001-73950000 0.6779760552411336
73950001-73955000 0.7378404029028607
73955001-73960000 0.6260098656182965
73960001-73965000 0.6973430842546161
73965001-73970000 0.6084907881169737
73970001-73975000 0.6079067458522472
73975001-73980000 0.8187163581618417
73980001-73985000 0.5241969222983146
73985001-73990000 0.6062211385405928
73990001-73995000 0.5829049259048827
73995001-74000000 1.973799595543578
74000001-74005000 1.4877700307277593
74005001-74010000 1.1079421257605717
74010001-74015000 1.559546112517364
74015001-74020000 0.5580748064767527
74020001-74025000 0.8142866207157273
74025001-74030000 0.8807811644534059
74030001-74035000 0.525198246673271
74035001-74040000 0.529893442256238
74040001-74045000 1.6057489741985544
74045001-74050000 0.5631063851469911
74050001-74055000 0.45235687069891134
74055001-74060000 0.925571011802209
74060001-74065000 1.12708917005554
74065001-74070000 3.308913305819064
74070001-74075000 2.0194724441916954
74075001-74080000 1.0429403038825191
74080001-74085000 1.0993137743818384
74085001-74090000 1.1639641525705116
74090001-74095000 2.3873374489481507
74095001-74100000 0.8282825875685581
74100001-74105000 1.0499628450506024
74105001-74110000 1.6465794101089803
74110001-74115000 0.7079263896262297
74115001-74120000 0.5337261973103731
74120001-74125000 0.5598703528345673
74125001-74130000 0.6448170760310882
74130001-74135000 0.7891942253885764
74135001-74140000 1.2062888525597013
74140001-74145000 0.6127468814487459
74145001-74150000 0.6651265865108102
74150001-74155000 0.6916349537706311
74155001-74160000 0.5146297475214289
74160001-74165000 0.8269687066923317
74165001-74170000 0.7165282242536044
74170001-74175000 0.8083645322826183
74175001-74180000 1.3279813059387082
74180001-74185000 0.7919078503338571
74185001-74190000 1.0020713694145933
74190001-74195000 0.9366928925801636
74195001-74200000 0.8602508099266953
74200001-74205000 0.8100460029628291
74205001-74210000 0.5974231966843452
74210001-74215000 3.0639051106944373
74215001-74220000 4.869431134138007
74220001-74225000 0.7385908047398612
74225001-74230000 0.8910385230994236
74230001-74235000 0.8814860379615693
74235001-74240000 0.67378293830854
74240001-74245000 11.005116438008411
74245001-74250000 6.431068692419608
74250001-74255000 0.7459783676380833
74255001-74260000 1.1285228682268238
74260001-74265000 1.206383232425633
74265001-74270000 0.6057026677545404
74270001-74275000 0.6096687657390772
74275001-74280000 0.6984203525943589
74280001-74285000 0.7144296523425168
74285001-74290000 0.5604659959661364
74290001-74295000 0.5191994287156262
74295001-74300000 0.6246139968503545
74300001-74305000 0.4973937310536586
74305001-74310000 0.7725558826603655
74310001-74315000 1.1513970628496049
74315001-74320000 0.5781221536976872
74320001-74325000 0.6359964776673815
74325001-74330000 0.8313583523133439
74330001-74335000 1.7369763641565923
74335001-74340000 1.4510554037822174
74340001-74345000 0.5430647619400545
74345001-74350000 0.7656254715934554
74350001-74355000 0.7034807759811028
74355001-74360000 1.450972565310398
74360001-74365000 1.7844122173431214
74365001-74370000 0.8417329865631052
74370001-74375000 1.182080040485614
74375001-74380000 1.1319242075258007
74380001-74385000 0.9830404014897942
74385001-74390000 1.429915833661797
74390001-74395000 0.6765158563209028
74395001-74400000 0.35263851723272405
74400001-74405000 0.4576385409582773
74405001-74410000 1.0365715564274014
74410001-74415000 0.6670377854561738
74415001-74420000 0.6548236046285137
74420001-74425000 0.5130364295974008
74425001-74430000 0.4823563053384047
74430001-74435000 0.848029864276701
74435001-74440000 0.6551001640547383
74440001-74445000 1.2394429439840868
74445001-74450000 0.7330273747360562
74450001-74455000 0.24873470162532357
74455001-74460000 1.113811706249876
74460001-74465000 3.139223031190003
74465001-74470000 0.7915249333231679
74470001-74475000 1.2306561940383416
74475001-74480000 1.0951018296429444
74480001-74485000 1.1569234246945077
74485001-74490000 1.4009040690385706
74490001-74495000 0.7895531552964891
74495001-74500000 0.8635719988397745
74500001-74505000 1.4203168745976484
74505001-74510000 1.2223338755839623
74510001-74515000 1.6246469930190244
74515001-74520000 2.3507857778706653
74520001-74525000 0.8213533953812848
74525001-74530000 0.8042832159258364
74530001-74535000 1.66652415327261
74535001-74540000 1.1830230690576269
74540001-74545000 0.6263872779368724
74545001-74550000 2.5542683183220927
74550001-74555000 2.6828041805972225
74555001-74560000 0.5630525464731507
74560001-74565000 1.0212417875411095
74565001-74570000 1.0240946335097922
74570001-74575000 0.7133568819441928
74575001-74580000 0.3743238975761596
74580001-74585000 0.44811567316053097
74585001-74590000 2.768123494915745
74590001-74595000 1.080407820579979
74595001-74600000 1.298778142555508
74600001-74605000 2.041953107773507
74605001-74610000 1.3420543945543182
74610001-74615000 1.6462010353818892
74615001-74620000 0.8924414062867541
74620001-74625000 0.729075069951408
74625001-74630000 1.076883404926078
74630001-74635000 0.5331687957263066
74635001-74640000 0.2849540451654645
74640001-74645000 0.4613920185738296
74645001-74650000 0.6770885603940991
74650001-74655000 0.7076495676056399
74655001-74660000 0.6499816230789038
74660001-74665000 0.4981564940264447
74665001-74670000 0.7485179601049273
74670001-74675000 0.9074273393879211
74675001-74680000 1.4056768122251824
74680001-74685000 1.4972632813566422
74685001-74690000 1.0452808114151024
74690001-74695000 1.3643795205843885
74695001-74700000 0.7581543006177737
74700001-74705000 0.43882816883256937
74705001-74710000 2.6035331155889505
74710001-74715000 1.6941114900031367
74715001-74720000 0.4876920886538278
74720001-74725000 1.0883710702630913
74725001-74730000 1.062183009955798
74730001-74735000 0.7767022366348192
74735001-74740000 0.9432195346027767
74740001-74745000 0.668504748096802
74745001-74750000 0.6435469399017026
74750001-74755000 0.31301932084546974
74755001-74760000 0.3412285692177074
74760001-74765000 0.43666831220863356
74765001-74770000 0.24729818397893438
74770001-74775000 0.43054337071756615
74775001-74780000 0.5192616735329136
74780001-74785000 0.3325808148912691
74785001-74790000 1.0320433263542432
74790001-74795000 0.813996610628883
74795001-74800000 0.33935073178273994
74800001-74805000 0.5941751647071369
74805001-74810000 0.5696011860691892
74810001-74815000 0.6140375850025426
74815001-74820000 1.0249227276734025
74820001-74825000 0.468777507173869
74825001-74830000 0.8041258134009519
74830001-74835000 1.139138078852029
74835001-74840000 0.7195912076967474
74840001-74845000 0.32867019783968926
74845001-74850000 0.3140722884859531
74850001-74855000 0.404340517951228
74855001-74860000 0.35909568944114123
74860001-74865000 0.28505876709291955
74865001-74870000 0.3909036756033404
74870001-74875000 0.92206484209887
74875001-74880000 0.4325608489470337
74880001-74885000 0.5128841446912621
74885001-74890000 0.614508477825587
74890001-74895000 0.5844764398663999
74895001-74900000 0.501042137130464
74900001-74905000 0.39335990866687703
74905001-74910000 0.5272697579804525
74910001-74915000 0.35271345945405685
74915001-74920000 0.6062107482045315
74920001-74925000 0.8012436400024815
74925001-74930000 0.24175954780091877
74930001-74935000 0.47695765858684386
74935001-74940000 0.53946056146479
74940001-74945000 0.3401849964486333
74945001-74950000 0.6002823348823633
74950001-74955000 0.5966082277556343
74955001-74960000 0.543855200648027
74960001-74965000 0.8759833661391332
74965001-74970000 1.1067356416490142
74970001-74975000 0.6665924026254025
74975001-74980000 0.2517771835245422
74980001-74985000 0.5265041748208817
74985001-74990000 0.84642569296218
74990001-74995000 0.7472032527044717
74995001-75000000 1.0102560515725856
75000001-75005000 0.6221202212265737
75005001-75010000 0.6952060429040505
75010001-75015000 0.9105162980501953
75015001-75020000 0.4548335250560605
75020001-75025000 0.3155376663619377
75025001-75030000 1.4177580789269753
75030001-75035000 1.9846382150058983
75035001-75040000 0.4725823309975828
75040001-75045000 0.4570060584295293
75045001-75050000 0.7299195079435182
75050001-75055000 1.6303428769174757
75055001-75060000 0.9451371680367382
75060001-75065000 0.7889690229042542
75065001-75070000 0.7904571007145375
75070001-75075000 0.33978156735608017
75075001-75080000 0.3510920655624976
75080001-75085000 0.9148722064300423
75085001-75090000 0.6948791366282211
75090001-75095000 0.5351755647515201
75095001-75100000 0.5763210644502945
75100001-75105000 0.7296086336143313
75105001-75110000 0.5682468263561439
75110001-75115000 0.4589348635812008
75115001-75120000 0.9197623867110636
75120001-75125000 1.5965257768157934
75125001-75130000 0.911980702595816
75130001-75135000 0.9595567568560949
75135001-75140000 0.9063128775570225
75140001-75145000 0.6374298220187955
75145001-75150000 0.6932615349701463
75150001-75155000 0.818080265473442
75155001-75160000 0.6295369105554758
75160001-75165000 0.8296672164324727
75165001-75170000 0.6907437626676254
75170001-75175000 0.4735797143388837
75175001-75180000 0.5058096129126459
75180001-75185000 0.5357062898842045
75185001-75190000 0.5909835875792786
75190001-75195000 0.5125985413483031
75195001-75200000 0.47825629628341054
75200001-75205000 0.3290113494341696
75205001-75210000 0.32503758733392274
75210001-75215000 0.8651221420951478
75215001-75220000 0.654241408695494
75220001-75225000 0.427826102239081
75225001-75230000 1.2809141457526374
75230001-75235000 0.749698281395251
75235001-75240000 0.4127106474844324
75240001-75245000 0.9127876449003347
75245001-75250000 1.81043044494906
75250001-75255000 0.47475320929950304
75255001-75260000 0.5175051003240344
75260001-75265000 0.8844142706737909
75265001-75270000 0.8478414295513789
75270001-75275000 1.0577444541507897
75275001-75280000 1.5333196596033367
75280001-75285000 0.9474799919895587
75285001-75290000 0.8624225712288345
75290001-75295000 0.5810071342096
75295001-75300000 0.5548136514475778
75300001-75305000 0.7150084881132878
75305001-75310000 0.47282142470868765
75310001-75315000 0.6861683378125611
75315001-75320000 0.5486095161091648
75320001-75325000 0.5602078567584534
75325001-75330000 0.8158639512811996
75330001-75335000 0.6661727417978951
75335001-75340000 0.5909035082349458
75340001-75345000 0.5614338182362305
75345001-75350000 0.7050278566561534
75350001-75355000 0.46127269246343294
75355001-75360000 0.5750262906544583
75360001-75365000 1.2499551895300318
75365001-75370000 0.5995370050024261
75370001-75375000 0.7162120642036891
75375001-75380000 0.5874387080646164
75380001-75385000 0.5225060202997042
75385001-75390000 0.849486500267456
75390001-75395000 1.198779774115814
75395001-75400000 1.944308409357081
75400001-75405000 0.8256100595999898
75405001-75410000 0.47298856631500064
75410001-75415000 0.6494608538330873
75415001-75420000 1.0242215819363665
75420001-75425000 0.6429211882422152
75425001-75430000 0.6839799783654098
75430001-75435000 0.9507223084233105
75435001-75440000 0.7895890343482368
75440001-75445000 0.5840684642324708
75445001-75450000 2.6616803236479645
75450001-75455000 3.855242288132147
75455001-75460000 0.6769493087906163
75460001-75465000 0.9995539966240155
75465001-75470000 0.6575393069668566
75470001-75475000 0.4751398321999701
75475001-75480000 2.123848815611812
75480001-75485000 0.5122238737547352
75485001-75490000 0.25869075968737704
75490001-75495000 0.38255522241642403
75495001-75500000 0.4290752805085101
75500001-75505000 0.3797497713383206
75505001-75510000 0.24942121795486175
75510001-75515000 1.1135635699538067
75515001-75520000 5.593391497443258
75520001-75525000 0.27329630024098917
75525001-75530000 0.43678094292865316
75530001-75535000 0.21332384815213787
75535001-75540000 0.016358682506526667
75540001-75545000 0.07622738733646782
75545001-75550000 0.9812134713599507
75550001-75555000 2.1483199518860503
75555001-75560000 1.3870741536958247
75560001-75565000 1.6662318822137103
75565001-75570000 1.6662318822137103
75570001-75575000 1.6662318822137103
75575001-75580000 1.746813711981198
75580001-75585000 1.4312036600939135
75585001-75590000 2.0489626793391444
75590001-75595000 3.5027848023791535
75595001-75600000 1.4039122651302636
75600001-75605000 0.7598781506921154
75605001-75610000 0.5959546460021334
75610001-75615000 0.6479211343255538
75615001-75620000 0.6452830209749691
75620001-75625000 0.783381428052276
75625001-75630000 0.7301714483005612
75630001-75635000 0.7845959449040822
75635001-75640000 0.9464394376477419
75640001-75645000 0.9159703026628725
75645001-75650000 0.7707955646639731
75650001-75655000 0.775564155776262
75655001-75660000 1.3177133631666837
75660001-75665000 0.8527412107235471
75665001-75670000 0.6468021933528243
75670001-75675000 1.07958540691941
75675001-75680000 0.41080479260464925
75680001-75685000 0.3065866252405374
75685001-75690000 0.6584451877525991
75690001-75695000 0.5184325395071032
75695001-75700000 0.5320405330383238
75700001-75705000 0.49830194517100324
75705001-75710000 0.6692317461394767
75710001-75715000 0.676071887952617
75715001-75720000 0.5546259252635443
75720001-75725000 0.6436780853983305
75725001-75730000 0.6341001114685372
75730001-75735000 0.6405231027683405
75735001-75740000 0.7657885812308451
75740001-75745000 0.5554418129274443
75745001-75750000 0.7265004838973506
75750001-75755000 0.8571804828549558
75755001-75760000 0.4209857007353791
75760001-75765000 0.4518728864885707
75765001-75770000 0.3908580390954424
75770001-75775000 0.7563372713663261
75775001-75780000 0.7470729886329613
75780001-75785000 0.5793530707550717
75785001-75790000 0.737813632881641
75790001-75795000 0.33018969319889546
75795001-75800000 0.5550783483743361
75800001-75805000 0.9231992173209601
75805001-75810000 0.7666942691975809
75810001-75815000 0.831432117525368
75815001-75820000 0.5864707114989934
75820001-75825000 1.0546381593792487
75825001-75830000 0.7544744252155937
75830001-75835000 0.4204542967691422
75835001-75840000 0.6214574124753287
75840001-75845000 0.6720908064891071
75845001-75850000 0.2848928093445408
75850001-75855000 0.5380387748467232
75855001-75860000 0.9025003459215097
75860001-75865000 0.47349820423526906
75865001-75870000 0.7756488176501278
75870001-75875000 0.942305964208601
75875001-75880000 0.9045955651038775
75880001-75885000 0.8694307325909547
75885001-75890000 0.5063307613008201
75890001-75895000 0.4302575066825866
75895001-75900000 0.5203621934368681
75900001-75905000 0.6567867159637072
75905001-75910000 0.6692434559154333
75910001-75915000 0.5969891161985773
75915001-75920000 0.6997314451473665
75920001-75925000 0.9824058571400621
75925001-75930000 1.0102455074751409
75930001-75935000 1.1203245487393967
75935001-75940000 2.635395593644217
75940001-75945000 0.5302509681669935
75945001-75950000 0.5268462923147844
75950001-75955000 1.1170856255378578
75955001-75960000 0.9652666834783986
75960001-75965000 4.016205036295815
75965001-75970000 1.5008840713667904
75970001-75975000 0.9255598078057722
75975001-75980000 1.5968965893192804
75980001-75985000 2.019619335478984
75985001-75990000 0.8049781678604596
75990001-75995000 0.3554360773754126
75995001-76000000 1.2851220201777485
76000001-76005000 1.2630281185545538
76005001-76010000 0.5538149858183724
76010001-76015000 1.1012952407212182
76015001-76020000 0.7592316203401117
76020001-76025000 0.5521518793496125
76025001-76030000 1.2032714929992303
76030001-76035000 1.395032182330065
76035001-76040000 0.7663585667828348
76040001-76045000 0.887373643739155
76045001-76050000 0.8456699035889887
76050001-76055000 1.5235258945292047
76055001-76060000 1.6349325931161827
76060001-76065000 1.322922679106715
76065001-76070000 1.5310305965220403
76070001-76075000 1.2479582218335836
76075001-76080000 2.081947670102204
76080001-76085000 3.6002409027333395
76085001-76090000 1.6735399345451114
76090001-76095000 0.9113195369976205
76095001-76100000 0.7455741503461181
76100001-76105000 0.8610281545377118
76105001-76110000 0.4861594200877989
76110001-76115000 0.4180838832674395
76115001-76120000 0.7131805386422
76120001-76125000 1.0862041228485995
76125001-76130000 2.5672815675964773
76130001-76135000 2.666281679384555
76135001-76140000 0.9901781595135335
76140001-76145000 0.7091556714652724
76145001-76150000 0.6351508812241331
76150001-76155000 0.6014024442935246
76155001-76160000 1.0393638284319255
76160001-76165000 0.5405286299662216
76165001-76170000 0.4595340156496819
76170001-76175000 0.6872090009713934
76175001-76180000 0.6094457725546829
76180001-76185000 0.522872290804387
76185001-76190000 0.5713840989948614
76190001-76195000 0.681898413830765
76195001-76200000 0.5042638233825975
76200001-76205000 0.5239347605318548
76205001-76210000 0.46073776344024475
76210001-76215000 0.19650131550060254
76215001-76220000 0.25386365234728375
76220001-76225000 0.9703916397553097
76225001-76230000 0.3260883288105608
76230001-76235000 0.3262087395979461
76235001-76240000 0.6857406793907398
76240001-76245000 0.559463255088647
76245001-76250000 0.5054103474807394
76250001-76255000 0.5707031739587658
76255001-76260000 0.588743076975851
76260001-76265000 0.7918700457177125
76265001-76270000 0.5103366581363813
76270001-76275000 0.43641248890211876
76275001-76280000 0.44498011760674316
76280001-76285000 0.4427696271106117
76285001-76290000 0.5110911017419836
76290001-76295000 0.658175109675776
76295001-76300000 0.6187936092174783
76300001-76305000 0.7885168291654747
76305001-76310000 0.5951284338795
76310001-76315000 0.3199480962900137
76315001-76320000 0.642964904028893
76320001-76325000 0.20920415991430655
76325001-76330000 0.32814014317237317
76330001-76335000 0.25478158567320924
76335001-76340000 0.12135751833097044
76340001-76345000 1.5062301227830701
76345001-76350000 0.3334837262535988
76350001-76355000 0.22615696890373427
76355001-76360000 0.41873616521199875
76360001-76365000 0.367351479683352
76365001-76370000 0.40636161502859397
76370001-76375000 1.480369852709988
76375001-76380000 0.589861362488255
76380001-76385000 0.6328772847784273
76385001-76390000 0.7224525332449258
76390001-76395000 1.0473651612641155
76395001-76400000 4.192873885528339
76400001-76405000 1.9469162831049018
76405001-76410000 1.8246763066493707
76410001-76415000 0.7095442258684703
76415001-76420000 0.46021011441673454
76420001-76425000 1.0080183186654936
76425001-76430000 0.6009019679184079
76430001-76435000 0.48795525012035623
76435001-76440000 0.9895130059224387
76440001-76445000 1.142549822262334
76445001-76450000 1.366241728465266
76450001-76455000 0.966918443595644
76455001-76460000 0.7194314606881513
76460001-76465000 0.7261143892437805
76465001-76470000 1.131820607800154
76470001-76475000 3.30950701270157
76475001-76480000 1.2195986412681878
76480001-76485000 1.1094795419056984
76485001-76490000 0.827829168081417
76490001-76495000 0.5507962390179976
76495001-76500000 0.7545393036339284
76500001-76505000 0.9682925629942036
76505001-76510000 0.6728089417932123
76510001-76515000 0.5583622445021811
76515001-76520000 0.5354246724615082
76520001-76525000 0.49689801976558284
76525001-76530000 0.5353947402857997
76530001-76535000 0.4702110579103451
76535001-76540000 0.4658956604454596
76540001-76545000 0.3293180770369806
76545001-76550000 0.6866035310822824
76550001-76555000 2.578128565543311
76555001-76560000 0.5075980178260209
76560001-76565000 0.4693544345908918
76565001-76570000 0.6316227372835613
76570001-76575000 0.5700276660586507
76575001-76580000 0.5553348498011065
76580001-76585000 0.48623420445318327
76585001-76590000 0.4546975255116546
76590001-76595000 0.5394509653094054
76595001-76600000 0.6167373443583128
76600001-76605000 0.8354514562294773
76605001-76610000 0.5461745575951058
76610001-76615000 0.6295957590901659
76615001-76620000 1.0149888378109388
76620001-76625000 0.9454691744962143
76625001-76630000 0.7025596907206331
76630001-76635000 0.8380164852771083
76635001-76640000 1.0374504234825153
76640001-76645000 1.0315499393854142
76645001-76650000 0.4035266981188374
76650001-76655000 0.27468408939084665
76655001-76660000 0.47510249242548197
76660001-76665000 0.6307738888340596
76665001-76670000 0.773279733275912
76670001-76675000 0.5049198924701628
76675001-76680000 0.48877520100960004
76680001-76685000 0.5202842605207647
76685001-76690000 0.6910600725734319
76690001-76695000 0.5112738644852106
76695001-76700000 0.5688830059096256
76700001-76705000 0.49733823611695216
76705001-76710000 0.3190694701757969
76710001-76715000 0.5144645900428655
76715001-76720000 0.662514485742247
76720001-76725000 0.8846079594201672
76725001-76730000 0.538014680298347
76730001-76735000 0.7243161074431811
76735001-76740000 0.6757140175775869
76740001-76745000 0.22088476046350103
76745001-76750000 0.2909241531973474
76750001-76755000 0.5389677835912875
76755001-76760000 0.4685564982351469
76760001-76765000 0.5645872766566757
76765001-76770000 0.7582450165431963
76770001-76775000 0.5260930152313331
76775001-76780000 0.5558579930845438
76780001-76785000 0.7339212858645128
76785001-76790000 0.7402255197402238
76790001-76795000 0.4868664613075805
76795001-76800000 0.5287541105919473
76800001-76805000 0.5860414657614083
76805001-76810000 0.47127068606819733
76810001-76815000 0.4879595460738315
76815001-76820000 0.5366656410380133
76820001-76825000 0.540982659458881
76825001-76830000 0.48953413439784493
76830001-76835000 0.5460501730417259
76835001-76840000 0.6912176266001616
76840001-76845000 0.8682095279181121
76845001-76850000 0.6888369095351539
76850001-76855000 0.614893458963459
76855001-76860000 0.43306277147529426
76860001-76865000 0.34954551076476337
76865001-76870000 0.5393028373954519
76870001-76875000 0.7420722338637364
76875001-76880000 0.593802467302421
76880001-76885000 0.8883913595177456
76885001-76890000 0.19512314529869249
76890001-76895000 0.18011094433477598
76895001-76900000 0.5752120371577606
76900001-76905000 0.48939342004802056
76905001-76910000 0.6470725251733581
76910001-76915000 0.4675112524027544
76915001-76920000 0.6062917820103745
76920001-76925000 0.7199422823796942
76925001-76930000 0.652254453698898
76930001-76935000 0.5404570354283007
76935001-76940000 0.5443668391063868
76940001-76945000 0.7769381215659938
76945001-76950000 0.6848237820972031
76950001-76955000 0.641161563058486
76955001-76960000 0.39644221144212494
76960001-76965000 0.4465834889731425
76965001-76970000 0.7204010056282847
76970001-76975000 0.5134481195391223
76975001-76980000 0.6604677487198313
76980001-76985000 0.6197563364385471
76985001-76990000 0.6821002833852743
76990001-76995000 0.5030209387957632
76995001-77000000 1.5607942545046065
77000001-77005000 2.4865616572806646
77005001-77010000 0.33957611561330947
77010001-77015000 0.4878724455841868
77015001-77020000 0.59038334717823
77020001-77025000 0.6392380829591388
77025001-77030000 1.2689157379703815
77030001-77035000 0.8513221476541555
77035001-77040000 0.6487518083752148
77040001-77045000 0.8054271075227085
77045001-77050000 0.7942860333362814
77050001-77055000 0.5216174611132401
77055001-77060000 0.7253536812434813
77060001-77065000 1.22798870779808
77065001-77070000 0.7361061615822252
77070001-77075000 0.6514037410940152
77075001-77080000 0.40890628438593074
77080001-77085000 0.4983743367707341
77085001-77090000 0.9957230163616112
77090001-77095000 0.5241308350072134
77095001-77100000 0.6014603561239683
77100001-77105000 1.0416963986487662
77105001-77110000 0.8416602635467912
77110001-77115000 0.5276832639248997
77115001-77120000 0.4876409927325618
77120001-77125000 0.5072034097598723
77125001-77130000 0.5014093619988794
77130001-77135000 0.5445821810365155
77135001-77140000 0.7482894487603362
77140001-77145000 0.7438398999955207
77145001-77150000 0.5711383320748534
77150001-77155000 0.49509359828756916
77155001-77160000 0.32843948371585524
77160001-77165000 0.47043357671480546
77165001-77170000 1.0017721405359812
77170001-77175000 0.6821132732634603
77175001-77180000 0.5432297107611939
77180001-77185000 0.5736044866324155
77185001-77190000 0.6929829539652342
77190001-77195000 0.6201044631005396
77195001-77200000 0.6758245073237278
77200001-77205000 0.7028401716354936
77205001-77210000 0.36126010789475205
77210001-77215000 0.6609143235171538
77215001-77220000 0.9373460271952457
77220001-77225000 0.3809883178476477
77225001-77230000 0.5289832978805792
77230001-77235000 0.6984127031439498
77235001-77240000 0.5202943406724317
77240001-77245000 0.8102292254225913
77245001-77250000 0.9307687693758765
77250001-77255000 0.48376209204243925
77255001-77260000 1.1826525310966112
77260001-77265000 1.3094132701076124
77265001-77270000 0.6634212849887126
77270001-77275000 0.6974006631557143
77275001-77280000 0.5489700704177983
77280001-77285000 0.8475532054390327
77285001-77290000 1.13003831537594
77290001-77295000 0.6697578000765433
77295001-77300000 0.7069748587026582
77300001-77305000 0.9533138537228409
77305001-77310000 1.3870834727170316
77310001-77315000 3.013122423406602
77315001-77320000 1.6387009989213126
77320001-77325000 0.8792483441323758
77325001-77330000 1.0327777602124186
77330001-77335000 0.6661807902477953
77335001-77340000 0.2901132801246046
77340001-77345000 0.547080167740426
77345001-77350000 0.10494367981880687
77350001-77355000 0.06558476922211484
77355001-77360000 0.5197241035192337
77360001-77365000 0.642502372819872
77365001-77370000 0.5125264850396256
77370001-77375000 0.5249129288133999
77375001-77380000 1.1316832246420219
77380001-77385000 2.0683148950893324
77385001-77390000 0.9156582034978812
77390001-77395000 0.7942155551925416
77395001-77400000 0.7561453975359557
77400001-77405000 0.5651430019357336
77405001-77410000 1.12784878879026
77410001-77415000 1.2646848480099195
77415001-77420000 0.28904116206903524
77420001-77425000 0.41622157540254384
77425001-77430000 0.46748478475277416
77430001-77435000 0.3938619018673632
77435001-77440000 0.7735113101306389
77440001-77445000 0.41908572656596527
77445001-77450000 0.470726464817353
77450001-77455000 0.7613997493866486
77455001-77460000 0.9748337775917246
77460001-77465000 0.3642552232016855
77465001-77470000 0.417034240271777
77470001-77475000 0.4914441943990621
77475001-77480000 0.28458625453543385
77480001-77485000 0.7608001416152412
77485001-77490000 0.57412926015374
77490001-77495000 0.2655540489345813
77495001-77500000 0.24958118399439125
77500001-77505000 0.6570427893241987
77505001-77510000 0.9147393461758013
77510001-77515000 0.5551824085038145
77515001-77520000 0.5834647131696067
77520001-77525000 0.901871887520297
77525001-77530000 1.144993869114166
77530001-77535000 0.5446314640154982
77535001-77540000 0.801363688477018
77540001-77545000 1.0457700405753216
77545001-77550000 0.5546998552095077
77550001-77555000 0.3018534135213271
77555001-77560000 0.24239483212711208
77560001-77565000 0.520625561528912
77565001-77570000 0.8941041541209294
77570001-77575000 0.5596353647813694
77575001-77580000 0.6969166443953145
77580001-77585000 0.48511390383346775
77585001-77590000 0.5568779471241764
77590001-77595000 0.4870075004749271
77595001-77600000 0.3184963680828093
77600001-77605000 0.5384694427343458
77605001-77610000 0.8719993115659558
77610001-77615000 0.6715157210097857
77615001-77620000 0.7491086216385732
77620001-77625000 0.4212567912224865
77625001-77630000 0.3757018590476916
77630001-77635000 0.924439296467824
77635001-77640000 0.7057073934603095
77640001-77645000 0.5724534782395257
77645001-77650000 0.49255008221547797
77650001-77655000 0.6330768666218787
77655001-77660000 0.82286760547474
77660001-77665000 0.7666102207554052
77665001-77670000 0.6837419212991424
77670001-77675000 0.4702438690061203
77675001-77680000 0.5556853715091139
77680001-77685000 0.3269592604510982
77685001-77690000 0.417019647475001
77690001-77695000 0.6739779271444079
77695001-77700000 0.49189771144922184
77700001-77705000 1.6059411437510531
77705001-77710000 1.3151375891589532
77710001-77715000 0.6026072948976222
77715001-77720000 0.5020262740265051
77720001-77725000 0.771138530750525
77725001-77730000 0.37525179268176256
77730001-77735000 0.34703217733380626
77735001-77740000 0.83345878695632
77740001-77745000 0.4291584413380559
77745001-77750000 0.4423375573269123
77750001-77755000 0.478830021246442
77755001-77760000 0.514324934924908
77760001-77765000 0.7696128495278622
77765001-77770000 0.3091317873488242
77770001-77775000 0.25493990713425424
77775001-77780000 0.5034047713319204
77780001-77785000 0.7589813823380311
77785001-77790000 0.5872379737697613
77790001-77795000 0.707594629900411
77795001-77800000 1.182931169923864
77800001-77805000 0.9421414019542077
77805001-77810000 0.8961966456221576
77810001-77815000 1.348647868132376
77815001-77820000 2.892437295995355
77820001-77825000 1.2499698810465303
77825001-77830000 1.6793494030405558
77830001-77835000 2.306701277676946
77835001-77840000 1.2440149815829633
77840001-77845000 1.6140848737664382
77845001-77850000 3.1174880591505674
77850001-77855000 2.6104253447588475
77855001-77860000 1.0649823232189086
77860001-77865000 0.917347714398025
77865001-77870000 1.3346220444206445
77870001-77875000 1.5964636607656109
77875001-77880000 1.2494777829285468
77880001-77885000 1.641052682862941
77885001-77890000 1.8051290481490332
77890001-77895000 0.9295473593634311
77895001-77900000 0.8862453642405737
77900001-77905000 1.1406445972534645
77905001-77910000 1.6833974330343715
77910001-77915000 1.8195490553831108
77915001-77920000 1.0184175362847308
77920001-77925000 0.8848219287501242
77925001-77930000 0.8221788923838681
77930001-77935000 0.566153610249633
77935001-77940000 0.6832658003793377
77940001-77945000 0.5006601573308591
77945001-77950000 0.677741194892744
77950001-77955000 0.7192475755462313
77955001-77960000 0.5857186923003117
77960001-77965000 0.8126969023699464
77965001-77970000 0.6011145948483273
77970001-77975000 0.9802164167551761
77975001-77980000 1.193703705488547
77980001-77985000 0.827054215163954
77985001-77990000 0.6102778667725965
77990001-77995000 2.173507079598151
77995001-78000000 1.23101901693092
78000001-78005000 0.4508726909672481
78005001-78010000 1.39678627211771
78010001-78015000 1.2948578386806306
78015001-78020000 0.8156762014712979
78020001-78025000 0.7379220616589148
78025001-78030000 0.9325481674689692
78030001-78035000 1.6664217412761477
78035001-78040000 1.412132714102096
78040001-78045000 1.1500033173619804
78045001-78050000 1.0169823348398954
78050001-78055000 0.7213979681977082
78055001-78060000 0.6846310873536261
78060001-78065000 1.0099461470102884
78065001-78070000 1.2830904050349565
78070001-78075000 0.8823109868644682
78075001-78080000 0.7476496222107899
78080001-78085000 0.9479028527340646
78085001-78090000 1.1445118813864703
78090001-78095000 0.782134169900691
78095001-78100000 0.7583439060208316
78100001-78105000 1.114362519578802
78105001-78110000 0.7842275927414708
78110001-78115000 0.6495337259412468
78115001-78120000 0.7080301971321342
78120001-78125000 0.5857355012241489
78125001-78130000 0.5900402731945796
78130001-78135000 0.8357046724285215
78135001-78140000 1.3066822798308222
78140001-78145000 0.8939411090962421
78145001-78150000 1.0104668019738938
78150001-78155000 4.182585996813255
78155001-78160000 1.5521579229972386
78160001-78165000 2.486442981298487
78165001-78170000 1.812515646123882
78170001-78175000 0.9516389628059566
78175001-78180000 1.3747289079057747
78180001-78185000 1.526303863783019
78185001-78190000 3.281775323565205
78190001-78195000 3.467764128986333
78195001-78200000 7.7163170240602925
78200001-78205000 9.273866869325808
78205001-78210000 3.116243206593201
78210001-78215000 2.320846799339215
78215001-78220000 1.8222672662058461
78220001-78225000 2.0673997110868507
78225001-78230000 2.7644290489710692
78230001-78235000 2.1613318168772446
78235001-78240000 1.438690534795509
78240001-78245000 0.28718507262521853
78245001-78250000 0.14501329863998066
78250001-78255000 0.45363123323016297
78255001-78260000 0.74985692411715
78260001-78265000 1.604413455056469
78265001-78270000 5.726769134236475
78270001-78275000 7.67122050361834
78275001-78280000 1.7588506005503926
78280001-78285000 1.992622178677812
78285001-78290000 1.3723408087611124
78290001-78295000 0.5394729013783275
78295001-78300000 0.4478555244247534
78300001-78305000 0.46899171395621186
78305001-78310000 0.49870622954774313
78310001-78315000 0.487226790254324
78315001-78320000 0.6335927426337624
78320001-78325000 0.6961129251035911
78325001-78330000 0.6724138550873408
78330001-78335000 1.1718494925037988
78335001-78340000 0.6492964121435615
78340001-78345000 0.42117873142905593
78345001-78350000 0.6902773279512617
78350001-78355000 0.45528488166498415
78355001-78360000 0.3235173446436799
78360001-78365000 0.6783125803664343
78365001-78370000 1.6113737537454604
78370001-78375000 1.7571581270400083
78375001-78380000 1.4421318081798609
78380001-78385000 1.3185582713454627
78385001-78390000 1.483668211437792
78390001-78395000 1.0046288304590687
78395001-78400000 0.9300360868619995
78400001-78405000 1.291892976436246
78405001-78410000 0.6239345825825114
78410001-78415000 0.4609419793748489
78415001-78420000 0.7555823561414619
78420001-78425000 0.6168754405522091
78425001-78430000 0.5850495213915173
78430001-78435000 2.0959048563096343
78435001-78440000 0.7160271081108255
78440001-78445000 0.5380568867321202
78445001-78450000 0.551179880157891
78450001-78455000 0.5099240714720608
78455001-78460000 0.7662242935432728
78460001-78465000 0.5781049654340996
78465001-78470000 0.6081144610906862
78470001-78475000 1.5206561266658756
78475001-78480000 1.4207630738214945
78480001-78485000 0.618049813008937
78485001-78490000 0.7661080745862145
78490001-78495000 1.616551841604959
78495001-78500000 2.158336303082836
78500001-78505000 3.006939400794001
78505001-78510000 1.3941894979110558
78510001-78515000 2.48979114939102
78515001-78520000 2.379877799686007
78520001-78525000 1.1219190309224898
78525001-78530000 3.105718733450492
78530001-78535000 0.954213989453826
78535001-78540000 1.0746509595574425
78540001-78545000 0.9187982900846366
78545001-78550000 0.5373788987754693
78550001-78555000 0.7945058289863139
78555001-78560000 1.0151496130197943
78560001-78565000 2.853461853759853
78565001-78570000 1.7420746642306226
78570001-78575000 0.7602158105239555
78575001-78580000 0.8450007200350267
78580001-78585000 0.5091132003144542
78585001-78590000 0.5766998331904413
78590001-78595000 1.033801158241299
78595001-78600000 0.6893639685000509
78600001-78605000 0.45507724902369856
78605001-78610000 1.8614620062987033
78610001-78615000 1.5766491961675488
78615001-78620000 0.9010009347278674
78620001-78625000 1.2193735401041639
78625001-78630000 1.061901483876799
78630001-78635000 0.7947509627411972
78635001-78640000 1.0249347910518878
78640001-78645000 1.5034756954735757
78645001-78650000 1.018725875675935
78650001-78655000 1.4551878885631053
78655001-78660000 0.9868987444069391
78660001-78665000 1.6021251522626967
78665001-78670000 8.32573635527837
78670001-78675000 0.8225634310345367
78675001-78680000 0.8723694161389867
78680001-78685000 1.2033540274642098
78685001-78690000 0.9012989153663515
78690001-78695000 0.9150033071496125
78695001-78700000 0.8797447139960234
78700001-78705000 0.628561492617173
78705001-78710000 3.5871968190936143
78710001-78715000 10.281794673382157
78715001-78720000 1.1564440653995585
78720001-78725000 1.344762762810207
78725001-78730000 0.8655908275528293
78730001-78735000 0.6462745527547179
78735001-78740000 0.9435688509514779
78740001-78745000 0.4337363544266107
78745001-78750000 0.5417268087052283
78750001-78755000 0.9703017655678263
78755001-78760000 0.6482934280333851
78760001-78765000 0.45859303935914575
78765001-78770000 0.5120955333695832
78770001-78775000 0.6681733779830243
78775001-78780000 0.6116317405168517
78780001-78785000 0.6405582629215735
78785001-78790000 0.42824396464516246
78790001-78795000 0.4289632451278381
78795001-78800000 1.366267178825751
78800001-78805000 1.08941115143071
78805001-78810000 0.5935832356032781
78810001-78815000 0.8027721090157414
78815001-78820000 0.742604315943372
78820001-78825000 0.7690444539364367
78825001-78830000 0.9034538282037655
78830001-78835000 1.2972019692677423
78835001-78840000 1.097267782477584
78840001-78845000 0.9870429030807109
78845001-78850000 0.9528629443729052
78850001-78855000 0.6378322550245982
78855001-78860000 1.2345259042714136
78860001-78865000 1.0011757149160887
78865001-78870000 0.4640369094299575
78870001-78875000 0.5815695920627972
78875001-78880000 0.9229742344497537
78880001-78885000 0.6126173130016213
78885001-78890000 0.4699834753740803
78890001-78895000 0.8420973151796445
78895001-78900000 0.6012266437715676
78900001-78905000 0.6614883293293651
78905001-78910000 1.7008299300868572
78910001-78915000 1.8246899665067635
78915001-78920000 1.2408209502760839
78920001-78925000 1.12756432406733
78925001-78930000 1.913956997431321
78930001-78935000 1.1297351118652825
78935001-78940000 0.8933101132867668
78940001-78945000 0.9655069581141976
78945001-78950000 0.9444005461615044
78950001-78955000 0.789678408964337
78955001-78960000 0.8905165988137256
78960001-78965000 1.025319790236387
78965001-78970000 0.8466594236219794
78970001-78975000 0.8625665331366071
78975001-78980000 0.5742581555457167
78980001-78985000 0.732127006054891
78985001-78990000 1.2890605525664838
78990001-78995000 1.0278398262264166
78995001-79000000 0.8227943941052264
79000001-79005000 0.6928379287989642
79005001-79010000 0.44761929257685257
79010001-79015000 0.47627460336233346
79015001-79020000 0.8603039759084471
79020001-79025000 1.0985722257732398
79025001-79030000 2.840597791408848
79030001-79035000 4.704683859465413
79035001-79040000 0.7238797212353244
79040001-79045000 0.6878500920773195
79045001-79050000 1.2174490318168307
79050001-79055000 5.752953511006178
79055001-79060000 2.339763916022925
79060001-79065000 0.8186195044615884
79065001-79070000 3.3873992213780015
79070001-79075000 7.851616026352582
79075001-79080000 0.8508560311456167
79080001-79085000 0.9436456598279845
79085001-79090000 1.2447880770191582
79090001-79095000 0.7495918603234796
79095001-79100000 0.626306737980576
79100001-79105000 0.6876034803098889
79105001-79110000 3.4627816818542816
79110001-79115000 2.5818333282949366
79115001-79120000 0.7552754274374611
79120001-79125000 1.673235410525877
79125001-79130000 2.2465851033013693
79130001-79135000 0.9384142968841798
79135001-79140000 0.8272300634093888
79140001-79145000 0.9516717289325491
79145001-79150000 1.086772590683252
79150001-79155000 1.369255027138974
79155001-79160000 0.9937057491912691
79160001-79165000 0.6650213455579451
79165001-79170000 0.7992700810577988
79170001-79175000 0.810239343060382
79175001-79180000 0.49961803309450775
79180001-79185000 0.5009768819868559
79185001-79190000 0.505351050629332
79190001-79195000 0.44745110953843203
79195001-79200000 0.8365436175284221
79200001-79205000 1.0099178041570123
79205001-79210000 0.5529591564468269
79210001-79215000 0.6409160289013653
79215001-79220000 1.8626689700992007
79220001-79225000 1.5866659287112097
79225001-79230000 0.7851835249069646
79230001-79235000 1.4720236606646475
79235001-79240000 1.2857655523741776
79240001-79245000 1.0630003385488147
79245001-79250000 2.15196080897789
79250001-79255000 0.8628182735927874
79255001-79260000 2.3259688682079394
79260001-79265000 31.727956662488133
79265001-79270000 1.2697326580115929
79270001-79275000 0.9643862910786875
79275001-79280000 0.8502370745341296
79280001-79285000 1.1793073512723236
79285001-79290000 1.800237103304614
79290001-79295000 3.8508749501209043
79295001-79300000 2.9500925448847655
79300001-79305000 1.2367922980495718
79305001-79310000 1.905373199469491
79310001-79315000 3.1269281003790512
79315001-79320000 1.3902450071387769
79320001-79325000 1.7362120010572006
79325001-79330000 2.1581189264367038
79330001-79335000 0.9656150805932581
79335001-79340000 0.9036612498236514
79340001-79345000 13.050953393164553
79345001-79350000 5.700847612940533
79350001-79355000 1.2591967827876767
79355001-79360000 1.815810094496755
79360001-79365000 9.032322950139278
79365001-79370000 3.7786084752001448
79370001-79375000 1.2265467428488794
79375001-79380000 1.3198054905112175
79380001-79385000 1.4661205384916964
79385001-79390000 1.2445816128483451
79390001-79395000 0.8791618246126325
79395001-79400000 1.034704123809329
79400001-79405000 1.1473644709831898
79405001-79410000 0.929778419214493
79410001-79415000 1.3857351607081239
79415001-79420000 1.1552285308183767
79420001-79425000 0.6430972233666761
79425001-79430000 0.8929251037011948
79430001-79435000 1.1571305161301044
79435001-79440000 0.7027773517242151
79440001-79445000 0.8112820531053917
79445001-79450000 2.48594013873514
79450001-79455000 1.2953066690090858
79455001-79460000 0.841818288373726
79460001-79465000 0.9555849461200833
79465001-79470000 0.7265250603361286
79470001-79475000 7.592007283531107
79475001-79480000 12.956312750801827
79480001-79485000 3.004059051515538
79485001-79490000 1.985380791454583
79490001-79495000 1.3655955636096928
79495001-79500000 1.2312622433159652
79500001-79505000 3.1465796590438897
79505001-79510000 3.7970489385888104
79510001-79515000 1.1354707526872414
79515001-79520000 1.1492053133966633
79520001-79525000 1.0743472445564308
79525001-79530000 4.449390217992473
79530001-79535000 2.9112294776432686
79535001-79540000 0.764143198733931
79540001-79545000 0.5857488512998263
79545001-79550000 0.5312160433320706
79550001-79555000 1.642463027817034
79555001-79560000 1.3248837046581448
79560001-79565000 0.8734417774184111
79565001-79570000 1.361538338274913
79570001-79575000 1.4500880163208518
79575001-79580000 0.9855599904412087
79580001-79585000 1.0443399566637759
79585001-79590000 1.0257526672743977
79590001-79595000 0.6541188894302712
79595001-79600000 0.8109682197663554
79600001-79605000 1.5907832195780258
79605001-79610000 0.852211358890975
79610001-79615000 1.3563583283847143
79615001-79620000 2.466406051010537
79620001-79625000 2.187822099556189
79625001-79630000 2.2870809713893205
79630001-79635000 0.999553673698936
79635001-79640000 0.8120557365832687
79640001-79645000 1.245246151044068
79645001-79650000 1.8991118614668183
79650001-79655000 1.7040653858645125
79655001-79660000 0.8189271456170927
79660001-79665000 0.5410318296692236
79665001-79670000 0.9087266445925327
79670001-79675000 1.0773717759536732
79675001-79680000 0.6824157030117901
79680001-79685000 0.7142760014262054
79685001-79690000 0.9882112772968518
79690001-79695000 1.203969707065695
79695001-79700000 1.6247630022552395
79700001-79705000 1.31294212800733
79705001-79710000 0.817747934445459
79710001-79715000 0.7981114161533283
79715001-79720000 1.0176481128793122
79720001-79725000 1.0034287910599875
79725001-79730000 1.5963886299998153
79730001-79735000 0.820846640794383
79735001-79740000 0.7235397995599812
79740001-79745000 3.1028658706551164
79745001-79750000 0.9766305254993447
79750001-79755000 0.8910846413769454
79755001-79760000 1.1572020862932124
79760001-79765000 1.0037808753407351
79765001-79770000 1.130146254203129
79770001-79775000 1.063175538250582
79775001-79780000 0.977023241535192
79780001-79785000 0.60486705124146
79785001-79790000 0.6029392699838266
79790001-79795000 0.6315650212190639
79795001-79800000 0.6736216546943232
79800001-79805000 1.5079869874508671
79805001-79810000 1.5244683320548527
79810001-79815000 0.9915426904530878
79815001-79820000 0.6837402396148913
79820001-79825000 0.7423593227877022
79825001-79830000 1.0228368797948475
79830001-79835000 2.0971421977863214
79835001-79840000 2.253205179373007
79840001-79845000 1.244619722321965
79845001-79850000 2.4062006137879055
79850001-79855000 2.5937586231228766
79855001-79860000 0.8850052940191899
79860001-79865000 1.1095327512918378
79865001-79870000 3.7378956709049858
79870001-79875000 0.7841043952173625
79875001-79880000 0.6022308355161899
79880001-79885000 0.7671841187118651
79885001-79890000 0.8462890342565885
79890001-79895000 0.957948512331414
79895001-79900000 0.79329947662992
79900001-79905000 0.851457103677042
79905001-79910000 1.1962215024249585
79910001-79915000 0.7658576530129927
79915001-79920000 0.650658625562857
79920001-79925000 1.0713122740335632
79925001-79930000 0.8408167801433835
79930001-79935000 0.641405617533576
79935001-79940000 0.8980478227959483
79940001-79945000 0.3426135755649772
79945001-79950000 0.4154387883476051
79950001-79955000 0.5969719723746664
79955001-79960000 0.4710054905863724
79960001-79965000 1.0905236705406003
79965001-79970000 1.1978312308233905
79970001-79975000 1.359055694402466
79975001-79980000 1.39566778373416
79980001-79985000 1.0040279212140284
79985001-79990000 0.8643980610572453
79990001-79995000 12.976038876602765
79995001-80000000 17.415119696796765
80000001-80005000 1.7699275987833818
80005001-80010000 1.454941779902829
80010001-80015000 1.666395949022174
80015001-80020000 2.2898240200653768
80020001-80025000 0.9514494074919513
80025001-80030000 0.7458734373413398
80030001-80035000 0.8907493898807058
80035001-80040000 1.1384947859333698
80040001-80045000 0.8116663704119912
80045001-80050000 1.231290503657655
80050001-80055000 3.173703797621203
80055001-80060000 1.019286118639394
80060001-80065000 1.1553900031762723
80065001-80070000 1.0527802302549278
80070001-80075000 0.6271355066414066
80075001-80080000 0.8351186558784978
80080001-80085000 1.0047500636048
80085001-80090000 0.8857846825749209
80090001-80095000 1.9720554606248617
80095001-80100000 4.097390758909619
80100001-80105000 0.9319194748103343
80105001-80110000 0.8106653406991334
80110001-80115000 0.8533009374655269
80115001-80120000 0.7868413468407226
80120001-80125000 0.9975728237223318
80125001-80130000 0.7122129991784674
80130001-80135000 0.7627047146735808
80135001-80140000 0.5539793267212108
80140001-80145000 0.47959199300912286
80145001-80150000 0.42193892684332746
80150001-80155000 0.48855920202565123
80155001-80160000 2.4709912514452745
80160001-80165000 0.7909421093618404
80165001-80170000 0.45495350892250425
80170001-80175000 0.7616957857968454
80175001-80180000 0.6839115690771222
80180001-80185000 0.5281747419379477
80185001-80190000 0.5842400875882888
80190001-80195000 0.6214603429433706
80195001-80200000 1.0849054485941108
80200001-80205000 0.768362335496666
80205001-80210000 0.7768852357470126
80210001-80215000 3.5356014704531833
80215001-80220000 0.991626658630518
80220001-80225000 0.5524954004167186
80225001-80230000 0.6609787782393138
80230001-80235000 0.6904332586519604
80235001-80240000 0.8395472487366352
80240001-80245000 3.085935702857889
80245001-80250000 2.6490388621667025
80250001-80255000 0.990645738575716
80255001-80260000 0.8529397050544392
80260001-80265000 0.8434785789427993
80265001-80270000 0.8790086860287912
80270001-80275000 0.988471306897077
80275001-80280000 0.9486556223363577
80280001-80285000 0.8356026490658858
80285001-80290000 0.4162271960554694
80290001-80295000 1.1665378673961861
80295001-80300000 2.1584430021203507
80300001-80305000 0.7589410312242278
80305001-80310000 0.6832858560946515
80310001-80315000 0.7210800434639425
80315001-80320000 1.007867554897446
80320001-80325000 1.745465960595262
80325001-80330000 1.1595533189730476
80330001-80335000 0.589072063822062
80335001-80340000 5.925209659287378
80340001-80345000 2.485972047606855
80345001-80350000 0.5250022453847785
80350001-80355000 0.7266991602694476
80355001-80360000 0.9441807977817657
80360001-80365000 1.1011035382466563
80365001-80370000 0.708259707369272
80370001-80375000 0.6502115293820547
80375001-80380000 0.4882109170474466
80380001-80385000 0.37687611909747787
80385001-80390000 0.500491523958752
80390001-80395000 0.7203436374725323
80395001-80400000 0.6988590789360358
80400001-80405000 0.6377587976015551
80405001-80410000 0.692859403706056
80410001-80415000 0.7137865933000775
80415001-80420000 0.7720172334954061
80420001-80425000 0.6028044643738958
80425001-80430000 0.7158275620294848
80430001-80435000 0.9135123747977554
80435001-80440000 1.9849267912778084
80440001-80445000 3.3920751241353986
80445001-80450000 1.1490777726805288
80450001-80455000 0.9911875225594594
80455001-80460000 0.7618189210689716
80460001-80465000 0.7512449747764783
80465001-80470000 0.7965106165071071
80470001-80475000 0.9373800454794611
80475001-80480000 1.1993260599519935
80480001-80485000 0.5061096267961481
80485001-80490000 0.5097329274321424
80490001-80495000 1.1638815499749438
80495001-80500000 1.0686624475178792
80500001-80505000 0.7800584612978634
80505001-80510000 0.7884453245280723
80510001-80515000 2.0160185902610426
80515001-80520000 1.7718302036197013
80520001-80525000 0.721329129466494
80525001-80530000 0.922349141101466
80530001-80535000 1.0382911974151214
80535001-80540000 2.2623857949683197
80540001-80545000 2.1683896495437245
80545001-80550000 0.9244136771784991
80550001-80555000 0.7568305179759808
80555001-80560000 0.8689076398311912
80560001-80565000 1.9569783599380717
80565001-80570000 2.693625138838769
80570001-80575000 2.4670773272482025
80575001-80580000 1.656957312138904
80580001-80585000 2.898172913645661
80585001-80590000 1.538296909587907
80590001-80595000 0.5552984319682819
80595001-80600000 0.641911240639744
80600001-80605000 1.1834819703110406
80605001-80610000 1.03444487864904
80610001-80615000 0.8973928754728122
80615001-80620000 0.8895273135180637
80620001-80625000 1.5712982957439905
80625001-80630000 3.2316144343818767
80630001-80635000 1.8331215629293867
80635001-80640000 4.649080179115121
80640001-80645000 3.0029607107164016
80645001-80650000 1.2944871227544825
80650001-80655000 1.7009638200063943
80655001-80660000 1.2941544923213735
80660001-80665000 1.6599595954899786
80665001-80670000 1.9247926145616674
80670001-80675000 1.0248018982223128
80675001-80680000 1.5554164089841633
80680001-80685000 1.5060679849964942
80685001-80690000 0.9423493773204127
80690001-80695000 0.7928171627909663
80695001-80700000 0.7204353747710447
80700001-80705000 2.6326963113149535
80705001-80710000 2.5061589885801827
80710001-80715000 1.0062086730786683
80715001-80720000 1.1124589722032563
80720001-80725000 7.564015495027042
80725001-80730000 2.3508183574162924
80730001-80735000 0.5072771653543884
80735001-80740000 0.7981480924629627
80740001-80745000 0.9241175173095707
80745001-80750000 0.8052229660922909
80750001-80755000 1.2127037939648588
80755001-80760000 2.702882560563417
80760001-80765000 0.8545899971166474
80765001-80770000 0.33838384980407027
80770001-80775000 0.3372753374860084
80775001-80780000 0.9617523111808214
80780001-80785000 0.514410594567979
80785001-80790000 0.48337657238092907
80790001-80795000 1.0012494593719825
80795001-80800000 1.3308558418881946
80800001-80805000 1.007340566391815
80805001-80810000 0.9521511549540358
80810001-80815000 0.9727125604594569
80815001-80820000 0.4547717982517936
80820001-80825000 0.48311739069112597
80825001-80830000 0.7385475983837662
80830001-80835000 0.6867038333809221
80835001-80840000 0.6353180222185849
80840001-80845000 0.6345735262224458
80845001-80850000 1.426413823222688
80850001-80855000 4.797872864300612
80855001-80860000 2.451913100288669
80860001-80865000 2.7246602321404376
80865001-80870000 1.4170767708030427
80870001-80875000 0.7719232395321571
80875001-80880000 0.6211322213434859
80880001-80885000 0.9082696103910006
80885001-80890000 1.344130308447177
80890001-80895000 0.4233684841304901
80895001-80900000 0.30667144849503897
80900001-80905000 0.5015292729318536
80905001-80910000 1.2787677348369557
80910001-80915000 0.6727491912182787
80915001-80920000 0.980105965436812
80920001-80925000 1.6826037381475507
80925001-80930000 1.104186774572134
80930001-80935000 1.2438665603663959
80935001-80940000 0.7652350663181351
80940001-80945000 0.8123702865951796
80945001-80950000 0.9809936537387667
80950001-80955000 0.913839590090045
80955001-80960000 0.7024860743654926
80960001-80965000 0.6063371756165933
80965001-80970000 0.4633992401106244
80970001-80975000 1.4129415492156765
80975001-80980000 2.952480893183392
80980001-80985000 0.46018331106733196
80985001-80990000 0.6934858350094295
80990001-80995000 1.6304720132938293
80995001-81000000 0.5159605610434967
81000001-81005000 0.6475953103485804
81005001-81010000 1.56457609377882
81010001-81015000 0.9824918494648716
81015001-81020000 0.7294640088369748
81020001-81025000 0.5852330460939619
81025001-81030000 0.5806315621605984
81030001-81035000 0.5542417821097056
81035001-81040000 0.5611022767806765
81040001-81045000 0.8213137057623913
81045001-81050000 1.0296596055510734
81050001-81055000 0.8118982218224042
81055001-81060000 1.0254087990512326
81060001-81065000 0.9449897463290788
81065001-81070000 0.9715438106162274
81070001-81075000 1.8128741835101356
81075001-81080000 2.342310074804099
81080001-81085000 2.38206677422139
81085001-81090000 4.717276870240993
81090001-81095000 1.6884975425383928
81095001-81100000 1.0115126872876894
81100001-81105000 5.30525939641591
81105001-81110000 1.5176848475673363
81110001-81115000 0.6892532338192675
81115001-81120000 1.098910365161988
81120001-81125000 0.9900088308168751
81125001-81130000 3.934503513506522
81130001-81135000 12.194953438299505
81135001-81140000 0.9342467099703372
81140001-81145000 0.5816983510042834
81145001-81150000 0.47935315929794486
81150001-81155000 0.7521961059065129
81155001-81160000 1.3855792730502716
81160001-81165000 1.1093530235197306
81165001-81170000 1.096136701766438
81170001-81175000 3.906990727462887
81175001-81180000 3.42414914485124
81180001-81185000 1.8522648875582821
81185001-81190000 1.664752037922388
81190001-81195000 3.2541377857365075
81195001-81200000 2.0842108704654185
81200001-81205000 0.8819858584501802
81205001-81210000 1.0179379337779482
81210001-81215000 1.3929733149867083
81215001-81220000 9.979038130141316
81220001-81225000 1.8657734234356478
81225001-81230000 0.4842533508985378
81230001-81235000 0.8720770201227366
81235001-81240000 1.1318796158819144
81240001-81245000 0.48063707083270557
81245001-81250000 0.6559680991664164
81250001-81255000 0.7060566200446662
81255001-81260000 0.6091737157130785
81260001-81265000 0.8766428620889825
81265001-81270000 0.9939904086341383
81270001-81275000 0.7093337150296438
81275001-81280000 0.5094130799927784
81280001-81285000 0.7147521072915071
81285001-81290000 0.8012884850836632
81290001-81295000 0.743236923571434
81295001-81300000 0.6528222302792589
81300001-81305000 0.6454519269847804
81305001-81310000 0.7448611348113523
81310001-81315000 0.5495891528951745
81315001-81320000 0.9285417171884631
81320001-81325000 2.287989936324752
81325001-81330000 3.228613831409987
81330001-81335000 7.793452864691155
81335001-81340000 2.75869064118406
81340001-81345000 1.2474828255272579
81345001-81350000 0.9147170331996741
81350001-81355000 0.8003257476926626
81355001-81360000 2.149493564909866
81360001-81365000 1.0355380648768755
81365001-81370000 0.6990187284817517
81370001-81375000 0.8331589456396039
81375001-81380000 0.9109227937317995
81380001-81385000 0.6943056368774226
81385001-81390000 0.7026589625652685
81390001-81395000 1.1423573019609456
81395001-81400000 0.7130492440705497
81400001-81405000 0.7887657860984818
81405001-81410000 1.3238560970276714
81410001-81415000 2.177470812120255
81415001-81420000 1.6906685289281969
81420001-81425000 1.0207451282091227
81425001-81430000 0.9393514163742605
81430001-81435000 3.2573875618977834
81435001-81440000 1.5698479171901745
81440001-81445000 0.7901901181570314
81445001-81450000 0.6758342199340888
81450001-81455000 0.830196686430952
81455001-81460000 1.1849449458139674
81460001-81465000 2.1599092578154497
81465001-81470000 1.181073291561139
81470001-81475000 0.37455626026872607
81475001-81480000 0.731855584650815
81480001-81485000 0.5990083562249927
81485001-81490000 0.5723150657059421
81490001-81495000 1.8405954181739055
81495001-81500000 0.6893142599924285
81500001-81505000 0.3314308653906309
81505001-81510000 0.49604090864748035
81510001-81515000 0.6073178910056749
81515001-81520000 0.523125384638892
81520001-81525000 1.4320932029941207
81525001-81530000 1.0798215666589592
81530001-81535000 0.7277465575844838
81535001-81540000 1.0004181244794295
81540001-81545000 0.6917083816832584
81545001-81550000 0.6009477025398694
81550001-81555000 0.7367977652423234
81555001-81560000 0.7132770129055839
81560001-81565000 0.8560539221728236
81565001-81570000 0.7842507764049222
81570001-81575000 0.820362960898585
81575001-81580000 0.9696119656814705
81580001-81585000 1.4463106340738707
81585001-81590000 2.1770701252248323
81590001-81595000 0.7920530333035517
81595001-81600000 0.6596356221705968
81600001-81605000 1.424739596429724
81605001-81610000 1.8816666659905767
81610001-81615000 1.1349691012310679
81615001-81620000 0.9621221165751179
81620001-81625000 0.7313188706489698
81625001-81630000 0.7571050829853913
81630001-81635000 0.8337755692808114
81635001-81640000 1.0825435020924945
81640001-81645000 1.012462183512719
81645001-81650000 0.7526177814385936
81650001-81655000 0.9878644600345367
81655001-81660000 1.3666205870258008
81660001-81665000 1.105226344009474
81665001-81670000 4.244715328206935
81670001-81675000 2.001357636183653
81675001-81680000 0.45336160769697964
81680001-81685000 0.6445154894515925
81685001-81690000 0.3365574219053504
81690001-81695000 0.3852136070114351
81695001-81700000 0.37256729771537483
81700001-81705000 0.19943560944363986
81705001-81710000 0.3754237917766171
81710001-81715000 0.9516145761486834
81715001-81720000 0.6239680915504854
81720001-81725000 0.28709944544702354
81725001-81730000 0.39100554325175296
81730001-81735000 0.7803872952403637
81735001-81740000 0.5693784553220144
81740001-81745000 0.7131534672500923
81745001-81750000 0.8653606567355407
81750001-81755000 0.8420857388871957
81755001-81760000 0.7829375763120078
81760001-81765000 1.1836535655247893
81765001-81770000 1.8860981517862834
81770001-81775000 1.3248144519447846
81775001-81780000 0.9226997508544597
81780001-81785000 0.6926285131259496
81785001-81790000 0.7676171674712533
81790001-81795000 1.029730724668707
81795001-81800000 1.049931277071485
81800001-81805000 0.8154239685811498
81805001-81810000 0.6732290857683786
81810001-81815000 2.97756375082381
81815001-81820000 2.6160031333203366
81820001-81825000 1.0767117209711963
81825001-81830000 1.3609170044332555
81830001-81835000 0.8252859114463179
81835001-81840000 1.2973598995579834
81840001-81845000 2.1804029396245244
81845001-81850000 0.5999053416695838
81850001-81855000 0.41265694498749916
81855001-81860000 1.3166425306158076
81860001-81865000 1.9695877378100162
81865001-81870000 0.6824999695346895
81870001-81875000 1.0159564783928203
81875001-81880000 1.0441790271186262
81880001-81885000 1.0297699298881247
81885001-81890000 0.6984320364732639
81890001-81895000 0.405551626426416
81895001-81900000 0.576343056759796
81900001-81905000 1.2439797531299264
81905001-81910000 1.0799842299404387
81910001-81915000 0.8845671200062862
81915001-81920000 0.9698974784542966
81920001-81925000 0.6804775218148136
81925001-81930000 0.5429273347185161
81930001-81935000 0.5276029418215091
81935001-81940000 0.8223642340046956
81940001-81945000 1.1265826285880154
81945001-81950000 0.7475696991597482
81950001-81955000 0.8743340938655435
81955001-81960000 0.2938222355553726
81960001-81965000 0.45625538833811763
81965001-81970000 1.2492246603146036
81970001-81975000 0.9270938790245727
81975001-81980000 1.0129490021679244
81980001-81985000 1.1996842148412508
81985001-81990000 1.4394616135798008
81990001-81995000 0.5003449297162764
81995001-82000000 0.5777043893346474
82000001-82005000 0.8265705505260997
82005001-82010000 0.5932592116299352
82010001-82015000 0.6906835458620312
82015001-82020000 0.9409324708004021
82020001-82025000 0.5498103458927337
82025001-82030000 0.334023122267764
82030001-82035000 0.5202514356851259
82035001-82040000 1.220113596668446
82040001-82045000 0.8242616520106958
82045001-82050000 0.9106549496811079
82050001-82055000 0.9713772456484163
82055001-82060000 0.6093918165353562
82060001-82065000 0.6845762575630862
82065001-82070000 0.8295238787378822
82070001-82075000 0.6702008130912029
82075001-82080000 0.8308833501454449
82080001-82085000 1.3315557700183693
82085001-82090000 0.6126195900413874
82090001-82095000 0.5221839489079534
82095001-82100000 0.7041414563144001
82100001-82105000 0.5503190231857704
82105001-82110000 1.063103945902918
82110001-82115000 2.3674070153689666
82115001-82120000 1.5829681144234886
82120001-82125000 0.983896235407849
82125001-82130000 0.5851791973016905
82130001-82135000 0.38537864281960477
82135001-82140000 0.38123593464141736
82140001-82145000 0.9277320149516435
82145001-82150000 0.5134367376823321
82150001-82155000 0.5324905213593035
82155001-82160000 1.4603587664983584
82160001-82165000 0.6345190875603044
82165001-82170000 0.7769498431293538
82170001-82175000 0.9790583337099309
82175001-82180000 0.8444401908510555
82180001-82185000 0.8595925189856266
82185001-82190000 6.450272942730998
82190001-82195000 13.735508611645011
82195001-82200000 0.6493902116091076
82200001-82205000 0.8092159674599342
82205001-82210000 1.026825295586749
82210001-82215000 0.7908560729213251
82215001-82220000 0.9785465223669241
82220001-82225000 2.203910630929928
82225001-82230000 2.1272571827252267
82230001-82235000 0.868744793656166
82235001-82240000 1.034447329906621
82240001-82245000 1.1480840880631942
82245001-82250000 0.6245129347059173
82250001-82255000 2.4896011437050185
82255001-82260000 1.1443398921833603
82260001-82265000 0.47233726568942835
82265001-82270000 0.7018657696570123
82270001-82275000 0.6966767611107365
82275001-82280000 0.8075873452241962
82280001-82285000 0.6693084106332858
82285001-82290000 0.6585680663404362
82290001-82295000 0.4344924708306097
82295001-82300000 0.6763809031014214
82300001-82305000 0.9359622486476783
82305001-82310000 0.7415617576832713
82310001-82315000 0.919876836917393
82315001-82320000 0.6980857101100302
82320001-82325000 0.6712679945936907
82325001-82330000 0.9850631437440922
82330001-82335000 0.9626555560230649
82335001-82340000 0.7186009107668963
82340001-82345000 0.6370860645996081
82345001-82350000 1.5420692151075044
82350001-82355000 2.378407796065205
82355001-82360000 2.3213096076858606
82360001-82365000 3.3508411447051274
82365001-82370000 0.7404680530314699
82370001-82375000 0.7371360846447323
82375001-82380000 1.2095760013476198
82380001-82385000 1.4071287004154143
82385001-82390000 5.200200645584688
82390001-82395000 5.566360121143879
82395001-82400000 3.595181135585642
82400001-82405000 4.006763702321742
82405001-82410000 1.814890589402759
82410001-82415000 1.1697026598581945
82415001-82420000 0.9892422196502616
82420001-82425000 5.288669251894004
82425001-82430000 1.8299245685145962
82430001-82435000 0.3116750341319045
82435001-82440000 0.8825318769404135
82440001-82445000 0.5988925072538271
82445001-82450000 0.5550335821213391
82450001-82455000 0.627907277865854
82455001-82460000 0.7310177965619281
82460001-82465000 0.8052315588390364
82465001-82470000 0.6446454803207818
82470001-82475000 1.0776972483720462
82475001-82480000 0.509878194431993
82480001-82485000 0.3282419955226913
82485001-82490000 0.6703884083244022
82490001-82495000 0.7401549033730642
82495001-82500000 0.6275502966922655
82500001-82505000 0.7312119575794319
82505001-82510000 0.768208036546276
82510001-82515000 0.5946776288636435
82515001-82520000 0.6156001329276142
82520001-82525000 0.9953624850051411
82525001-82530000 0.7728608291790973
82530001-82535000 0.5326702416676711
82535001-82540000 0.5354962215684576
82540001-82545000 0.8630711161959965
82545001-82550000 0.7320646643435095
82550001-82555000 0.5104392346533384
82555001-82560000 0.4954036724221002
82560001-82565000 0.5659223094784616
82565001-82570000 0.41803175869157644
82570001-82575000 0.3844049981384823
82575001-82580000 0.23814441213476387
82580001-82585000 0.1486221138880814
82585001-82590000 0.3239685776986823
83205001-83210000 1.3635371243199164
83210001-83215000 0.3635024129041389
83215001-83220000 0.44117582683874124
83220001-83225000 0.6568546611183208
83225001-83230000 0.62893373254446
83230001-83235000 0.7859241169951007
83235001-83240000 0.9935393301670018
83240001-83245000 0.8568537706084204
83245001-83250000 0.6702599751425563
83250001-83255000 0.715459857336695
83255001-83260000 0.6840684253688648
83260001-83265000 0.8528931602049871
83265001-83270000 0.8245247311400684
83270001-83275000 0.6653939202987097
83275001-83280000 0.7828494069923774
83280001-83285000 1.0556000533407226
83285001-83290000 0.6927751996987135
83290001-83295000 0.6415927899647379
83295001-83300000 1.0194947068962115
83300001-83305000 0.985874999977756
83305001-83310000 0.8079254540811308
83310001-83315000 0.7498792735805517
83315001-83320000 0.6572292394839279
83320001-83325000 0.5056202298978869
83325001-83330000 0.49926760107089385
83330001-83335000 0.769063126062399
83335001-83340000 0.9264540097574475
83340001-83345000 0.6695036290891032
83345001-83350000 0.6913080755921256
83350001-83355000 0.721947457749475
83355001-83360000 0.5273538712502851
83360001-83365000 0.5741579410909771
83365001-83370000 0.8208565167468346
83370001-83375000 0.6403801118336473
83375001-83380000 0.4612490405685511
83380001-83385000 0.5196912693761296
83385001-83390000 1.023108819702913
83390001-83395000 1.2707867672379967
83395001-83400000 0.7758067204016518
83400001-83405000 0.6929030799497219
83405001-83410000 1.24496033234706
83410001-83415000 0.7987224339848058
83415001-83420000 0.4459240189960615
83420001-83425000 0.729359824848994
83425001-83430000 1.0846241796475955
83430001-83435000 0.4364032902734586
83435001-83440000 0.4516756575464051
83440001-83445000 0.5226951458316461
83445001-83450000 0.5078117714106327
83450001-83455000 1.4556159183386355
83455001-83460000 2.001977208050233
83460001-83465000 0.577748803270621
83465001-83470000 0.6106036557156249
83470001-83475000 0.6358858408022625
83475001-83480000 0.5995886803862649
83480001-83485000 0.6736815104166487
83485001-83490000 0.6904853941436888
83490001-83495000 0.9424803075399323
83495001-83500000 0.9466743095036202
83500001-83505000 0.90415152274023
83505001-83510000 0.7571771958139483
83510001-83515000 0.9301985072441049
83515001-83520000 1.5471320318457364
83520001-83525000 1.6871516516006833
83525001-83530000 1.0457734856774046
83530001-83535000 0.5899181638201915
83535001-83540000 0.9502118272290507
83540001-83545000 1.1173858332583957
83545001-83550000 0.5881579890364181
83550001-83555000 0.439060214249484
83555001-83560000 0.4496937890354103
83560001-83565000 0.9800662749267017
83565001-83570000 0.9987736222388812
83570001-83575000 0.7328916839786914
83575001-83580000 1.3831947259339041
83580001-83585000 2.575760263430774
83585001-83590000 0.6913453514471196
83590001-83595000 0.369658622156383
83595001-83600000 0.5206678475566274
83600001-83605000 0.45272729480236124
83605001-83610000 0.5430957529516027
83610001-83615000 1.2651315842519884
83615001-83620000 0.547684130943937
83620001-83625000 0.5279399084333316
83625001-83630000 0.7592783861405266
83630001-83635000 0.7304029276114681
83635001-83640000 0.43918220013850645
83640001-83645000 0.2748253466643466
83645001-83650000 0.5409339061156893
83650001-83655000 0.6135066135539315
83655001-83660000 0.34875006088422944
83660001-83665000 0.7427635245620045
83665001-83670000 0.7311240658935584
83670001-83675000 0.40546019992787813
83675001-83680000 0.6033039019960169
83680001-83685000 1.4985358286453303
83685001-83690000 0.7427683241559371
83690001-83695000 0.4978439428991875
83695001-83700000 0.5024878135697441
83700001-83705000 0.6368563053570365
83705001-83710000 0.7126850119972005
83710001-83715000 0.9041052691075296
83715001-83720000 0.6364467683624702
83720001-83725000 0.524653371437573
83725001-83730000 0.7149277447931678
83730001-83735000 0.6702333012317232
83735001-83740000 0.6545062673329027
83740001-83745000 0.7780720107254431
83745001-83750000 0.8681311366869807
83750001-83755000 1.5031913599594189
83755001-83760000 0.9553044427955092
83760001-83765000 0.6075106737440534
83765001-83770000 1.2023976724044896
83770001-83775000 1.0001159390145133
83775001-83780000 0.8690848350907067
83780001-83785000 0.6522623367121133
83785001-83790000 0.7143340894574653
83790001-83795000 0.6982374022023465
83795001-83800000 0.6117145630587939
83800001-83805000 0.5768290896589632
83805001-83810000 0.4977585492962746
83810001-83815000 0.5693937293269543
83815001-83820000 0.6097808011413824
83820001-83825000 0.6357750466865582
83825001-83830000 0.7084587345771158
83830001-83835000 0.711290034960354
83835001-83840000 0.4587529847406093
83840001-83845000 0.5836151864663917
83845001-83850000 0.6611282276100938
83850001-83855000 0.639829572399972
83855001-83860000 0.8568167629140973
83860001-83865000 0.6027810702990799
83865001-83870000 0.45937192439755165
83870001-83875000 0.6302914710167046
83875001-83880000 0.5699279508764238
83880001-83885000 0.47666080306493647
83885001-83890000 0.41733435880049946
83890001-83895000 0.4655091725839615
83895001-83900000 2.0562369034238066
83900001-83905000 0.8676359827680923
83905001-83910000 0.28715494641736833
83910001-83915000 0.41430059526194407
83915001-83920000 0.5197480644251531
83920001-83925000 0.5046101532708779
83925001-83930000 0.6072889304596516
83930001-83935000 0.3141413685001826
83935001-83940000 0.5996578018349273
83940001-83945000 0.7458754858752975
83945001-83950000 0.7792862662342555
83950001-83955000 1.2059628746556696
83955001-83960000 0.3958714652744079
83960001-83965000 0.418188305079124
83965001-83970000 0.46796581904408774
83970001-83975000 0.7012371471525329
83975001-83980000 2.1215480735436034
83980001-83985000 0.7348470485114464
83985001-83990000 0.5377185692919786
83990001-83995000 1.0037461103912932
83995001-84000000 0.7927528054655396
84000001-84005000 0.46245652034344387
84005001-84010000 0.47019993140332955
84010001-84015000 0.6374270245646386
84015001-84020000 0.852193706695373
84020001-84025000 1.055486900666582
84025001-84030000 0.4110923250489451
84030001-84035000 0.27903890175494567
84035001-84040000 0.3680041213487319
84040001-84045000 0.6288712153006579
84045001-84050000 1.9176514136752922
84050001-84055000 0.428064243004125
84055001-84060000 0.4830656030873706
84060001-84065000 2.509846596579343
84065001-84070000 1.1348357426565734
84070001-84075000 1.4487720612466055
84075001-84080000 1.7682081482562324
84080001-84085000 0.8798684798647799
84085001-84090000 1.651111354363062
84090001-84095000 1.8384258446578077
84095001-84100000 0.7563704819189074
84100001-84105000 0.8400448701939541
84105001-84110000 1.44040794775321
84110001-84115000 0.9207888903267311
84115001-84120000 0.5039341054619988
84120001-84125000 0.5807210139899863
84125001-84130000 1.0318312362059034
84130001-84135000 1.1960833616796764
84135001-84140000 1.6963608169959978
84140001-84145000 1.229101888841225
84145001-84150000 0.9773936627346754
84150001-84155000 0.8384450285407022
84155001-84160000 0.6641560086135361
84160001-84165000 0.8461213421402465
84165001-84170000 0.7960117136776848
84170001-84175000 0.6827399100676736
84175001-84180000 1.3625270844553083
84180001-84185000 1.8986400329236794
84185001-84190000 1.0519598467384677
84190001-84195000 1.1404802812248833
84195001-84200000 0.7279254741106919
84200001-84205000 1.8055064252301836
84205001-84210000 7.213317354403879
84210001-84215000 0.9211540771146177
84215001-84220000 0.9941692269632362
84220001-84225000 1.2118565605686473
84225001-84230000 1.0897310667794307
84230001-84235000 1.145032474499211
84235001-84240000 1.1452871828442919
84240001-84245000 1.3144262277433034
84245001-84250000 1.9040599992877403
84250001-84255000 1.0675928693175305
84255001-84260000 3.2918536508501393
84260001-84265000 4.571557568496411
84265001-84270000 0.971103675242756
84270001-84275000 1.3305738476667537
84275001-84280000 1.2342192666963339
84280001-84285000 0.9648189455927236
84285001-84290000 1.1408712203978277
84290001-84295000 1.5770117041478373
84295001-84300000 1.4197089511257397
84300001-84305000 1.084416799020316
84305001-84310000 1.0017568936726902
84310001-84315000 1.2464155135455632
84315001-84320000 0.8446464984310538
84320001-84325000 0.5799199748710867
84325001-84330000 0.863225345764262
84330001-84335000 0.7249165799566574
84335001-84340000 0.5835981871305574
84340001-84345000 0.9785096545508889
84345001-84350000 1.0640576329206637
84350001-84355000 0.6630010988810175
84355001-84360000 0.5446896034617398
84360001-84365000 0.5053348555714894
84365001-84370000 0.9154604228952063
84370001-84375000 1.856271420891745
84375001-84380000 0.7033429691570569
84380001-84385000 0.9756393659457262
84385001-84390000 0.9723101030943906
84390001-84395000 0.4836060290887902
84395001-84400000 0.6964732188585573
84400001-84405000 0.884871915973703
84405001-84410000 0.7195402770585496
84410001-84415000 0.6381885855152387
84415001-84420000 0.6596934777472927
84420001-84425000 0.6855392642958338
84425001-84430000 0.7977325152515048
84430001-84435000 1.208716825944339
84435001-84440000 0.9573598107746968
84440001-84445000 0.696021535352799
84445001-84450000 0.8210581096439687
84450001-84455000 0.9276600646226537
84455001-84460000 0.8011846105552027
84460001-84465000 0.7982963748437194
84465001-84470000 0.7247108374375882
84470001-84475000 1.0497234007243996
84475001-84480000 0.8812563390937035
84480001-84485000 1.3800510227590066
84485001-84490000 3.73919746820682
84490001-84495000 0.6163237952855579
84495001-84500000 0.5900411989104876
84500001-84505000 0.8726503196894938
84505001-84510000 0.6229612896336594
84510001-84515000 0.6162668845267895
84515001-84520000 0.6145835480528378
84520001-84525000 0.6439733510305855
84525001-84530000 0.47074441208085654
84530001-84535000 0.4406978162692961
84535001-84540000 0.9754285213180905
84540001-84545000 0.7524515448648245
84545001-84550000 0.7968372288215391
84550001-84555000 1.6315633687399822
84555001-84560000 0.8841481805599047
84560001-84565000 0.7023513063291743
84565001-84570000 1.0105036582678568
84570001-84575000 1.2253001211060535
84575001-84580000 1.4394758098037552
84580001-84585000 1.6803303215963823
84585001-84590000 1.400279251643428
84590001-84595000 1.0001990883855414
84595001-84600000 0.5826670304200432
84600001-84605000 0.47644192238487904
84605001-84610000 0.78371786592499
84610001-84615000 0.6169386301493701
84615001-84620000 0.5282614075048974
84620001-84625000 0.7223598828159589
84625001-84630000 0.5916394263874878
84630001-84635000 0.5511116252348593
84635001-84640000 0.9446378178357215
84640001-84645000 1.1567949935706832
84645001-84650000 0.5466733311256856
84650001-84655000 1.0004383872527136
84655001-84660000 0.8187326200996462
84660001-84665000 0.42495459274264663
84665001-84670000 0.7085643141217757
84670001-84675000 1.0681955974614739
84675001-84680000 0.7064093007229362
84680001-84685000 0.8375841793996539
84685001-84690000 1.659133897553981
84690001-84695000 0.7787286738066884
84695001-84700000 1.1830695790569399
84700001-84705000 2.795655652332763
84705001-84710000 0.9474163835194254
84710001-84715000 0.5386519309748584
84715001-84720000 0.7279338320308336
84720001-84725000 1.3022998309105214
84725001-84730000 0.8009285850790948
84730001-84735000 0.5604258168132032
84735001-84740000 0.5992775676498454
84740001-84745000 1.0088175950369418
84745001-84750000 0.6993192653332464
84750001-84755000 0.5921633692177799
84755001-84760000 1.1479422858855797
84760001-84765000 0.5618032321973493
84765001-84770000 0.49075821805951675
84770001-84775000 0.9624355237910617
84775001-84780000 0.9891993572960308
84780001-84785000 1.002194926705636
84785001-84790000 0.6291728695269728
84790001-84795000 0.39896691667618506
84795001-84800000 0.4759183273550863
84800001-84805000 0.6766782047214664
84805001-84810000 0.9968280894383773
84810001-84815000 1.1416002421297355
84815001-84820000 0.33260141264702603
84820001-84825000 0.6740209453056705
84825001-84830000 0.9039497005331623
84830001-84835000 0.6452847435839113
84835001-84840000 1.1922368297143149
84840001-84845000 0.8900328979548313
84845001-84850000 0.9902480393688011
84850001-84855000 0.9830370436353919
84855001-84860000 0.9830370436353919
84860001-84865000 0.9830370436353919
84865001-84870000 0.9830370436353919
84870001-84875000 0.9830370436353919
84875001-84880000 0.9830370436353919
84880001-84885000 0.9830370436353919
84885001-84890000 0.9830370436353919
84890001-84895000 0.9830370436353919
84895001-84900000 0.9830370436353919
84900001-84905000 0.9748682308848223
84905001-84910000 1.0140812362642557
84910001-84915000 0.9155512326450378
84915001-84920000 0.9953045540239173
84920001-84925000 1.087115045874413
84925001-84930000 0.7865604157001324
84930001-84935000 1.671879505961862
84935001-84940000 1.0347496405948806
84940001-84945000 0.531159857092968
84945001-84950000 0.9307831350764414
84950001-84955000 5.302306711353251
84955001-84960000 2.352055922128189
84960001-84965000 0.3177266873569513
85065001-85070000 0.25178849055719177
85070001-85075000 1.3225678500481974
85075001-85080000 0.47336764018483196
85080001-85085000 0.5542763865556164
85085001-85090000 1.5245602453089662
85090001-85095000 1.258408938027684
85095001-85100000 1.167312603875304
85100001-85105000 0.7685072666248235
85105001-85110000 0.6164888131061871
85110001-85115000 0.7035784853433822
85115001-85120000 1.0057664436797018
85120001-85125000 0.8474646435807299
85125001-85130000 0.7283635861579922
85130001-85135000 0.7883123781581894
85135001-85140000 1.4760551042439012
85140001-85145000 1.2748490282113563
85145001-85150000 0.6404592975180063
85150001-85155000 0.535165525982663
85155001-85160000 0.6863406962148365
85160001-85165000 1.6089040615573469
85165001-85170000 0.6217625587874076
85170001-85175000 0.4852047621119625
85175001-85180000 0.504135309864682
85180001-85185000 0.7121310882540818
85185001-85190000 2.0581439595325643
85190001-85195000 0.5650387133472946
85195001-85200000 0.42393519354702985
85200001-85205000 1.96571030703698
85205001-85210000 0.7784944090359238
85210001-85215000 0.400932661087517
85215001-85220000 0.714921170294542
85220001-85225000 0.6944187971167428
85225001-85230000 0.6363416245802909
85230001-85235000 0.6276758929518057
85235001-85240000 0.725204899158533
85240001-85245000 0.5558118452078662
85245001-85250000 0.45666189954150577
85250001-85255000 0.3779262007999287
85255001-85260000 0.3402966545863698
85260001-85265000 0.6367673923757239
85265001-85270000 0.8253868382255768
85270001-85275000 0.39071609359717113
85275001-85280000 0.49644175455348605
85280001-85285000 0.6838804190999453
85285001-85290000 0.333684952518044
85290001-85295000 0.3807412945223261
85295001-85300000 0.7027255523652507
85300001-85305000 0.818463181915268
85305001-85310000 0.6721398654055203
85310001-85315000 0.5258894892357553
85315001-85320000 0.4916184517391414
85320001-85325000 0.8245680722908582
85325001-85330000 0.46934045770232685
85330001-85335000 0.43073393217405614
85335001-85340000 1.2698936266084586
85340001-85345000 0.8354391971796189
85345001-85350000 0.5415198627202557
85350001-85355000 0.4869481030323212
85355001-85360000 0.7603364137877721
85360001-85365000 1.2379718995452835
85365001-85370000 0.9351952772751486
85370001-85375000 0.9468599618106651
85375001-85380000 0.6833088609970605
85380001-85385000 1.0335268246020957
85385001-85390000 2.253335636095682
85390001-85395000 0.828418388395709
85395001-85400000 0.7900051721914536
85400001-85405000 1.022865680145343
85405001-85410000 0.8910995384409923
85410001-85415000 0.8325626132784508
85415001-85420000 1.8404519679571283
85420001-85425000 3.3064825839094523
85425001-85430000 1.6476451918761819
85430001-85435000 4.883200094986429
85435001-85440000 5.3623483124412346
85440001-85445000 1.725133862755844
85445001-85450000 1.8659145086347364
85450001-85455000 15.986134572447158
85455001-85460000 12.081859668626292
85460001-85465000 4.2540600917629385
85465001-85470000 12.795550646868534
85470001-85475000 3.578541168529192
85475001-85480000 1.367173816313312
85480001-85485000 1.63125065884629
85485001-85490000 2.2324915740456523
85490001-85495000 3.513184838433135
85495001-85500000 3.341130998116698
85500001-85505000 1.1383169123275518
85505001-85510000 0.7484213403100098
85510001-85515000 1.101396350326871
85515001-85520000 5.497174478024025
85520001-85525000 0.9466908843144128
85525001-85530000 0.6477102025926347
85530001-85535000 1.2568122591135105
85535001-85540000 2.7360873619454975
85540001-85545000 1.3548658747931996
85545001-85550000 0.8240052399668822
85550001-85555000 0.909651947360695
85555001-85560000 0.7989386961079623
85560001-85565000 0.7517621909218851
85565001-85570000 1.0461290275848212
85570001-85575000 1.2668640429682247
85575001-85580000 1.0365261796682617
85580001-85585000 1.318296664509315
85585001-85590000 0.8866337758082283
85590001-85595000 0.5426253114792773
85595001-85600000 0.7032224908376048
85600001-85605000 0.6932789359697709
85605001-85610000 0.587380732507683
85610001-85615000 0.9303107737257549
85615001-85620000 0.8191920620556163
85620001-85625000 0.6742170109167186
85625001-85630000 0.7751240690670057
85630001-85635000 0.972753445861923
85635001-85640000 1.0744743198707545
85640001-85645000 0.8239989941804462
85645001-85650000 0.798442088132764
85650001-85655000 0.6414502099846405
85655001-85660000 0.6910553941419836
85660001-85665000 0.9407350218595498
85665001-85670000 0.909317856656726
85670001-85675000 0.7514857532247752
85675001-85680000 0.7129118362151483
85680001-85685000 1.1466725374783031
85685001-85690000 1.4779491603257513
85690001-85695000 2.5125751969433527
85695001-85700000 2.077622299121661
85700001-85705000 0.5883299851535535
85705001-85710000 0.7360794019605704
85710001-85715000 1.7510094531646414
85715001-85720000 1.1056571768938575
85720001-85725000 2.019982610375374
85725001-85730000 1.7681563246211902
85730001-85735000 1.0632213583752592
85735001-85740000 1.615834181977877
85740001-85745000 1.4273328717258886
85745001-85750000 1.469624473486632
85750001-85755000 1.469624473486632
85755001-85760000 1.469624473486632
85760001-85765000 1.469624473486632
85765001-85770000 1.469624473486632
85770001-85775000 1.469624473486632
85775001-85780000 1.469624473486632
85780001-85785000 1.469624473486632
85785001-85790000 1.469624473486632
85790001-85795000 1.469624473486632
85795001-85800000 1.469624473486632
85800001-85805000 1.498662383254839
85805001-85810000 1.3500901570117774
85810001-85815000 1.6932170785461358
85815001-85820000 1.618667295658501
85820001-85825000 1.1952965389128691
85825001-85830000 1.0780606141847537
85830001-85835000 0.6238776102190322
85835001-85840000 0.7065882099011872
85840001-85845000 0.6516984849002329
85845001-85850000 0.9220861020419556
85850001-85855000 1.2989339191714302
85855001-85860000 0.4958979989513578
85860001-85865000 0.5879813823923107
85865001-85870000 1.022284315731685
85870001-85875000 1.0353370908243578
85875001-85880000 0.8015473262673988
85880001-85885000 1.1405088878937046
85885001-85890000 0.6927491292855261
85890001-85895000 0.47386222719440596
85895001-85900000 0.7231324031083378
85900001-85905000 0.8395337511255678
85905001-85910000 0.9650989387816068
85910001-85915000 0.7618520758847714
85915001-85920000 0.5423075921742762
85920001-85925000 1.457129922429616
85925001-85930000 0.945756644095046
85930001-85935000 0.6020760461699566
85935001-85940000 1.4951820779422904
85940001-85945000 1.2664917774752555
85945001-85950000 1.1064413209024662
85950001-85955000 1.0402151684613403
85955001-85960000 0.6786058428605106
85960001-85965000 0.853603733321119
85965001-85970000 0.8766089329583753
85970001-85975000 0.6672145277539099
85975001-85980000 0.609881309841799
85980001-85985000 0.4241864086110393
85985001-85990000 0.6427229560830905
85990001-85995000 0.8808843608894353
85995001-86000000 0.6090781983691352
86000001-86005000 4.920927335453877
86005001-86010000 2.1753365342470765
86010001-86015000 0.9347629697763384
86015001-86020000 1.4896562702270337
86020001-86025000 0.8754591744056093
86025001-86030000 0.7216477627800796
86030001-86035000 0.7947117239101205
86035001-86040000 1.1485448668405442
86040001-86045000 1.2767453453096533
86045001-86050000 1.0670880069284834
86050001-86055000 1.399213198638815
86055001-86060000 1.2858324783953334
86060001-86065000 0.7113898599243029
86065001-86070000 1.1566075301513494
86070001-86075000 1.8065133049087843
86075001-86080000 0.8182921971050353
86080001-86085000 1.8281251640166385
86085001-86090000 3.64458015476479
86090001-86095000 0.9372232961754896
86095001-86100000 1.0256541176711884
86100001-86105000 1.5524917068871957
86105001-86110000 1.1131556793316495
86110001-86115000 0.8835041842528664
86115001-86120000 1.027795113400532
86120001-86125000 1.3592013319066019
86125001-86130000 1.4554061317892928
86130001-86135000 0.8199761378854206
86135001-86140000 0.6164041952352767
86140001-86145000 0.9597773189024916
86145001-86150000 1.1244505112737742
86150001-86155000 0.7358816260991309
86155001-86160000 0.6928532641657674
86160001-86165000 0.7646816406117163
86165001-86170000 1.173225891011332
86170001-86175000 1.017339045318173
86175001-86180000 0.7986984427784635
86180001-86185000 1.097012919033417
86185001-86190000 0.9722940586918227
86190001-86195000 0.8680569443466399
86195001-86200000 0.97504854530924
86200001-86205000 0.5671832403536745
86205001-86210000 0.48543923722667753
86210001-86215000 0.7560284649375564
86215001-86220000 1.0330284191510504
86220001-86225000 1.0189022462020092
86225001-86230000 0.7130230281696613
86230001-86235000 0.7143450864741928
86235001-86240000 1.060499706340538
86240001-86245000 1.5325689949933827
86245001-86250000 1.0985700746734282
86250001-86255000 0.9004813185244964
86255001-86260000 0.9740678341925416
86260001-86265000 0.7913185391022421
86265001-86270000 0.8818409040204115
86270001-86275000 1.1667812196887621
86275001-86280000 1.222630754655358
86280001-86285000 1.1640184253343662
86285001-86290000 1.6971927738566737
86290001-86295000 2.5959923506775007
86295001-86300000 1.281808638181725
86300001-86305000 1.377766606776122
86305001-86310000 1.3082493804114124
86310001-86315000 0.7358046406593156
86315001-86320000 0.789812279217229
86320001-86325000 1.3712213441917847
86325001-86330000 1.3734627162729471
86330001-86335000 0.6656047841405839
86335001-86340000 0.9441533897299479
86340001-86345000 17.316466694759935
86345001-86350000 1.733125758492613
86350001-86355000 1.315012231935323
86355001-86360000 2.3678288502102363
86360001-86365000 2.0433311048565086
86365001-86370000 2.3225505705887914
86370001-86375000 1.3640110136731864
86375001-86380000 0.7203599656384267
86380001-86385000 3.639656708566662
86385001-86390000 7.74747417505771
86390001-86395000 0.7225673940201889
86395001-86400000 0.6627112260060636
86400001-86405000 0.9054007933294987
86405001-86410000 1.8257191203919423
86410001-86415000 2.0577918657988623
86415001-86420000 1.678756519503124
86420001-86425000 1.192025349854676
86425001-86430000 0.7301567606940751
86430001-86435000 0.703238322665551
86435001-86440000 4.281437172449633
86440001-86445000 2.623545634418621
86445001-86450000 0.8257140255937035
86450001-86455000 1.1228056814774505
86455001-86460000 1.2390105050522824
86460001-86465000 0.871250603094467
86465001-86470000 1.0960071477791253
86470001-86475000 0.7228282375533449
86475001-86480000 1.9647133500887723
86480001-86485000 9.520803738743941
86485001-86490000 0.8141969501812797
86490001-86495000 0.7477699526001743
86495001-86500000 0.8493249039367674
86500001-86505000 0.705060534419391
86505001-86510000 1.3270088229112087
86510001-86515000 2.323204234363921
86515001-86520000 0.9580269810207551
86520001-86525000 1.7415841775211751
86525001-86530000 1.2490486541321724
86530001-86535000 0.716015253970897
86535001-86540000 1.0802816036261533
86540001-86545000 1.1985134532315704
86545001-86550000 1.5712117073291105
86550001-86555000 5.410464297421707
86555001-86560000 2.250534964965947
86560001-86565000 3.9868473074020145
86565001-86570000 5.5514362882557995
86570001-86575000 0.44313230029192446
86575001-86580000 0.663337420738703
86580001-86585000 1.1936443327615005
86585001-86590000 1.1454181366142167
86590001-86595000 1.41104316723981
86595001-86600000 0.9954652404173485
86600001-86605000 0.8940721440747934
86605001-86610000 0.6260874567212196
86610001-86615000 0.5078333287388062
86615001-86620000 1.1962460923855158
86620001-86625000 1.0179356400666937
86625001-86630000 0.5315938240120236
86630001-86635000 0.578589691344289
86635001-86640000 0.6225448377641819
86640001-86645000 0.6113992023695819
86645001-86650000 0.7425124427860733
86650001-86655000 2.5778514453016426
86655001-86660000 3.0193460190752135
86660001-86665000 1.7285074976521322
86665001-86670000 1.9324871066293603
86670001-86675000 1.2572236250597522
86675001-86680000 1.4733906783705382
86680001-86685000 1.2744723341039346
86685001-86690000 1.1030467731700686
86690001-86695000 1.9427552854482713
86695001-86700000 1.565515272148779
86700001-86705000 1.2794039942463193
86705001-86710000 0.8626840356114045
86710001-86715000 0.6066059906630308
86715001-86720000 0.9561146077656937
86720001-86725000 2.015347515944848
86725001-86730000 1.4267205190220658
86730001-86735000 1.037111143662866
86735001-86740000 0.8117856741288891
86740001-86745000 0.8542578291880432
86745001-86750000 1.2439113948787524
86750001-86755000 1.3901222340519324
86755001-86760000 1.4180036349611302
86760001-86765000 1.8471210303392847
86765001-86770000 1.6482123505720514
86770001-86775000 1.3995563078470725
86775001-86780000 1.688402215799187
86780001-86785000 1.8339062784511027
86785001-86790000 1.3746224689408206
86790001-86795000 1.2254616399886042
86795001-86800000 1.296808541085292
86800001-86805000 1.2834618811927834
86805001-86810000 1.5374457699614803
86810001-86815000 1.3730609754232086
86815001-86820000 0.8737430319780104
86820001-86825000 1.925636383973512
86825001-86830000 2.6197430663325467
86830001-86835000 0.7548534947198249
86835001-86840000 0.901360311097992
86840001-86845000 1.2571798181363847
86845001-86850000 1.1550443675343587
86850001-86855000 1.0189488818655816
86855001-86860000 1.1650486854369584
86860001-86865000 1.245250584785698
86865001-86870000 1.429386654253331
86870001-86875000 0.926394068178531
86875001-86880000 0.6202578559407366
86880001-86885000 1.6610477550491964
86885001-86890000 1.5941913706450885
86890001-86895000 0.7703716894526551
86895001-86900000 1.0442558756293727
86900001-86905000 1.041899275522804
86905001-86910000 0.9366743653961735
86910001-86915000 0.8670332569524962
86915001-86920000 0.8407624809278978
86920001-86925000 2.525031886627585
86925001-86930000 1.5719222354733913
86930001-86935000 0.5862418245853861
86935001-86940000 0.7786722953093544
86940001-86945000 0.7941611032086202
86945001-86950000 0.9776597651581767
86950001-86955000 1.5116912974710943
86955001-86960000 0.8718272267547434
86960001-86965000 0.7668526252033837
86965001-86970000 0.8684388612056234
86970001-86975000 0.7908168783700864
86975001-86980000 0.6756127257147474
86980001-86985000 1.1128957052091228
86985001-86990000 2.017168426882653
86990001-86995000 1.0616112694688864
86995001-87000000 1.2178806673729496
87000001-87005000 1.9359436641402783
87005001-87010000 1.2397271404449817
87010001-87015000 0.9769133530176183
87015001-87020000 0.9907829414977477
87020001-87025000 0.8347529498541351
87025001-87030000 0.6927512698725043
87030001-87035000 1.1162037223227987
87035001-87040000 1.2182061485587912
87040001-87045000 0.8010130132126924
87045001-87050000 0.9774971062746077
87050001-87055000 1.8026587911666963
87055001-87060000 0.9153524578002813
87060001-87065000 0.601356595697271
87065001-87070000 0.6581631797987478
87070001-87075000 0.7692203062062787
87075001-87080000 1.0635699103981204
87080001-87085000 0.7557067223934948
87085001-87090000 0.7203638257029765
87090001-87095000 0.9630308541164055
87095001-87100000 1.3380255270099959
87100001-87105000 1.225428764786086
87105001-87110000 0.6329448372629404
87110001-87115000 2.633596991594028
87115001-87120000 11.323740711260896
87120001-87125000 1.2001400357866778
87125001-87130000 2.183261402167205
87130001-87135000 3.420016377596821
87135001-87140000 1.2961880387752758
87140001-87145000 0.9998186534976903
87145001-87150000 1.5000321963360268
87150001-87155000 1.3498342369786085
87155001-87160000 1.314018218855083
87160001-87165000 6.106218377739639
87165001-87170000 2.7460717607979523
87170001-87175000 2.4924899326125054
87175001-87180000 4.749789719373993
87180001-87185000 1.4345990914727487
87185001-87190000 0.7719249396422317
87190001-87195000 0.8958279748775626
87195001-87200000 1.082231710403287
87200001-87205000 0.9221507093370067
87205001-87210000 1.3266285626057734
87210001-87215000 2.9665724410350904
87215001-87220000 2.1759016774239717
87220001-87225000 1.1001785078466335
87225001-87230000 0.8737268589470051
87230001-87235000 0.8787537970564054
87235001-87240000 0.8161163212832101
87240001-87245000 1.4662221821230863
87245001-87250000 2.902531672912048
87250001-87255000 1.4003370968044935
87255001-87260000 1.4234729702816322
87260001-87265000 1.3663183127033518
87265001-87270000 1.413448224190671
87270001-87275000 1.3380437380577288
87275001-87280000 0.8730975018863176
87280001-87285000 2.0001610493258273
87285001-87290000 3.5567543518882077
87290001-87295000 1.5475673757746395
87295001-87300000 6.305056134182361
87300001-87305000 3.0739091093454562
87305001-87310000 0.5985072014729325
87310001-87315000 1.1146175555835232
87315001-87320000 1.7988192250373938
87320001-87325000 3.0871226347726477
87325001-87330000 2.0157403982078694
87330001-87335000 1.3781991288897537
87335001-87340000 1.6920522978000712
87340001-87345000 1.0541089840185727
87345001-87350000 1.1342704523716072
87350001-87355000 1.216996638846379
87355001-87360000 1.1245764057874286
87360001-87365000 1.1531813582275556
87365001-87370000 1.4192379367616152
87370001-87375000 3.192904449174669
87375001-87380000 1.9029189720146469
87380001-87385000 1.2896627374065
87385001-87390000 1.5593148755851776
87390001-87395000 1.414214424179161
87395001-87400000 1.5639675415146213
87400001-87405000 2.35813932849463
87405001-87410000 1.5443353334010663
87410001-87415000 1.2155705490313047
87415001-87420000 1.2962992681751206
87420001-87425000 1.5059251487024103
87425001-87430000 1.4325699713927311
87430001-87435000 1.8045305636286346
87435001-87440000 7.967674053125485
87440001-87445000 1.900113264104851
87445001-87450000 1.265875952621305
87450001-87455000 0.9755038896977463
87455001-87460000 4.288231329318492
87460001-87465000 24.33755175668777
87465001-87470000 1.5842168774550094
87470001-87475000 1.3341455695456206
87475001-87480000 1.0371119003525953
87480001-87485000 1.0519913835109695
87485001-87490000 1.279575007624798
87490001-87495000 1.0988690540841148
87495001-87500000 1.1385527474064745
87500001-87505000 1.7539760541137779
87505001-87510000 1.1483335856127406
87510001-87515000 0.9441596375194762
87515001-87520000 2.2641123489793533
87520001-87525000 1.726754385718177
87525001-87530000 1.1797541745472875
87530001-87535000 1.5982578140533321
87535001-87540000 1.6056276138645063
87540001-87545000 0.8433709842097717
87545001-87550000 0.7747088820221167
87550001-87555000 1.019845549710249
87555001-87560000 0.9061001321659965
87560001-87565000 1.2739614451494279
87565001-87570000 0.9866483929818092
87570001-87575000 1.3080875325855783
87575001-87580000 2.0872350766974788
87580001-87585000 0.8004402388728796
87585001-87590000 1.128868848578783
87590001-87595000 1.1617931617749069
87595001-87600000 0.9374251711799053
87600001-87605000 1.8033674773411297
87605001-87610000 2.171330031626382
87610001-87615000 1.5921779184821656
87615001-87620000 1.082956064836447
87620001-87625000 1.010215137793944
87625001-87630000 0.6311351396899845
87630001-87635000 0.4062473405791908
87635001-87640000 0.7514429242464655
87640001-87645000 1.1040924834168395
87645001-87650000 0.6371644319893807
87650001-87655000 0.7138314856490208
87655001-87660000 0.8613375542362725
87660001-87665000 1.341235997662936
87665001-87670000 1.5961988532240179
87670001-87675000 1.006321683789083
87675001-87680000 0.9100478299344197
87680001-87685000 0.8669801243294861
87685001-87690000 1.1888074619162987
87690001-87695000 3.174810184456326
87695001-87700000 20.67353753519724
87700001-87705000 39.81047773747292
87705001-87710000 3.5691373034162224
87710001-87715000 1.4625127079340252
87715001-87720000 1.4006860147245015
87720001-87725000 1.5113730260075908
87725001-87730000 1.2176418449315947
87730001-87735000 1.2256028315679346
87735001-87740000 1.0584221271717482
87740001-87745000 0.6475755943534861
87745001-87750000 0.8556682231740962
87750001-87755000 1.1814826402366478
87755001-87760000 0.6994994793689729
87760001-87765000 0.8072429384926766
87765001-87770000 1.8341228742130105
87770001-87775000 1.374442153570893
87775001-87780000 0.6171838482470973
87780001-87785000 1.7266728288742157
87785001-87790000 2.3952547095950525
87790001-87795000 0.9198711530839495
87795001-87800000 0.9735097746053281
87800001-87805000 0.91007401295723
87805001-87810000 1.2814447473373884
87810001-87815000 0.9545785347747668
87815001-87820000 0.8460183337802898
87820001-87825000 1.043759331981192
87825001-87830000 1.2341563251333814
87830001-87835000 1.1016836647597636
87835001-87840000 0.8335586322633204
87840001-87845000 1.2210942161004033
87845001-87850000 1.2741285510875573
87850001-87855000 1.0712987946841237
87855001-87860000 2.510802598685727
87860001-87865000 2.2018112362345357
87865001-87870000 0.5296663359092221
87870001-87875000 0.65236503500084
87875001-87880000 1.7839455292691422
87880001-87885000 1.6093165217300625
87885001-87890000 1.378282369858048
87890001-87895000 1.3818913984304237
87895001-87900000 1.3064754605648805
87900001-87905000 1.2413646491240982
87905001-87910000 2.5478653961934326
87910001-87915000 1.9715180420523204
87915001-87920000 1.3652658227122787
87920001-87925000 1.2072776549785067
87925001-87930000 1.2155675630593958
87930001-87935000 1.8707504518709324
87935001-87940000 1.1954913194451218
87940001-87945000 1.2866533038201646
87945001-87950000 1.2897758977480562
87950001-87955000 0.7352977574087908
87955001-87960000 0.7828702473808966
87960001-87965000 1.4185580237089639
87965001-87970000 0.8802016073636155
87970001-87975000 0.7409558713797768
87975001-87980000 1.0591999596029484
87980001-87985000 1.0818267561249697
87985001-87990000 0.9619309496743634
87990001-87995000 1.1546522227583447
87995001-88000000 1.4241676650305473
88000001-88005000 1.2035942555529184
88005001-88010000 1.1204603301438034
88010001-88015000 1.654714622969408
88015001-88020000 2.7802538818125613
88020001-88025000 1.4268855565616039
88025001-88030000 1.7021954262472543
88030001-88035000 7.142119815966558
88035001-88040000 2.259283768525686
88040001-88045000 1.9626381559409478
88045001-88050000 3.011497892642881
88050001-88055000 1.1306590532600815
88055001-88060000 0.7051122895368973
88060001-88065000 1.1011405705934745
88065001-88070000 1.7705756270410582
88070001-88075000 1.144630539346379
88075001-88080000 1.1094414712661773
88080001-88085000 1.4629200021741282
88085001-88090000 1.3378370522067622
88090001-88095000 1.1239261386056971
88095001-88100000 1.7350733596705457
88100001-88105000 1.884520311430634
88105001-88110000 2.1455123805422227
88110001-88115000 4.371271079036261
88115001-88120000 2.1771025243026543
88120001-88125000 1.7418273485085771
88125001-88130000 1.621817449863622
88130001-88135000 1.3035767245333343
88135001-88140000 1.2721761532363043
88140001-88145000 0.9523619929773806
88145001-88150000 0.9791614843042833
88150001-88155000 2.020479662065854
88155001-88160000 2.081884722478806
88160001-88165000 1.6296788331152474
88165001-88170000 1.760627335744003
88170001-88175000 1.3686385293823156
88175001-88180000 1.406590391701583
88180001-88185000 1.2920746311806433
88185001-88190000 0.9015490345846239
88190001-88195000 1.219189626277859
88195001-88200000 1.4006974724934909
88200001-88205000 1.177416395237386
88205001-88210000 1.0678279610224033
88210001-88215000 1.5105151579169986
88215001-88220000 1.050350261892884
88220001-88225000 0.6305138674141519
88225001-88230000 0.7189149421328022
88230001-88235000 0.8532674525360384
88235001-88240000 0.8422787324725259
88240001-88245000 0.8861036494025043
88245001-88250000 1.399713902692147
88250001-88255000 0.8262575276322487
88255001-88260000 0.9448971463756538
88260001-88265000 1.3832398411598947
88265001-88270000 1.1233164169630707
88270001-88275000 1.2853429592437997
88275001-88280000 0.6426327916064097
88280001-88285000 0.4906529942589854
88285001-88290000 0.7649836770594977
88290001-88295000 0.9440766984105342
88295001-88300000 2.254750171476967
88300001-88305000 1.6502488245862907
88305001-88310000 1.053133335079451
88310001-88315000 1.2629380888722306
88315001-88320000 1.2308889085372219
88320001-88325000 4.208421626109661
88325001-88330000 1.6163126112493096
88330001-88335000 0.7563762981385478
88335001-88340000 1.134266231543578
88340001-88345000 1.4788541150787893
88345001-88350000 1.0381676719849393
88350001-88355000 1.2499570929387844
88355001-88360000 1.6359676350707468
88360001-88365000 1.1331482664068373
88365001-88370000 4.708922970658424
88370001-88375000 4.065963102765306
88375001-88380000 0.7459732288371721
88380001-88385000 0.9524896225385072
88385001-88390000 1.576869788885026
88390001-88395000 2.3757317060866154
88395001-88400000 0.8211200767817212
88400001-88405000 0.542852617770766
88405001-88410000 0.7619361411138669
88410001-88415000 0.9438305983283025
88415001-88420000 0.7755884938687311
88420001-88425000 1.1854277986113728
88425001-88430000 1.661698079354727
88430001-88435000 1.1103982280486238
88435001-88440000 1.0678387962030784
88440001-88445000 0.8370217631942596
88445001-88450000 1.0112880005197245
88450001-88455000 2.560604086104151
88455001-88460000 1.655510494523663
88460001-88465000 1.126831465798786
88465001-88470000 0.9579446393576473
88470001-88475000 1.1073523865546493
88475001-88480000 1.257451013635761
88480001-88485000 1.3362128008426633
88485001-88490000 1.4924620714465915
88490001-88495000 2.012951374510995
88495001-88500000 2.684556590861026
88500001-88505000 1.649121145651394
88505001-88510000 1.4350401023916752
88510001-88515000 1.6070498234548887
88515001-88520000 1.8788504858967972
88520001-88525000 1.2129818120368019
88525001-88530000 1.282937266583485
88530001-88535000 1.8124288713005678
88535001-88540000 0.6155403893137523
88540001-88545000 0.7970742209110431
88545001-88550000 1.3114484138641436
88550001-88555000 0.663166319467194
88555001-88560000 0.7603381778803303
88560001-88565000 0.9466216639910413
88565001-88570000 1.1086550543713145
88570001-88575000 1.1412875009385934
88575001-88580000 1.3383299536179198
88580001-88585000 1.0989071998487268
88585001-88590000 1.1375659139395353
88590001-88595000 1.25601285518672
88595001-88600000 1.5609628785143732
88600001-88605000 1.9400716510430756
88605001-88610000 1.358824310818981
88610001-88615000 1.3912365345193618
88615001-88620000 0.9646946023641118
88620001-88625000 0.6158596919700973
88625001-88630000 0.6479074039093315
88630001-88635000 0.7878218670317308
88635001-88640000 0.9202554009023454
88640001-88645000 0.6464544801801725
88645001-88650000 0.6442013724629881
88650001-88655000 2.1930274674798556
88655001-88660000 2.6473935863633358
88660001-88665000 1.5919543899520952
88665001-88670000 2.023985188795681
88670001-88675000 1.264488764111869
88675001-88680000 1.0353449676543656
88680001-88685000 1.7780655751869867
88685001-88690000 1.1756951680855465
88690001-88695000 0.735703339635761
88695001-88700000 0.7837173230256862
88700001-88705000 1.1318856859655777
88705001-88710000 1.050609556112677
88710001-88715000 0.7322842893186567
88715001-88720000 0.7832082222883002
88720001-88725000 1.5737861109181055
88725001-88730000 1.6549986041851228
88730001-88735000 1.0819098591686815
88735001-88740000 1.2309125892692632
88740001-88745000 0.33804867909654507
88745001-88750000 0.1463817649638974
88750001-88755000 0.5030084300862852
88755001-88760000 1.2644683343910896
88760001-88765000 0.5423519911388526
88765001-88770000 0.5958840911467932
88770001-88775000 0.7122294861148404
88775001-88780000 1.1177665408802604
88780001-88785000 0.8703464845367765
88785001-88790000 0.8031947759137155
88790001-88795000 1.1197146690002355
88795001-88800000 0.7763424857340328
88800001-88805000 0.7921950867023911
88805001-88810000 3.6037166286475637
88810001-88815000 1.6441670207394283
88815001-88820000 0.6889498398994057
88820001-88825000 7.054848030684626
88825001-88830000 3.336892110762067
88830001-88835000 0.7452704991083567
88835001-88840000 1.0944304470869335
88840001-88845000 0.8881455106964165
88845001-88850000 1.2457581932130042
88850001-88855000 1.9602477754323584
88855001-88860000 1.6099219856974092
88860001-88865000 2.042913258065943
88865001-88870000 1.464366539126306
88870001-88875000 3.535279496763492
88875001-88880000 1.6658333879962843
88880001-88885000 0.580772889831328
88885001-88890000 0.8021739237386586
88890001-88895000 1.0540643786571524
88895001-88900000 1.2694030092996769
88900001-88905000 1.2244259162098163
88905001-88910000 1.63318055343288
88910001-88915000 14.097604034629374
88915001-88920000 2.1647372599986
88920001-88925000 0.6263574557230895
88925001-88930000 1.1648022396376505
88930001-88935000 1.2016253601118116
88935001-88940000 0.6977779251077905
88940001-88945000 0.8428494575162249
88945001-88950000 0.4621717032413588
88950001-88955000 0.49315892526670085
88955001-88960000 0.5632383703816799
88960001-88965000 0.3628967210684092
88965001-88970000 0.13241939915436163
88970001-88975000 0.34863736004787355
88975001-88980000 0.48395867337922066
88980001-88985000 0.10599000403288816
88985001-88990000 0.684968267198917
88990001-88995000 0.2125972247213488
88995001-89000000 0.636365378158953
89000001-89005000 0.8384258547430805
89005001-89010000 0.17154346048273292
89010001-89015000 0.32029319630054087
89015001-89020000 0.30312459104546147
89020001-89025000 0.03996039185830123
89025001-89030000 0.10841511548668796
89030001-89035000 0.6014656781621692
89035001-89040000 3.538956407613453
89040001-89045000 1.409127648151534
89045001-89050000 0.5846533144391675
89050001-89055000 0.8561789441516868
89055001-89060000 0.740653201202582
89060001-89065000 0.7634386853246694
89065001-89070000 0.7808280631795045
89070001-89075000 0.5658581066143479
89075001-89080000 0.6269031844627827
89080001-89085000 1.0474432136351248
89085001-89090000 1.2844458482714962
89090001-89095000 0.5330600706036267
89095001-89100000 0.5071285426443596
89100001-89105000 0.8748985027651146
89105001-89110000 1.519529597486403
89110001-89115000 1.593505520767176
89115001-89120000 1.3204902701384205
89120001-89125000 0.9884292619686319
89125001-89130000 0.8945837751157566
89130001-89135000 1.5979514824291385
89135001-89140000 1.0303140878837407
89140001-89145000 1.0056737581714748
89145001-89150000 1.039606811254667
89150001-89155000 1.3207193767037273
89155001-89160000 5.009555704735452
89160001-89165000 1.7597217707738062
89165001-89170000 0.9772225212576575
89170001-89175000 1.117355446183634
89175001-89180000 2.254256936825032
89180001-89185000 4.054941815601338
89185001-89190000 3.2556196713884873
89190001-89195000 3.9904703966001427
89195001-89200000 1.656380222239091
89200001-89205000 1.13105527414276
89205001-89210000 1.0109020895412748
89210001-89215000 1.0586849808595817
89215001-89220000 1.730553333806103
89220001-89225000 1.8273472867600309
89225001-89230000 1.3095128539232659
89230001-89235000 0.9130768239303221
89235001-89240000 0.8987089023762963
89240001-89245000 1.1641236753802093
89245001-89250000 1.6047369363613693
89250001-89255000 1.2296684029122902
89255001-89260000 1.1622534614805493
89260001-89265000 1.2623799252549914
89265001-89270000 0.9377892924312066
89270001-89275000 3.330826947036325
89275001-89280000 2.036989468651165
89280001-89285000 0.6035758344034536
89285001-89290000 1.1686729989066846
89290001-89295000 0.7363103393712953
89295001-89300000 0.5359329163408498
89300001-89305000 0.8118376865807554
89305001-89310000 0.525808941876871
89310001-89315000 0.5004760898488413
89315001-89320000 0.7672986911952776
89320001-89325000 1.7734502163358548
89325001-89330000 1.3362614896203442
89330001-89335000 1.5761132542015894
89335001-89340000 9.684456646714748
89340001-89345000 2.090868055637568
89345001-89350000 1.841661329988191
89350001-89355000 1.6317528920104094
89355001-89360000 1.0593099697979145
89360001-89365000 0.8997343198548541
89365001-89370000 6.793705541863761
89370001-89375000 5.917557938128317
89375001-89380000 2.8192681517328366
89380001-89385000 12.445977434181374
89385001-89390000 1.9770664905183755
89390001-89395000 0.8622021324715842
89395001-89400000 1.0420749236794409
89400001-89405000 1.6305513807863088
89405001-89410000 1.03650600311806
89410001-89415000 1.417412316551888
89415001-89420000 2.027214044924729
89420001-89425000 1.6269765528195985
89425001-89430000 1.3495384779441355
89430001-89435000 1.4137780161559115
89435001-89440000 3.2686212769228775
89440001-89445000 2.333369745874852
89445001-89450000 1.6955324925330095
89450001-89455000 7.981087980647532
89455001-89460000 2.4040002596285013
89460001-89465000 1.4674904117716046
89465001-89470000 1.2987099298319165
89470001-89475000 0.793979789171742
89475001-89480000 1.3227788265124136
89480001-89485000 1.2922912936791355
89485001-89490000 0.8501131784050493
89490001-89495000 1.689239207725545
89495001-89500000 2.215400642650382
89500001-89505000 0.7548777441125943
89505001-89510000 0.9505963288213164
89510001-89515000 4.807320160784571
89515001-89520000 2.7615675278578444
89520001-89525000 1.2145321226396677
89525001-89530000 1.4647791333788416
89530001-89535000 1.6416605937877595
89535001-89540000 0.9538489577503849
89540001-89545000 0.8209160242197994
89545001-89550000 1.4160813047433287
89550001-89555000 2.3844976947579757
89555001-89560000 1.5826744666677524
89560001-89565000 0.9723485281654302
89565001-89570000 0.8811264624606022
89570001-89575000 0.8977310999418895
89575001-89580000 1.024232305198109
89580001-89585000 7.432626282467201
89585001-89590000 1.6857691992556276
89590001-89595000 0.7801983324991474
89595001-89600000 2.398171895319815
89600001-89605000 1.3596725045585367
89605001-89610000 0.897989748928057
89610001-89615000 1.205157402058397
89615001-89620000 2.1171398383615476
89620001-89625000 1.371768296600486
89625001-89630000 0.8694000971110418
89630001-89635000 1.3185009067561368
89635001-89640000 1.2114891819660232
89640001-89645000 0.7759548938974078
89645001-89650000 1.3399470096018034
89650001-89655000 1.4292485010113511
89655001-89660000 0.8805791392513584
89660001-89665000 0.8822045919214843
89665001-89670000 0.49200885335551586
89670001-89675000 1.2712522054157895
89675001-89680000 1.2873155718398572
89680001-89685000 1.83796164494899
89685001-89690000 2.715649194983966
89690001-89695000 0.648407923195443
89695001-89700000 1.1046894812987544
89700001-89705000 1.5694557904491813
89705001-89710000 1.3513682873732424
89710001-89715000 1.167963706064836
89715001-89720000 1.3274317018967716
89720001-89725000 2.6010378545714916
89725001-89730000 1.7545943282092056
89730001-89735000 0.8645566455119682
89735001-89740000 0.844810350145394
89740001-89745000 1.404549656137867
89745001-89750000 1.747738133940528
89750001-89755000 1.2412006338372357
89755001-89760000 2.432424408507985
89760001-89765000 2.0181102754238895
89765001-89770000 0.9258535488234861
89770001-89775000 1.216430336467563
89775001-89780000 0.9129982742452121
89780001-89785000 0.7642291879077981
89785001-89790000 1.3447834548437259
89790001-89795000 0.5735274263914855
89795001-89800000 0.3272380107580583
89800001-89805000 0.5792144042608249
89805001-89810000 0.9761026227712102
89810001-89815000 0.9887494292871422
89815001-89820000 0.7403899318883664
89820001-89825000 0.640318280270701
89825001-89830000 0.6226308006283611
89830001-89835000 0.7050944556455849
89835001-89840000 1.260633300492823
89840001-89845000 1.0601213766656785
89845001-89850000 0.7390034410646005
89850001-89855000 0.7738397745526704
89855001-89860000 0.7480529683529771
89860001-89865000 1.2295977551562425
89865001-89870000 1.8892308997824594
89870001-89875000 0.8803147903561649
89875001-89880000 1.1394964296409464
89880001-89885000 1.456290182211719
89885001-89890000 1.6291714622956428
89890001-89895000 1.6503276231809425
89895001-89900000 1.7944682051223164
89900001-89905000 2.044592608124588
89905001-89910000 0.8232134939955652
89910001-89915000 0.5476417403135786
89915001-89920000 3.060349270998072
89920001-89925000 1.6298189790865072
89925001-89930000 0.6120838042429813
89930001-89935000 1.0875471822630975
89935001-89940000 1.111440616653831
89940001-89945000 1.1927632315097287
89945001-89950000 2.3039334492177885
89950001-89955000 2.0221435724861294
89955001-89960000 1.617432059421389
89960001-89965000 3.291419241470426
89965001-89970000 2.554230881610743
89970001-89975000 1.2385517940792155
89975001-89980000 2.4034186870955865
89980001-89985000 3.8462506876055063
89985001-89990000 0.9314003908215517
89990001-89995000 0.968292247371047
89995001-90000000 1.20072374218441
90000001-90005000 1.7155993381909955
90005001-90010000 1.1694102682734686
90010001-90015000 0.8757043644650689
90015001-90020000 2.211950377208194
90020001-90025000 1.1490537287055724
90025001-90030000 0.7280059743194776
90030001-90035000 0.7483246405875317
90035001-90040000 1.1629072296760559
90040001-90045000 1.5050591135137943
90045001-90050000 0.7875736489434547
90050001-90055000 4.801575760958872
90055001-90060000 8.997680153958171
90060001-90065000 2.166162141832082
90065001-90070000 12.878755588584427
90070001-90075000 7.948644421303145
90075001-90080000 0.8333308636214003
90080001-90085000 0.828141137996456
90085001-90090000 0.738546749126306
90090001-90095000 0.9044703221934579
90095001-90100000 1.1048315074486659
90100001-90105000 1.4901520960561572
90105001-90110000 5.106670297441114
90110001-90115000 1.795933462435794
90115001-90120000 0.6940974607797044
90120001-90125000 0.9487796395073298
90125001-90130000 0.6583492100743736
90130001-90135000 0.540155499308489
90135001-90140000 0.8513299151404374
90140001-90145000 0.7685103005740747
90145001-90150000 0.5962845469708704
90150001-90155000 0.688755417759509
90155001-90160000 1.061663807578853
90160001-90165000 0.7938951115573915
90165001-90170000 0.9459264229416222
90170001-90175000 1.2538534410990034
90175001-90180000 0.5370322904151528
90180001-90185000 0.6264192181792244
90185001-90190000 0.8990315502986523
90190001-90195000 0.6829214122453712
90195001-90200000 1.2749117118475561
90200001-90205000 0.8804561690098559
90205001-90210000 0.5085150885468874
90210001-90215000 5.045759040223782
90215001-90220000 5.464969398570861
90220001-90225000 0.467111497468763
90225001-90230000 0.47960799888781863
90230001-90235000 1.0335848436001933
90235001-90240000 3.677196449758803
90240001-90245000 0.7850127407276891
90245001-90250000 0.7111506481327705
90250001-90255000 1.1326836277189152
90255001-90260000 0.909761676449531
90260001-90265000 0.8403726016550463
90265001-90270000 1.0326830940314253
90270001-90275000 1.6232298982752122
90275001-90280000 0.7491948403716453
90280001-90285000 0.5684755728303958
90285001-90290000 1.3995635274660168
90290001-90295000 3.204314086727505
90295001-90300000 1.6938857113847017
90300001-90305000 1.5430660456741216
90305001-90310000 2.8000728594605766
90310001-90315000 1.3415452054471515
90315001-90320000 0.9117892748193184
90320001-90325000 3.3778238569874275
90325001-90330000 2.3512004060876337
90330001-90335000 1.6826044079557794
90335001-90340000 4.36216516191757
90340001-90345000 4.749438577067018
90345001-90350000 5.165401918932225
90350001-90355000 5.650463004351787
90355001-90360000 2.192236192648614
90360001-90365000 1.8248624365975337
90365001-90370000 2.0187409108615606
90370001-90375000 1.157499992823187
90375001-90380000 0.6938501361095848
90380001-90385000 0.6781284399543794
90385001-90390000 2.9263798148937497
90390001-90395000 0.8958357179375883
90395001-90400000 0.6359377413922699
90400001-90405000 2.964660502467881
90405001-90410000 0.7880404017227263
90410001-90415000 0.49388054037228607
90415001-90420000 0.6272902880395002
90420001-90425000 0.8564910696563187
90425001-90430000 1.0910565347003613
90430001-90435000 1.5513529229011045
90435001-90440000 2.166471444141411
90440001-90445000 1.7982125024023006
90445001-90450000 2.959933048405406
90450001-90455000 3.2292647373958556
90455001-90460000 1.0568249487628814
90460001-90465000 0.9879472181193898
90465001-90470000 0.719967197509016
90470001-90475000 2.043272854222281
90475001-90480000 2.3384041235691946
90480001-90485000 0.45024159119915247
90485001-90490000 0.2940732651003748
90490001-90495000 0.22285056071518522
90495001-90500000 0.3747500330239511
90500001-90505000 0.3917959313654391
90505001-90510000 0.3941219526692179
90510001-90515000 0.663176230307013
90515001-90520000 0.5293067428615744
90520001-90525000 0.44481076321007723
90525001-90530000 0.8813835054714951
90530001-90535000 0.2868667361857934
90535001-90540000 0.237032520807424
90540001-90545000 0.6739411839496392
90545001-90550000 0.6089094690865797
90550001-90555000 0.5162627070012159
90555001-90560000 0.6766449716530356
90560001-90565000 1.7377980816755343
90565001-90570000 1.600489119563328
90570001-90575000 2.5634011979744984
90575001-90580000 4.742481427638885
90580001-90585000 1.2078912338009493
90585001-90590000 1.2134140867447665
90590001-90595000 1.137083417576906
90595001-90600000 0.8654982440582187
90600001-90605000 0.9796466344440783
90605001-90610000 0.8052289698579146
90610001-90615000 1.125452169009385
90615001-90620000 2.5046015287720884
90620001-90625000 1.9612521873236834
90625001-90630000 1.5044300178696601
90630001-90635000 4.939828607813917
90635001-90640000 4.774747008772228
90640001-90645000 1.0759851688798976
90645001-90650000 1.5436465062653435
90650001-90655000 1.8332155111233663
90655001-90660000 1.9200314640184837
90660001-90665000 1.1551222593171742
90665001-90670000 0.9535983711200832
90670001-90675000 3.0907965748940036
90675001-90680000 5.9780302129635805
90680001-90685000 1.6916774238294159
90685001-90690000 1.567149108834156
90690001-90695000 1.9420596557260286
90695001-90700000 1.7984587677668704
90700001-90705000 1.9018147192624424
90705001-90710000 1.9268743981780603
90710001-90715000 2.3246101722662984
90715001-90720000 1.7959339688820037
90720001-90725000 0.7260391537631167
90725001-90730000 1.0194115165066937
90730001-90735000 2.2373101299317795
90735001-90740000 0.7556659706879859
90740001-90745000 0.5921028834625595
90745001-90750000 0.9549566038858979
90750001-90755000 1.4301498474631347
90755001-90760000 0.6429976166914473
90760001-90765000 2.126670396212215
90765001-90770000 6.62971601409357
90770001-90775000 1.3231266044445045
90775001-90780000 1.2788201350632007
90780001-90785000 1.0402059806230164
90785001-90790000 1.0035166026275593
90790001-90795000 1.8809650859517961
90795001-90800000 2.261083911752084
90800001-90805000 0.9524357276491225
90805001-90810000 0.5896282536233428
90810001-90815000 0.5261237259108522
90815001-90820000 0.873541000688285
90820001-90825000 2.0494469877452244
90825001-90830000 0.7701149249016518
90830001-90835000 0.8267224355003882
90835001-90840000 4.442789557881227
90840001-90845000 1.7660442918088328
90845001-90850000 1.055200624159532
90850001-90855000 0.9671723677102047
90855001-90860000 1.2916454116296274
90860001-90865000 0.9609334931821131
90865001-90870000 0.7752435816830039
90870001-90875000 1.1168686926580367
90875001-90880000 1.71853362251905
90880001-90885000 2.078858734752427
90885001-90890000 1.8430486157509258
90890001-90895000 1.109741383713704
90895001-90900000 0.6751291553679422
90900001-90905000 0.7190315819471325
90905001-90910000 0.6955001231870444
90910001-90915000 0.7571360712149574
90915001-90920000 0.7365740194151279
90920001-90925000 0.9109257214470942
90925001-90930000 1.4126494873113395
90930001-90935000 1.0915759742218865
90935001-90940000 1.408444728618009
90940001-90945000 1.1196591726970082
90945001-90950000 0.5410490761151234
90950001-90955000 0.6258145114811117
90955001-90960000 1.091103825620605
90960001-90965000 0.7532539570375144
90965001-90970000 0.7766726888647735
90970001-90975000 1.0496096404044895
90975001-90980000 0.6022392426404661
90980001-90985000 0.6571725671820687
90985001-90990000 1.4888868653344174
90990001-90995000 0.9085465686743698
90995001-91000000 0.7334413478896581
91000001-91005000 1.3663525374578471
91005001-91010000 1.2956881584967421
91010001-91015000 0.6267492993240892
91015001-91020000 0.7062774685819453
91020001-91025000 0.7607159378395328
91025001-91030000 0.5553326353758351
91030001-91035000 0.5968081219079686
91035001-91040000 0.6386041251729127
91040001-91045000 0.7989434276218202
91045001-91050000 1.4493988997992824
91050001-91055000 1.419829003364169
91055001-91060000 0.8229499871328086
91060001-91065000 0.572562228035077
91065001-91070000 0.6598273048910579
91070001-91075000 1.3731280173214628
91075001-91080000 1.0736558177563085
91080001-91085000 0.8560444505316164
91085001-91090000 2.6925198841693367
91090001-91095000 1.5243514649408905
91095001-91100000 0.5288606971900666
91100001-91105000 0.5358919174806619
91105001-91110000 0.744277776468282
91110001-91115000 0.6547218841670146
91115001-91120000 0.4461583622364557
91120001-91125000 0.7049172998117278
91125001-91130000 1.3998416617331357
91130001-91135000 0.8645149790441509
91135001-91140000 0.8515076264873763
91140001-91145000 1.9106012855427064
91145001-91150000 1.6759958459647253
91150001-91155000 1.1409248013816602
91155001-91160000 0.9582823687151102
91160001-91165000 1.0459555197862644
91165001-91170000 1.5566876814217514
91170001-91175000 1.1246902561688215
91175001-91180000 0.8682506897003104
91180001-91185000 1.1300591408818703
91185001-91190000 1.3254658236833792
91190001-91195000 1.4649881216207576
91195001-91200000 1.7685600588501393
91200001-91205000 0.8076656052062279
91205001-91210000 0.9059910403797704
91210001-91215000 2.380394890351113
91215001-91220000 0.2991917258155237
91220001-91225000 0.4761145664451885
91225001-91230000 1.2827342520327363
91230001-91235000 0.46675831004290047
91235001-91240000 0.7616585593223025
91240001-91245000 1.0708417230399259
91245001-91250000 0.8076883007420053
91250001-91255000 0.43948420091170864
91255001-91260000 0.33063893902076086
91260001-91265000 0.41228572351780346
91265001-91270000 0.529942959269783
91270001-91275000 0.6674287780352876
91275001-91280000 0.4727777326099042
91280001-91285000 1.5101285364253783
91285001-91290000 2.131475255539818
91290001-91295000 0.6319910009680669
91295001-91300000 1.025811222687477
91300001-91305000 0.7446620597527265
91305001-91310000 0.579665450544605
91310001-91315000 1.9957569452047197
91315001-91320000 1.8803941114277005
91320001-91325000 0.7482532031461958
91325001-91330000 0.6650194123519717
91330001-91335000 0.6786713198298933
91335001-91340000 1.0847551078555986
91340001-91345000 1.4543400870087997
91345001-91350000 1.1494745527146457
91350001-91355000 1.1656889581035592
91355001-91360000 1.2780458337390848
91360001-91365000 1.9336672380742272
91365001-91370000 1.881115274934725
91370001-91375000 1.0015468669967806
91375001-91380000 1.3170245673018464
91380001-91385000 13.061518943294223
91385001-91390000 4.222232233736266
91390001-91395000 2.360239080099996
91395001-91400000 2.7748556867957195
91400001-91405000 1.753332043043381
91405001-91410000 1.2281953880716314
91410001-91415000 0.6702297536958502
91415001-91420000 0.6534580995036458
91420001-91425000 1.190315876232461
91425001-91430000 1.576672974359499
91430001-91435000 0.8442486618596198
91435001-91440000 0.587685542796867
91440001-91445000 15.334396784170176
91445001-91450000 3.1646110702270276
91450001-91455000 0.7579996870766896
91455001-91460000 1.7043493313163218
91460001-91465000 1.25861853865455
91465001-91470000 0.6970217040415547
91470001-91475000 0.6694981605361529
91475001-91480000 1.332015317973022
91480001-91485000 1.8097555227719162
91485001-91490000 1.2301228728937939
91490001-91495000 1.0858897849827571
91495001-91500000 2.2934255080981636
91500001-91505000 2.147476182994973
91505001-91510000 1.1623965216236527
91510001-91515000 1.2021556219877265
91515001-91520000 0.9521714995290202
91520001-91525000 1.1326402383030363
91525001-91530000 0.9656025970177011
91530001-91535000 0.6481881808047796
91535001-91540000 0.8844096345523904
91540001-91545000 0.7110392883002941
91545001-91550000 0.5704240580733505
91550001-91555000 1.4148383349602907
91555001-91560000 0.8214582278842498
91560001-91565000 0.8319414241511778
91565001-91570000 2.835107278659341
91570001-91575000 2.537702953019623
91575001-91580000 3.2379173054972323
91580001-91585000 4.783192485898737
91585001-91590000 6.439557773166079
91590001-91595000 21.998580172453586
91595001-91600000 3.2136052550471157
91600001-91605000 1.22973667105414
91605001-91610000 2.2205375562209833
91610001-91615000 4.859060981112397
91615001-91620000 0.6929889454843414
91620001-91625000 0.7584621266930952
91625001-91630000 0.4540468457089548
91630001-91635000 0.3959402360400793
91635001-91640000 0.9992224866292201
91640001-91645000 0.9865255483753801
91645001-91650000 1.3038146499172976
91650001-91655000 2.2748542787117763
91655001-91660000 1.1032226423466653
91660001-91665000 1.037876080367745
91665001-91670000 1.8318071617396192
91670001-91675000 1.6953039829932302
91675001-91680000 1.1019296377113117
91680001-91685000 1.2168547096862043
91685001-91690000 1.3604316217075767
91690001-91695000 1.168697148239734
91695001-91700000 2.3474021725382843
91700001-91705000 2.221597787513718
91705001-91710000 0.9760107472117697
91710001-91715000 1.2415559106263188
91715001-91720000 2.9533054229111833
91720001-91725000 0.8521283278252485
91725001-91730000 0.936884109059593
91730001-91735000 1.8035000478868266
91735001-91740000 1.0410573210336906
91740001-91745000 1.844749082236864
91745001-91750000 1.91287831774812
91750001-91755000 0.7885597767748685
91755001-91760000 0.6641509282584657
91760001-91765000 0.8657328589537814
91765001-91770000 1.1558090409072255
91770001-91775000 0.8669261892265185
91775001-91780000 1.061199872211019
91780001-91785000 1.2787505346111057
91785001-91790000 0.8433888997279754
91790001-91795000 1.0005496600834023
91795001-91800000 1.7451944130627683
91800001-91805000 1.3656007302506905
91805001-91810000 1.689216142913512
91810001-91815000 4.46792842723131
91815001-91820000 1.9540267018906317
91820001-91825000 2.0564536157050504
91825001-91830000 1.153375834036159
91830001-91835000 0.7716482325452706
91835001-91840000 0.9051049638958171
91840001-91845000 1.014469658493631
91845001-91850000 1.3878767954493019
91850001-91855000 0.8484459182732843
91855001-91860000 0.6204110671592514
91860001-91865000 0.39565157002251183
91865001-91870000 0.5738051543065682
91870001-91875000 1.6250552244270706
91875001-91880000 0.7826207746926944
91880001-91885000 1.488515188464439
91885001-91890000 1.382466550916795
91890001-91895000 0.653999857720124
91895001-91900000 1.0528183311250525
91900001-91905000 2.3062135517866524
91905001-91910000 3.381445986894207
91910001-91915000 1.3299083218651555
91915001-91920000 3.2502303340245664
91920001-91925000 2.971425011148111
91925001-91930000 1.0195962438488477
91930001-91935000 2.2152556868833018
91935001-91940000 1.3960444165230075
91940001-91945000 0.8264613464887762
91945001-91950000 2.0646306441462148
91950001-91955000 2.703191350077186
91955001-91960000 1.241102025949512
91960001-91965000 1.367162877717388
91965001-91970000 1.097748911590662
91970001-91975000 2.0931045491128937
91975001-91980000 2.555280701802979
91980001-91985000 0.639951301011701
91985001-91990000 0.6585532662582047
91990001-91995000 0.8998664992173563
91995001-92000000 1.4972062177986396
92000001-92005000 1.9503930090616355
92005001-92010000 10.51817958837923
92010001-92015000 18.08573015543769
92015001-92020000 1.4518036297009977
92020001-92025000 2.7449448382947206
92025001-92030000 3.6163200228270425
92030001-92035000 1.5902736550412049
92035001-92040000 2.4794095882163316
92040001-92045000 2.705870881770415
92045001-92050000 1.2570135165068144
92050001-92055000 2.2407055848028903
92055001-92060000 5.087971857139769
92060001-92065000 1.3347909234107822
92065001-92070000 1.2508239079406744
92070001-92075000 1.731694656187108
92075001-92080000 2.0757838432891655
92080001-92085000 1.5638218029642734
92085001-92090000 2.985809537845921
92090001-92095000 16.40085732308839
92095001-92100000 1.3625215922198757
92100001-92105000 1.5352891991623634
92105001-92110000 1.5703097964189647
92110001-92115000 1.179312588435005
92115001-92120000 1.4994421700817795
92120001-92125000 1.2522609365310946
92125001-92130000 1.0450714235951861
92130001-92135000 1.3778570134798684
92135001-92140000 1.2917085149672958
92140001-92145000 0.9262889960937989
92145001-92150000 1.9523047807114515
92150001-92155000 3.0991674730906875
92155001-92160000 1.1137451866809742
92160001-92165000 4.876783247072166
92165001-92170000 6.127274436594658
92170001-92175000 1.0660571163384254
92175001-92180000 0.9977741410817924
92180001-92185000 0.5675709129443499
92185001-92190000 0.48301186827844955
92190001-92195000 1.373768166030611
92195001-92200000 1.3958796168254775
92200001-92205000 0.812938185332941
92205001-92210000 1.4914796541058117
92210001-92215000 1.4127424064657688
92215001-92220000 1.3784426478792613
92220001-92225000 1.1424054550403395
92225001-92230000 1.1091509672804931
92230001-92235000 5.0557620596126585
92235001-92240000 2.2587307583444196
92240001-92245000 1.7273652439862628
92245001-92250000 1.8568129100676674
92250001-92255000 1.73987148957655
92255001-92260000 1.840244792046314
92260001-92265000 1.6005213308389792
92265001-92270000 1.077140197514036
92270001-92275000 0.9984525059280125
92275001-92280000 1.846844437899743
92280001-92285000 1.5036468012937085
92285001-92290000 1.3786120727435387
92290001-92295000 3.8433029930955613
92295001-92300000 2.359868122651795
92300001-92305000 1.3436193084486403
92305001-92310000 1.1182179264711007
92310001-92315000 0.7954530867782917
92315001-92320000 0.7840130707174834
92320001-92325000 5.866791059453635
92325001-92330000 2.863575262428305
92330001-92335000 0.5993138826246223
92335001-92340000 0.5895573676985392
92340001-92345000 0.5980175183149657
92345001-92350000 2.3082167962452247
92350001-92355000 0.9668533850606683
92355001-92360000 0.38393122522125267
92360001-92365000 0.33819610078271256
92365001-92370000 0.43034218000155056
92370001-92375000 0.4877235603293575
92375001-92380000 0.32061082814414055
92380001-92385000 0.6046811134307801
92385001-92390000 1.4283383345656058
92390001-92395000 1.3061937290872199
92395001-92400000 1.3642459574424048
92400001-92405000 0.8398554091322169
92405001-92410000 1.1325684695379854
92410001-92415000 2.109160938994465
92415001-92420000 1.7040510611836084
92420001-92425000 2.419861076900449
92425001-92430000 1.861624410204879
92430001-92435000 1.2178907103161307
92435001-92440000 1.0761263542123742
92440001-92445000 1.05993724409203
92445001-92450000 1.6256545497570978
92450001-92455000 1.0809424262967182
92455001-92460000 0.798715839213284
92460001-92465000 1.2772198569140336
92465001-92470000 0.9354542812594137
92470001-92475000 1.1272895556732434
92475001-92480000 2.0491715175958665
92480001-92485000 1.004137469740421
92485001-92490000 1.175794943670705
92490001-92495000 1.5761980594202945
92495001-92500000 2.276264464480759
92500001-92505000 2.2831643069060865
92505001-92510000 1.1065364430869018
92510001-92515000 1.153176448074202
92515001-92520000 1.3935248364202626
92520001-92525000 0.9686888100219959
92525001-92530000 2.046575288638853
92530001-92535000 2.95511215122676
92535001-92540000 1.1272125656183398
92540001-92545000 6.118687123093258
92545001-92550000 5.683321242381386
92550001-92555000 1.1681861781752734
92555001-92560000 1.983838923422598
92560001-92565000 2.1772148617122027
92565001-92570000 1.3578422903100733
92570001-92575000 3.43404987324637
92575001-92580000 15.93601918336612
92580001-92585000 1.0816334274238448
92585001-92590000 1.0869650941746625
92590001-92595000 1.2167727649956543
92595001-92600000 0.942884690962212
92600001-92605000 1.2317147624298386
92605001-92610000 1.3633384273547267
92610001-92615000 0.8379713304525344
92615001-92620000 0.9880603155253872
92620001-92625000 1.1676546049510261
92625001-92630000 1.0178942654905005
92630001-92635000 1.3739215860972664
92635001-92640000 1.368550219216052
92640001-92645000 1.2978200526026302
92645001-92650000 1.3903294709512106
92650001-92655000 1.7371847608828372
92655001-92660000 1.4522109829119594
92660001-92665000 1.0104774326354746
92665001-92670000 4.720487012211337
92670001-92675000 5.339761611334582
92675001-92680000 1.0123406317874668
92680001-92685000 1.3966209501318987
92685001-92690000 2.2030205808571384
92690001-92695000 2.728159073458547
92695001-92700000 1.8880899193798468
92700001-92705000 1.6534253416644948
92705001-92710000 2.057687036407569
92710001-92715000 1.5899035332644273
92715001-92720000 1.319243437202722
92720001-92725000 1.8964824136248042
92725001-92730000 2.3639354179412915
92730001-92735000 3.869335945005905
92735001-92740000 2.2993656424075435
92740001-92745000 1.128511244150936
92745001-92750000 1.3684640633989986
92750001-92755000 1.4441058507081748
92755001-92760000 1.258988558183621
92760001-92765000 1.1950809647179097
92765001-92770000 1.186958070237087
92770001-92775000 1.3335075159898642
92775001-92780000 0.923033969912481
92780001-92785000 0.6086801414950072
92785001-92790000 0.972309739903077
92790001-92795000 1.0813163518554778
92795001-92800000 0.8317697228773271
92800001-92805000 1.15188136450628
92805001-92810000 2.9888251413800444
92810001-92815000 2.1666818407972337
92815001-92820000 1.1669699450798072
92820001-92825000 1.4407064404819236
92825001-92830000 1.3794779492844635
92830001-92835000 0.9502392527494561
92835001-92840000 1.035387953168268
92840001-92845000 1.1891550385695124
92845001-92850000 0.890210953301471
92850001-92855000 0.8889170202751359
92855001-92860000 1.6223292551984654
92860001-92865000 4.150378526590968
92865001-92870000 3.4490936009851496
92870001-92875000 1.8788103371263185
92875001-92880000 2.5479381716746943
92880001-92885000 6.540898485019215
92885001-92890000 1.391667640876201
92890001-92895000 1.1467131960704224
92895001-92900000 1.0906096931671163
92900001-92905000 0.9342043446225647
92905001-92910000 2.5553970418468244
92910001-92915000 1.6178325829601758
92915001-92920000 1.1404951159015753
92920001-92925000 3.5794808595345176
92925001-92930000 0.825706998937601
92930001-92935000 0.40936523274233616
92935001-92940000 2.2297164452998106
92940001-92945000 1.5996653604947826
92945001-92950000 1.355608035456702
92950001-92955000 3.30739884331216
92955001-92960000 0.8611883442253222
92960001-92965000 0.7006118694140717
92965001-92970000 0.8177094030729929
92970001-92975000 1.2830482443165825
92975001-92980000 2.440492942240447
92980001-92985000 2.217871932220932
92985001-92990000 1.0924567446095148
92990001-92995000 4.202660246119511
92995001-93000000 7.055454337941539
93000001-93005000 1.2949627393825447
93005001-93010000 1.380988822638236
93010001-93015000 2.156934371853779
93015001-93020000 2.8387900666716335
93020001-93025000 1.8006403046722066
93025001-93030000 1.2998872299563327
93030001-93035000 1.1970486952711399
93035001-93040000 0.9112536700902041
93040001-93045000 3.732884417003022
93045001-93050000 6.840242622861115
93050001-93055000 1.9314936569341397
93055001-93060000 3.9364191167874347
93060001-93065000 3.0790913161278524
93065001-93070000 3.3264861253370834
93070001-93075000 2.1394198433114413
93075001-93080000 0.7537012775660193
93080001-93085000 0.9738049087228281
93085001-93090000 1.5666154541442996
93090001-93095000 0.9310477619151852
93095001-93100000 0.696456576945949
93100001-93105000 5.793309431658736
93105001-93110000 4.247058298730762
93110001-93115000 1.0182684968124593
93115001-93120000 1.4581454451639477
93120001-93125000 2.1131640311406534
93125001-93130000 1.5604905841556889
93130001-93135000 1.2916582759761717
93135001-93140000 1.181301050476159
93140001-93145000 1.2048395352581858
93145001-93150000 1.6044766776106218
93150001-93155000 1.7306597320382908
93155001-93160000 2.2817537113984323
93160001-93165000 2.8882174601895447
93165001-93170000 2.454962349796496
93170001-93175000 4.015951450574227
93175001-93180000 1.4346290771690635
93180001-93185000 0.553898223105771
93185001-93190000 0.9780396355970692
93190001-93195000 1.6964278018200882
93195001-93200000 0.8873519322609981
93200001-93205000 0.9447659457486797
93205001-93210000 2.8900034525040974
93210001-93215000 1.6929972823392274
93215001-93220000 0.9763342599767125
93220001-93225000 1.7329552356138413
93225001-93230000 1.572432506736616
93230001-93235000 0.8901466835511244
93235001-93240000 0.7066716721485372
93240001-93245000 1.0642382702860225
93245001-93250000 3.529043961715365
93250001-93255000 2.3531971087628496
93255001-93260000 1.6817831305590714
93260001-93265000 2.028265353409516
93265001-93270000 2.730895285705706
93270001-93275000 1.605423465409535
93275001-93280000 1.815092694280945
93280001-93285000 3.628608682204331
93285001-93290000 1.4983055513679675
93290001-93295000 2.419244527241204
93295001-93300000 2.2222579893843197
93300001-93305000 1.080800023040263
93305001-93310000 2.158816915395639
93310001-93315000 1.8699395216136698
93315001-93320000 1.7010233051137207
93320001-93325000 6.843218437294516
93325001-93330000 7.458059640017052
93330001-93335000 2.2284353996544803
93335001-93340000 1.4760865503444702
93340001-93345000 0.6289954428480269
93345001-93350000 0.44993064642842096
93350001-93355000 0.7012946855788783
93355001-93360000 0.47560793882730296
93360001-93365000 1.5588967972825802
93365001-93370000 2.7916062126143695
93370001-93375000 1.1665515698939148
93375001-93380000 2.2114358373031697
93380001-93385000 1.4266452380931118
93385001-93390000 1.0449151274251747
93390001-93395000 3.4227782470193935
93395001-93400000 3.311913042074526
93400001-93405000 0.9698042144415333
93405001-93410000 1.275089037803049
93410001-93415000 1.1998082050143415
93415001-93420000 1.4627421735874744
93420001-93425000 2.217759159418112
93425001-93430000 1.0412865898169068
93430001-93435000 1.018199317501769
93435001-93440000 0.8113200744115584
93440001-93445000 0.9387212811114871
93445001-93450000 1.0536755348554714
93450001-93455000 1.174693095709129
93455001-93460000 2.545573318861121
93460001-93465000 1.010048103048891
93465001-93470000 0.6967205562985761
93470001-93475000 0.9013350774594951
93475001-93480000 1.1477869520705495
93480001-93485000 1.054167778550698
93485001-93490000 0.8305097975797565
93490001-93495000 1.0693296953184468
93495001-93500000 1.411849256935113
93500001-93505000 0.7326922449923393
93505001-93510000 0.6408086078541352
93510001-93515000 0.6719555387374941
93515001-93520000 0.8104224118585318
93520001-93525000 1.0123324403379992
93525001-93530000 0.7416524798564385
93530001-93535000 0.8544660327170444
93535001-93540000 0.8846461397508429
93540001-93545000 0.7004230561865098
93545001-93550000 1.0679103631427154
93550001-93555000 1.7181324137802834
93555001-93560000 1.9411881315993282
93560001-93565000 6.459364056079686
93565001-93570000 4.142083931688157
93570001-93575000 3.3539823482374493
93575001-93580000 8.773560798164489
93580001-93585000 9.834566596236908
93585001-93590000 13.261955701979247
93590001-93595000 17.195183799261674
93595001-93600000 9.814626283343344
93600001-93605000 6.742289765153022
93605001-93610000 3.5891236762558063
93610001-93615000 2.222821044178111
93615001-93620000 2.217388652644147
93620001-93625000 4.172906222444823
93625001-93630000 2.8258956630179175
93630001-93635000 1.2104105913075665
93635001-93640000 0.9482297546047238
93640001-93645000 0.714643236519737
93645001-93650000 0.6593162764313846
93650001-93655000 24.79305269810824
93655001-93660000 9.565754203365422
93660001-93665000 1.9387532959303602
93665001-93670000 3.5362035139419277
93670001-93675000 4.277335063320457
93675001-93680000 2.0031942065808064
93680001-93685000 1.4121229122034855
93685001-93690000 8.673318938064787
93690001-93695000 8.076449075010308
93695001-93700000 1.921665632815876
93700001-93705000 3.045790515168561
93705001-93710000 8.40081466582327
93710001-93715000 2.426990487567515
93715001-93720000 3.025736853152832
93720001-93725000 9.885179759349668
93725001-93730000 7.368324336367026
93730001-93735000 5.453817155950669
93735001-93740000 1.8401556369952088
93740001-93745000 1.1385731930109122
93745001-93750000 1.1783125661667473
93750001-93755000 1.2065760201387132
93755001-93760000 3.741371533493192
93760001-93765000 2.319960396714614
93765001-93770000 1.3106541879102287
93770001-93775000 1.9896488992461856
93775001-93780000 4.700166984699878
93780001-93785000 15.390219624700826
93785001-93790000 2.971453382664355
93790001-93795000 5.132128328686846
93795001-93800000 10.985428768482496
93800001-93805000 10.95103347256773
93805001-93810000 9.361235309210327
93810001-93815000 3.10575077642478
93815001-93820000 5.101028633123825
93820001-93825000 5.679045974999426
93825001-93830000 2.801896764873713
93830001-93835000 2.726372696144281
93835001-93840000 2.081238711986021
93840001-93845000 1.829495478025966
93845001-93850000 26.714136422297187
93850001-93855000 8.211823535081507
93855001-93860000 1.0395617197260032
93860001-93865000 7.0000482595647915
93865001-93870000 9.538181860651605
93870001-93875000 1.1580873497390975
93875001-93880000 1.4081791495868188
93880001-93885000 1.71503658830464
93885001-93890000 8.620901752567857
93890001-93895000 5.176046962251836
93895001-93900000 1.611523975749424
93900001-93905000 1.8199889046274131
93905001-93910000 5.419110460535669
93910001-93915000 4.110119815139858
93915001-93920000 0.8765595683890408
93920001-93925000 4.771746253626579
93925001-93930000 17.47983377475987
93930001-93935000 0.9602315810938434
93935001-93940000 1.221328224592119
93940001-93945000 1.4801380638922603
93945001-93950000 1.873380861059803
93950001-93955000 3.699791639709193
93955001-93960000 1.344327339801821
93960001-93965000 2.0087081415292047
93965001-93970000 2.7048638721963343
93970001-93975000 1.110617616481491
93975001-93980000 1.8091466900476056
93980001-93985000 1.8889753071475062
93985001-93990000 2.1888382128919486
93990001-93995000 7.415396990886897
93995001-94000000 2.341421694974091
94000001-94005000 1.4412303923409706
94005001-94010000 1.7932077570132599
94010001-94015000 2.350159338442315
94015001-94020000 4.633254407311238
94020001-94025000 5.196842720604959
94025001-94030000 1.2713488291005877
94030001-94035000 1.0316431361984524
94035001-94040000 1.325279144924163
94040001-94045000 1.0323754067243422
94045001-94050000 1.140617501462759
94050001-94055000 0.8917136452073096
94055001-94060000 0.4052495969298538
94060001-94065000 0.9131603151672817
94065001-94070000 3.4655077234981353
94070001-94075000 0.7350390579305893
94075001-94080000 0.77504954590727
94080001-94085000 0.9790896967338101
94085001-94090000 0.7077121244398596
94090001-94095000 2.7630909211955066
94095001-94100000 6.0179871472781015
94100001-94105000 0.7348330961812352
94105001-94110000 1.3595635795235548
94110001-94115000 1.6678455260091114
94115001-94120000 0.7094043074758408
94120001-94125000 2.890261751234014
94125001-94130000 5.580352866203345
94130001-94135000 0.6485839968851533
94135001-94140000 0.7367131354392807
94140001-94145000 1.15266813572265
94145001-94150000 1.6837994006640178
94150001-94155000 2.252463703974441
94155001-94160000 3.085729934391516
94160001-94165000 2.351027709648779
94165001-94170000 0.974655801649129
94170001-94175000 0.723866178744404
94175001-94180000 0.7943604348467671
94180001-94185000 0.8050534325056118
94185001-94190000 1.7709267229754908
94190001-94195000 6.3134199902921875
94195001-94200000 4.504739671762945
94200001-94205000 6.152777146039105
94205001-94210000 3.2493784447168728
94210001-94215000 2.3956676559674994
94215001-94220000 9.024356113397808
94220001-94225000 1.6373370600245856
94225001-94230000 1.272909437944791
94230001-94235000 1.3519512360047847
94235001-94240000 0.7695846244287251
94240001-94245000 1.058905477128202
94245001-94250000 1.5522638676077587
94250001-94255000 1.11298010881363
94255001-94260000 1.0788087137022828
94260001-94265000 1.0299948748150236
94265001-94270000 1.1270896584371748
94270001-94275000 1.0933021188001095
94275001-94280000 0.9366088343250449
94280001-94285000 0.9721365488595497
94285001-94290000 1.2556884685347658
94290001-94295000 1.1944368022203657
94295001-94300000 0.9370237674529415
94300001-94305000 1.3454355600141699
94305001-94310000 2.2766175282983596
94310001-94315000 1.2263990738573356
94315001-94320000 1.1783082703119439
94320001-94325000 1.536803326989667
94325001-94330000 1.6023815692414327
94330001-94335000 1.393280194948284
94335001-94340000 1.0345060507269956
94340001-94345000 1.345235212269893
94345001-94350000 1.9568728092169936
94350001-94355000 2.162905205331745
94355001-94360000 1.2455451495434253
94360001-94365000 1.0206019575865775
94365001-94370000 2.8785393230780834
94370001-94375000 2.862557134862114
94375001-94380000 0.5586898607897561
94380001-94385000 0.34414968901198223
94385001-94390000 0.5179948408243716
94390001-94395000 0.6417427809531324
94395001-94400000 0.41008370312697723
94400001-94405000 0.49700980750099893
94405001-94410000 0.5923856379764351
94410001-94415000 1.1132248071587432
94415001-94420000 2.0640566499758597
94420001-94425000 0.608087970713291
94425001-94430000 0.6523427886505223
94430001-94435000 0.43172147872380157
94435001-94440000 0.32780737138724786
94440001-94445000 1.0935218413423895
94445001-94450000 0.667057318066713
94450001-94455000 0.5260316213328042
94455001-94460000 0.9767127849160505
94460001-94465000 0.5517817219346576
94465001-94470000 0.4181875779651102
94470001-94475000 0.4688309294311785
94475001-94480000 0.9069844218148135
94480001-94485000 1.3416592863269472
94485001-94490000 1.0613502896972182
94490001-94495000 1.2618496978391764
94495001-94500000 1.1813384896811523
94500001-94505000 1.9170690842948857
94505001-94510000 8.117543373343915
94510001-94515000 1.3046646288133503
94515001-94520000 0.811742579495018
94520001-94525000 1.0416839843414987
94525001-94530000 0.9380975644516689
94530001-94535000 0.769117848994789
94535001-94540000 0.7661390921177736
94540001-94545000 1.3046245864274906
94545001-94550000 2.6250527968664152
94550001-94555000 1.6382278779886807
94555001-94560000 1.6562864205895487
94560001-94565000 1.2074520153727653
94565001-94570000 0.9326317777387159
94570001-94575000 4.306124924366485
94575001-94580000 5.671720958271554
94580001-94585000 0.9285782836960219
94585001-94590000 1.067418040331643
94590001-94595000 1.1788663564022819
94595001-94600000 0.9949801249497029
94600001-94605000 0.7800720646499943
94605001-94610000 0.6213675842638305
94610001-94615000 0.9538195595155823
94615001-94620000 1.4432256772627985
94620001-94625000 14.306068152175216
94625001-94630000 6.977437119462733
94630001-94635000 1.0418782182490487
94635001-94640000 1.203851344502844
94640001-94645000 1.1783640132176108
94645001-94650000 3.995922061090688
94650001-94655000 1.9657288476556953
94655001-94660000 0.9806753538288944
94660001-94665000 2.6084387119741548
94665001-94670000 2.119854780792143
94670001-94675000 1.7083912371828833
94675001-94680000 2.0465240813298613
94680001-94685000 1.2024242305425983
94685001-94690000 1.0815557097992248
94690001-94695000 0.5811259972624594
94695001-94700000 0.643740412812873
94700001-94705000 1.9099117350339514
94705001-94710000 1.7915318980823334
94710001-94715000 2.538625612694438
94715001-94720000 2.9877648103662495
94720001-94725000 5.421686149373522
94725001-94730000 13.36600530238194
94730001-94735000 2.130582366837821
94735001-94740000 1.7777760655943842
94740001-94745000 1.3519221675308466
94745001-94750000 3.5855480390436605
94750001-94755000 2.2214736112171334
94755001-94760000 0.6945932294300612
94760001-94765000 1.0586485658691764
94765001-94770000 15.078523243521946
94770001-94775000 7.359845671037375
94775001-94780000 0.7308702774990075
94780001-94785000 1.477116066361516
94785001-94790000 2.7420224805943394
94790001-94795000 1.0878981471308424
94795001-94800000 1.1175662335847
94800001-94805000 2.977588384477673
94805001-94810000 1.3696408646139495
94810001-94815000 2.458119614139286
94815001-94820000 11.421967698755266
94820001-94825000 0.6753405458932211
94825001-94830000 2.478950839438543
94830001-94835000 5.454799017679925
94835001-94840000 1.0109757572019775
94840001-94845000 2.057984674843643
94845001-94850000 2.10166136686123
94850001-94855000 5.034820265796839
94855001-94860000 10.312404653603833
94860001-94865000 2.160412490823804
94865001-94870000 6.15290173959376
94870001-94875000 4.238826595728898
94875001-94880000 1.3054798897107835
94880001-94885000 1.3853225469759745
94885001-94890000 2.0698732218620313
94890001-94895000 1.9984244077341284
94895001-94900000 1.2506131063341182
94900001-94905000 3.1988927388131785
94905001-94910000 1.9774539351465965
94910001-94915000 0.7993825066060153
94915001-94920000 1.130844835546174
94920001-94925000 4.265550268362299
94925001-94930000 15.752671397880265
94930001-94935000 3.5199360744131742
94935001-94940000 1.7606029411181998
94940001-94945000 1.2632243236122889
94945001-94950000 1.3310775494649734
94950001-94955000 6.591388644435248
94955001-94960000 2.6790619880651225
94960001-94965000 0.7046611689954952
94965001-94970000 0.8769296175695824
94970001-94975000 1.084718413914638
94975001-94980000 1.3981039996567641
94980001-94985000 1.1821892734881017
94985001-94990000 1.0473808453397617
94990001-94995000 0.721628729239473
94995001-95000000 3.3291013660031177
95000001-95005000 4.341712339282937
95005001-95010000 1.5074487957565506
95010001-95015000 3.039234822690455
95015001-95020000 1.458987226865429
95020001-95025000 1.0780178766829467
95025001-95030000 1.116569158459565
95030001-95035000 0.67735525493762
95035001-95040000 0.5093797781350674
95040001-95045000 1.6746134743905297
95045001-95050000 3.0444938808771744
95050001-95055000 0.8047798404036941
95055001-95060000 1.0078812271238689
95060001-95065000 1.419205327551856
95065001-95070000 1.7966961545292237
95070001-95075000 1.5951012719536413
95075001-95080000 1.1237306295672602
95080001-95085000 1.012599367649765
95085001-95090000 1.0041700791555999
95090001-95095000 0.9537712698495412
95095001-95100000 3.6815288280810163
95100001-95105000 3.6844770111509804
95105001-95110000 0.9198498651159602
95110001-95115000 2.2822819429390324
95115001-95120000 3.2002542738808137
95120001-95125000 1.9043767192171142
95125001-95130000 1.5022736287638483
95130001-95135000 0.8797634312121133
95135001-95140000 0.9449953382917614
95140001-95145000 1.3152848278911407
95145001-95150000 1.248871240291978
95150001-95155000 3.236165927800338
95155001-95160000 3.820934979776593
95160001-95165000 1.1247676102418462
95165001-95170000 1.1440254390728848
95170001-95175000 0.9380339946930634
95175001-95180000 0.8418038825617564
95180001-95185000 0.6479036066992352
95185001-95190000 0.5833052207318211
95190001-95195000 1.3266014696828576
95195001-95200000 1.9665414775487
95200001-95205000 1.4736953666922363
95205001-95210000 18.370107387475027
95210001-95215000 16.608002830715993
95215001-95220000 1.592506550441743
95220001-95225000 0.9652544641614981
95225001-95230000 0.6338284881542834
95230001-95235000 0.8573863030587977
95235001-95240000 3.683597139800091
95240001-95245000 5.985274664743385
95245001-95250000 2.442468093800364
95250001-95255000 1.484876238141831
95255001-95260000 1.2905072802313986
95260001-95265000 1.3299134109357813
95265001-95270000 1.570214148299963
95270001-95275000 1.7221502007142448
95275001-95280000 1.7021347208609814
95280001-95285000 8.644939255708614
95285001-95290000 2.1129857062853796
95290001-95295000 0.8090639804497665
95295001-95300000 0.9294882139055267
95300001-95305000 1.007701314841696
95305001-95310000 2.580619756381469
95310001-95315000 2.90839488827959
95315001-95320000 1.159208043922725
95320001-95325000 1.09929733614255
95325001-95330000 0.9790284727188004
95330001-95335000 0.9722956010252217
95335001-95340000 1.3299757604119469
95340001-95345000 0.7792833057137231
95345001-95350000 0.7787523394906913
95350001-95355000 0.5010337467383925
95355001-95360000 0.3175710997842841
95360001-95365000 2.1977140104260333
95365001-95370000 1.4794116546867515
95370001-95375000 0.8053229365622908
95375001-95380000 1.017657384026227
95380001-95385000 0.8782392667687476
95385001-95390000 3.1952276433284683
95390001-95395000 2.299952061781193
95395001-95400000 2.1407160139720363
95400001-95405000 1.419587731852271
95405001-95410000 0.5634776958751582
95410001-95415000 0.777799561821399
95415001-95420000 0.6794969891377843
95420001-95425000 0.8099721688748586
95425001-95430000 0.8913333311839011
95430001-95435000 0.6024571925819038
95435001-95440000 0.5714247488343986
95440001-95445000 0.6910507623795413
95445001-95450000 0.8371774109163432
95450001-95455000 1.5827862390090606
95455001-95460000 1.661066907324345
95460001-95465000 0.7796464775205388
95465001-95470000 1.8072764980495335
95470001-95475000 1.3944700867476236
95475001-95480000 0.718728065964687
95480001-95485000 0.8798255859056985
95485001-95490000 0.6478935038776008
95490001-95495000 0.8448115725419492
95495001-95500000 0.9131356271534364
95500001-95505000 0.7506589558603896
95505001-95510000 1.2090585652407835
95510001-95515000 2.469390085108866
95515001-95520000 1.113626996213074
95520001-95525000 0.8838762384009647
95525001-95530000 0.5900477113673696
95530001-95535000 0.546388497285353
95535001-95540000 12.344488496404692
95540001-95545000 1.5825162682416742
95545001-95550000 0.8043660469383518
95550001-95555000 0.7780709884468205
95555001-95560000 0.551052733506537
95560001-95565000 0.8118716651918227
95565001-95570000 0.97380987257431
95570001-95575000 1.1996998344927403
95575001-95580000 4.8135485679937515
95580001-95585000 1.2258072833207883
95585001-95590000 0.9356985871735236
95590001-95595000 1.4901024365487765
95595001-95600000 0.5459034324800904
95600001-95605000 0.6016141754180497
95605001-95610000 0.8241722983510619
95610001-95615000 0.8625724656291182
95615001-95620000 0.9589923602331165
95620001-95625000 0.8131937736542254
95625001-95630000 1.7933285390206024
95630001-95635000 1.9211326915811306
95635001-95640000 1.4104374769421058
95640001-95645000 0.9661184100298602
95645001-95650000 1.0222616789634464
95650001-95655000 1.2980789496987581
95655001-95660000 2.3034036357449126
95660001-95665000 8.910012443855859
95665001-95670000 1.9218409191824122
95670001-95675000 1.9335036408157746
95675001-95680000 1.907934035356521
95680001-95685000 0.8061023100209651
95685001-95690000 0.9150826151209613
95690001-95695000 1.221351478577294
95695001-95700000 0.9778284455908021
95700001-95705000 1.4452353282778145
95705001-95710000 1.1825653635768807
95710001-95715000 0.7923384104700062
95715001-95720000 0.9085962213481416
95720001-95725000 4.795834929373407
95725001-95730000 1.5236290561148405
95730001-95735000 0.4431705686010295
95735001-95740000 1.6982470608195157
95740001-95745000 2.0648511548142348
95745001-95750000 0.34185352530820085
95750001-95755000 0.5714748986157012
95755001-95760000 0.7595188380146152
95760001-95765000 0.6061190058348338
95765001-95770000 0.7046432266256442
95770001-95775000 0.6697211321853836
95775001-95780000 1.2224409452058014
95780001-95785000 1.4519505955115422
95785001-95790000 0.7609313509869818
95790001-95795000 0.7525759786566433
95795001-95800000 2.325595948968231
95800001-95805000 1.3440338321531884
95805001-95810000 0.731970782704389
95810001-95815000 0.8755648859526551
95815001-95820000 0.8296735822014432
95820001-95825000 0.8187791937384485
95825001-95830000 3.05675696930777
95830001-95835000 3.7172519775588486
95835001-95840000 0.591711524283224
95840001-95845000 0.9266109979464451
95845001-95850000 2.420880513773138
95850001-95855000 2.399933573572916
95855001-95860000 1.2189281816356718
95860001-95865000 0.9619250839647252
95865001-95870000 3.617343011952744
95870001-95875000 1.8368431828476453
95875001-95880000 0.893169977858449
95880001-95885000 1.3996355466810633
95885001-95890000 1.5431003004597685
95890001-95895000 0.8938668684861611
95895001-95900000 1.0216144275975911
95900001-95905000 0.9442913774260019
95905001-95910000 1.3779541037278482
95910001-95915000 3.1680226936467872
95915001-95920000 0.5169623761612911
95920001-95925000 1.1883806410191264
95925001-95930000 5.104630063528594
95930001-95935000 0.7436725610754489
95935001-95940000 0.9627247455326596
95940001-95945000 1.4337809103101053
95945001-95950000 1.7889725018581244
95950001-95955000 1.4408545733343152
95955001-95960000 1.0745548032212437
95960001-95965000 1.1042827694153314
95965001-95970000 0.7792101068653271
95970001-95975000 0.9935957111751331
95975001-95980000 0.7600465583616048
95980001-95985000 0.7248774542153648
95985001-95990000 0.6660096716133642
95990001-95995000 2.611336581983724
95995001-96000000 11.76992506012999
96000001-96005000 1.1473661490450096
96005001-96010000 1.031754922713532
96010001-96015000 1.86297136388229
96015001-96020000 1.3668219782289681
96020001-96025000 0.7045929318006757
96025001-96030000 0.7573179645198326
96030001-96035000 1.8059971070306617
96035001-96040000 3.193783231104405
96040001-96045000 1.0795600200359048
96045001-96050000 3.4807655650074762
96050001-96055000 4.281797699450371
96055001-96060000 0.3863112905874814
96060001-96065000 0.6782373472295344
96065001-96070000 1.2508090107249594
96070001-96075000 1.608738902313382
96075001-96080000 2.881107460796025
96080001-96085000 1.9590922504633315
96085001-96090000 2.8901911894976138
96090001-96095000 7.624457924234885
96095001-96100000 7.55349366204039
96100001-96105000 3.2745545188316174
96105001-96110000 0.9361299640459514
96110001-96115000 0.569778108719536
96115001-96120000 1.176525239333679
96120001-96125000 0.8976192137677551
96125001-96130000 0.6593092161288892
96130001-96135000 0.6157630877418965
96135001-96140000 2.3469056287943513
96140001-96145000 6.457335900391243
96145001-96150000 1.023423076935794
96150001-96155000 0.999185167285017
96155001-96160000 0.6518040511073069
96160001-96165000 0.5485203193342313
96165001-96170000 0.7852683554221905
96170001-96175000 0.8810903913032653
96175001-96180000 1.722945380216478
96180001-96185000 7.272103919876626
96185001-96190000 3.4183340423191915
96190001-96195000 1.4893050900787956
96195001-96200000 0.9535684093383365
96200001-96205000 0.7260958790095695
96205001-96210000 0.7347154940184709
96210001-96215000 1.0833492490281358
96215001-96220000 3.759648324651496
96220001-96225000 1.0226581749113295
96225001-96230000 0.6369898816762022
96230001-96235000 1.0638960275935063
96235001-96240000 0.8124365630244773
96240001-96245000 0.5825551658904993
96245001-96250000 0.5701221178002114
96250001-96255000 0.8062244507193986
96255001-96260000 1.041930749414689
96260001-96265000 0.7468137703059441
96265001-96270000 1.116172189677093
96270001-96275000 0.8696772504776032
96275001-96280000 0.46483731530747807
96280001-96285000 1.0330725499602966
96285001-96290000 0.644902794819643
96290001-96295000 0.4674808102585381
96295001-96300000 1.0201192065664328
96300001-96305000 1.1506989501799243
96305001-96310000 0.8843661450192852
96310001-96315000 1.2522302553788351
96315001-96320000 0.8569671796973328
96320001-96325000 0.6176290764555432
96325001-96330000 0.8934551217352036
96330001-96335000 0.49220883431898815
96335001-96340000 0.43880739159546717
96340001-96345000 0.5411997822234242
96345001-96350000 0.6412585639371174
96350001-96355000 0.5781399165424838
96355001-96360000 0.52252590226012
96360001-96365000 0.7304690831434406
96365001-96370000 0.6133238547363069
96370001-96375000 0.5650531905345697
96375001-96380000 0.5407843748150954
96380001-96385000 0.7266148133939657
96385001-96390000 1.0568218720461615
96390001-96395000 0.7483763537494497
96395001-96400000 0.4148872686206208
96400001-96405000 0.4618396579522658
96405001-96410000 1.385369498824854
96410001-96415000 1.080415205273577
96415001-96420000 1.3124238094543603
96420001-96425000 1.2760527063370513
96425001-96430000 0.7483570044673148
96430001-96435000 0.6991098976449869
96435001-96440000 0.5906006606365803
96440001-96445000 1.0336253699456943
96445001-96450000 2.364003755151948
96450001-96455000 2.0492710388155837
96455001-96460000 1.1950548054328036
96460001-96465000 1.1754805237976724
96465001-96470000 1.3610215230564497
96470001-96475000 2.4340805542461093
96475001-96480000 0.9297916424282796
96480001-96485000 0.4197170241544196
96485001-96490000 1.8218889270824226
96490001-96495000 1.0820645072233435
96495001-96500000 0.6640812925944606
96500001-96505000 1.6221595281471757
96505001-96510000 1.1375272650112112
96510001-96515000 1.0255629296263633
96515001-96520000 1.1615203023547587
96520001-96525000 0.621900633683947
96525001-96530000 1.1316442531785564
96530001-96535000 2.06141783054641
96535001-96540000 0.39592709730563486
96540001-96545000 0.2788094690227524
96545001-96550000 0.3943254430178175
96550001-96555000 3.5108440063349704
96555001-96560000 1.9585416555588866
96560001-96565000 0.8255340220234911
96565001-96570000 0.9566957690707533
96570001-96575000 0.7959085840407532
96575001-96580000 1.3963125256497144
96580001-96585000 2.191643587898114
96585001-96590000 0.6169409908151852
96590001-96595000 1.0137601107457848
96595001-96600000 1.9415160193301984
96600001-96605000 1.4735069776378413
96605001-96610000 7.50075319932549
96610001-96615000 3.08136671008974
96615001-96620000 1.3169853595696905
96620001-96625000 2.397109849243329
96625001-96630000 1.1530631073940865
96630001-96635000 0.519699698039648
96635001-96640000 0.39305876469794043
96640001-96645000 4.850324362906361
96645001-96650000 4.773030460483616
96650001-96655000 0.548207542932311
96655001-96660000 0.7510830035513979
96660001-96665000 1.200657724917953
96665001-96670000 2.0519883625185535
96670001-96675000 2.028333821322799
96675001-96680000 2.2367291684363284
96680001-96685000 3.223274394310188
96685001-96690000 6.562904401580304
96690001-96695000 2.9418563196219347
96695001-96700000 0.7835624540485474
96700001-96705000 1.6981346796308552
96705001-96710000 2.0312521766177993
96710001-96715000 0.9852673462639884
96715001-96720000 0.9525830846562487
96720001-96725000 1.6762592850461677
96725001-96730000 2.008365080130645
96730001-96735000 5.0845670344200276
96735001-96740000 1.8276178567183679
96740001-96745000 0.49440659568360906
96745001-96750000 1.0442213461804652
96750001-96755000 1.2061879377218163
96755001-96760000 1.3185287939599148
96760001-96765000 1.832072747425493
96765001-96770000 1.3352099458455071
96770001-96775000 1.3720281855257626
96775001-96780000 2.136240261244251
96780001-96785000 1.7892778833214626
96785001-96790000 1.3413034473624768
96790001-96795000 1.1694327601109147
96795001-96800000 1.1063118022346883
96800001-96805000 3.1651756458071594
96805001-96810000 1.9922532099490156
96810001-96815000 0.7136552327013349
96815001-96820000 1.2530849606119963
96820001-96825000 2.1148501593176516
96825001-96830000 1.8139821086862045
96830001-96835000 0.9874085878683302
96835001-96840000 0.8838585843182495
96840001-96845000 1.119128517451669
96845001-96850000 1.237728463453253
96850001-96855000 1.3568551384318492
96855001-96860000 1.0586923829145174
96860001-96865000 0.9143919702342237
96865001-96870000 5.393622904899902
96870001-96875000 2.221348278821253
96875001-96880000 1.0175491785522568
96880001-96885000 1.991721975236578
96885001-96890000 7.1890297828824306
96890001-96895000 16.537637366754833
96895001-96900000 3.9349498514023007
96900001-96905000 6.999625509038595
96905001-96910000 5.552819724438727
96910001-96915000 2.908070372913938
96915001-96920000 2.495234397215097
96920001-96925000 1.4436692378127713
96925001-96930000 1.1520218012257422
96930001-96935000 0.9593386277598144
96935001-96940000 1.5204402058353907
96940001-96945000 1.4309261470522505
96945001-96950000 1.2630047356014595
96950001-96955000 3.6253053103754245
96955001-96960000 2.8129404379261223
96960001-96965000 1.719588563896746
96965001-96970000 1.3116079433207246
96970001-96975000 0.8444148313647545
96975001-96980000 1.7650541494173295
96980001-96985000 1.6152958149950307
96985001-96990000 0.5560274175310028
96990001-96995000 0.6943460005349694
96995001-97000000 1.4283836859732766
97000001-97005000 1.397989578404076
97005001-97010000 0.9622816144456307
97010001-97015000 1.0488707633721415
97015001-97020000 0.823515973338572
97020001-97025000 0.5106808239405864
97025001-97030000 0.416172051027121
97030001-97035000 1.3798984088573039
97035001-97040000 1.8993804505242864
97040001-97045000 1.037598820734351
97045001-97050000 2.0033641697397973
97050001-97055000 1.4115197737841836
97055001-97060000 0.8262212191459222
97060001-97065000 0.6405375868276091
97065001-97070000 1.0836597224110938
97070001-97075000 0.89986224569118
97075001-97080000 1.2870486685663247
97080001-97085000 1.9817907881363146
97085001-97090000 1.2724091583533652
97090001-97095000 0.8332405237517148
97095001-97100000 2.140068890966023
97100001-97105000 3.065951013755456
97105001-97110000 0.5750303176652686
97110001-97115000 0.4952293091501915
97115001-97120000 0.2029962519314012
97120001-97125000 0.5860633305826884
97125001-97130000 2.022918394469198
97130001-97135000 0.5788091850618353
97135001-97140000 0.25433151945710525
97140001-97145000 0.2440294022328729
97145001-97150000 0.8078499761920708
97150001-97155000 1.378611551631657
97155001-97160000 1.6065232504882672
97160001-97165000 1.533558708136289
97165001-97170000 0.9891805252740861
97170001-97175000 0.6763505725270987
97175001-97180000 0.8738025240460214
97180001-97185000 1.062734469360345
97185001-97190000 0.727812407238175
97190001-97195000 0.7902822289744665
97195001-97200000 0.8287207449343688
97200001-97205000 0.9899291468344107
97205001-97210000 0.6709895557743023
97210001-97215000 0.46037779650382143
97215001-97220000 1.5363313369833806
97220001-97225000 1.4638121375167086
97225001-97230000 0.4595557097712107
97230001-97235000 1.0370212003295942
97235001-97240000 1.473656098244792
97240001-97245000 1.0921170826319688
97245001-97250000 1.7219320337108661
97250001-97255000 0.9830763755393532
97255001-97260000 0.6027019274577173
97260001-97265000 3.976969775834118
97265001-97270000 5.699487041140005
97270001-97275000 0.5944565944913405
97275001-97280000 0.9603213673157364
97280001-97285000 1.5655865301412202
97285001-97290000 1.0503062927798315
97290001-97295000 0.5941491285900506
97295001-97300000 0.482153745624574
97300001-97305000 0.7873640315243119
97305001-97310000 2.8947270794392423
97310001-97315000 2.4342980960421783
97315001-97320000 1.215536004631498
97320001-97325000 2.5865984370824093
97325001-97330000 5.255541708338712
97330001-97335000 1.2547832420552791
97335001-97340000 0.8906819028212463
97340001-97345000 0.9525995671831439
97345001-97350000 1.489087855632866
97350001-97355000 2.4082645479806004
97355001-97360000 0.5704727833045964
97360001-97365000 0.9470839095172493
97365001-97370000 1.9479400065283776
97370001-97375000 0.718496360537769
97375001-97380000 0.7171628851565861
97380001-97385000 0.678615206427338
97385001-97390000 10.499579557834265
97390001-97395000 4.31322854056371
97395001-97400000 0.7481106860536885
97400001-97405000 1.2000247632487815
97405001-97410000 1.0986426005734828
97410001-97415000 0.6139961404320127
97415001-97420000 1.6013157155451114
97420001-97425000 0.9714596820494
97425001-97430000 0.3939872250753732
97430001-97435000 1.3914536534821398
97435001-97440000 1.880955140891319
97440001-97445000 0.8829811154715905
97445001-97450000 0.8089494587299734
97450001-97455000 0.8335546406907028
97455001-97460000 0.9314952262137166
97460001-97465000 0.8296653357160646
97465001-97470000 0.6736616670882697
97470001-97475000 0.7904892841075042
97475001-97480000 1.1144559362065525
97480001-97485000 1.3864927198115815
97485001-97490000 1.9933123639386507
97490001-97495000 2.252785230120599
97495001-97500000 1.4648062377038353
97500001-97505000 1.52064882728363
97505001-97510000 1.6480779488587354
97510001-97515000 2.1476919408768818
97515001-97520000 10.062812409546721
97520001-97525000 1.738270601261488
97525001-97530000 0.5524131238257454
97530001-97535000 0.492985947919991
97535001-97540000 1.0226112179018236
97540001-97545000 0.6267545644802808
97545001-97550000 0.6029667433899838
97550001-97555000 7.666824592901263
97555001-97560000 2.811497113123341
97560001-97565000 1.0639321640096842
97565001-97570000 1.4797485521690887
97570001-97575000 0.9701017409350241
97575001-97580000 0.6558574768589263
97580001-97585000 1.1030588730806217
97585001-97590000 3.300025808462867
97590001-97595000 1.1676945201889342
97595001-97600000 1.539439342671793
97600001-97605000 2.593463515744576
97605001-97610000 0.9399748079868737
97610001-97615000 0.953212639658654
97615001-97620000 0.72052741487092
97620001-97625000 1.1097261089683328
97625001-97630000 3.4115647386722703
97630001-97635000 0.9644719032606798
97635001-97640000 0.578485357431851
97640001-97645000 0.696405437850922
97645001-97650000 1.8483315441303205
97650001-97655000 1.2983897991410294
97655001-97660000 1.4822880504937135
97660001-97665000 1.4184397367479415
97665001-97670000 0.9323277918337108
97670001-97675000 0.9623064576816233
97675001-97680000 1.3006440687105225
97680001-97685000 1.1765550282279056
97685001-97690000 1.3930533787223
97690001-97695000 2.094810000116113
97695001-97700000 0.9632971656573686
97700001-97705000 0.9049251310055609
97705001-97710000 0.8337730150078198
97710001-97715000 3.269294140506019
97715001-97720000 2.5922677263130702
97720001-97725000 1.0029188403069367
97725001-97730000 0.8543250636760559
97730001-97735000 0.6712960560660639
97735001-97740000 1.1047605790765433
97740001-97745000 0.8051417385926791
97745001-97750000 0.5323628477194348
97750001-97755000 0.9587508267448176
97755001-97760000 1.3300469140361402
97760001-97765000 1.1140365379962778
97765001-97770000 3.719796749753331
97770001-97775000 1.7272463559388098
97775001-97780000 2.6945649152794244
97780001-97785000 3.0110494102356298
97785001-97790000 0.45871839615028315
97790001-97795000 2.6005330408954483
97795001-97800000 6.780523014261164
97800001-97805000 2.328464349091362
97805001-97810000 2.0784312023371085
97810001-97815000 0.4568689288627229
97815001-97820000 0.0785978310333978
97820001-97825000 0.3226898698428604
97825001-97830000 0.23867531366285777
97830001-97835000 0.29513037190707087
97835001-97840000 0.9317614650711096
97840001-97845000 0.38510864289637264
97845001-97850000 0.8795948669532277
97850001-97855000 0.8289670387200603
97855001-97860000 0.6989850548825383
97860001-97865000 1.083390798799995
97865001-97870000 1.2773325179283115
97870001-97875000 1.37443962717311
97875001-97880000 0.8815299471677335
97880001-97885000 0.6310210383375451
97885001-97890000 0.6269241386649937
97890001-97895000 0.6737620836908937
97895001-97900000 4.756811580128991
97900001-97905000 1.088523861898693
97905001-97910000 0.8091622123638891
97910001-97915000 0.9919381127396637
97915001-97920000 0.570346480151384
97920001-97925000 1.7394511029180357
97925001-97930000 25.932984450764348
97930001-97935000 1.560586624685199
97935001-97940000 1.3667090679940572
97940001-97945000 3.507809547889041
97945001-97950000 1.1673147696803952
97950001-97955000 0.9716259185681826
97955001-97960000 0.9912165576903083
97960001-97965000 0.6739973637539289
97965001-97970000 1.3507437815835486
97970001-97975000 2.7638151633064147
97975001-97980000 0.7708166733428604
97980001-97985000 0.5149508556845793
97985001-97990000 0.628829610803532
97990001-97995000 0.7090109847199394
97995001-98000000 1.2809621871932415
98000001-98005000 2.1908071674709033
98005001-98010000 1.8881143463830599
98010001-98015000 1.0674995533726506
98015001-98020000 0.5074257941916299
98020001-98025000 0.42955150547330717
98025001-98030000 5.141250342961709
98030001-98035000 16.808996581398265
98035001-98040000 1.1657075202069977
98040001-98045000 0.9358920623999274
98045001-98050000 5.294514090571135
98050001-98055000 5.903357036610164
98055001-98060000 0.9953757141038521
98060001-98065000 1.8050716814477685
98065001-98070000 5.083782651284686
98070001-98075000 9.035714423454436
98075001-98080000 3.6740539517385695
98080001-98085000 1.4749645541206304
98085001-98090000 0.8853993392435959
98090001-98095000 0.7411172617395302
98095001-98100000 4.922057007762341
98100001-98105000 6.144487857128444
98105001-98110000 0.35149684530336456
98110001-98115000 0.7534471621349274
98115001-98120000 0.497214519589938
98120001-98125000 0.22053967699953045
98125001-98130000 0.3650868142492263
98130001-98135000 0.8503131514341778
98135001-98140000 0.8587372530274806
98140001-98145000 0.7645924599651706
98145001-98150000 1.1212704182505058
98150001-98155000 8.447575636795746
98155001-98160000 3.301723039540524
98160001-98165000 0.6097157689854613
98165001-98170000 1.9351439793131655
98170001-98175000 1.767893032806746
98175001-98180000 0.7657448724478195
98180001-98185000 0.7094239328214308
98185001-98190000 0.9669484029529988
98190001-98195000 2.3656540208013883
98195001-98200000 4.388847612274907
98200001-98205000 2.533974111386515
98205001-98210000 1.3314664945624373
98210001-98215000 5.1571588170145075
98215001-98220000 7.408247765549165
98220001-98225000 0.6869292299719277
98225001-98230000 1.7523072064551495
98230001-98235000 3.7759555297937153
98235001-98240000 0.8845159286145222
98240001-98245000 0.8368323073505338
98245001-98250000 1.118596307156026
98250001-98255000 1.1341403032861814
98255001-98260000 2.990723752326273
98260001-98265000 1.9212700862497103
98265001-98270000 0.45884586223789753
98270001-98275000 0.6512627527797679
98275001-98280000 1.1562669659223497
98280001-98285000 0.5953017025863265
98285001-98290000 0.8656197703812529
98290001-98295000 0.9122318132684678
98295001-98300000 0.7701863075402822
98300001-98305000 1.2079937640622846
98305001-98310000 1.5873361133124468
98310001-98315000 3.282148439086151
98315001-98320000 0.8149752470125473
98320001-98325000 0.6482147626012306
98325001-98330000 0.6152794686956574
98330001-98335000 0.7735734460354402
98335001-98340000 1.6835347407889112
98340001-98345000 2.2069901389617095
98345001-98350000 3.2065111679906275
98350001-98355000 3.5961119922988303
98355001-98360000 2.9809008953340865
98360001-98365000 2.2803355485533254
98365001-98370000 3.1648150001305244
98370001-98375000 5.709049207558924
98375001-98380000 1.554205657436125
98380001-98385000 1.943045850665284
98385001-98390000 2.1536307776177606
98390001-98395000 0.7743057384995801
98395001-98400000 0.7373058079561102
98400001-98405000 7.553468974743582
98405001-98410000 1.0284398414185383
98410001-98415000 0.7633702224233103
98415001-98420000 1.9175887873332782
98420001-98425000 1.879527937548191
98425001-98430000 13.343291370991244
98430001-98435000 1.938030036668039
98435001-98440000 1.8851837339906596
98440001-98445000 5.458745740627177
98445001-98450000 2.5496554563548415
98450001-98455000 1.6951034741568722
98455001-98460000 1.7109940746598244
98460001-98465000 0.9375629708378593
98465001-98470000 0.7402351740589314
98470001-98475000 0.6657272424227759
98475001-98480000 0.3960196648031597
98480001-98485000 0.4565118420661899
98485001-98490000 0.8133249038381265
98490001-98495000 1.8860759188727843
98495001-98500000 7.418674247270403
98500001-98505000 2.9484559483302686
98505001-98510000 1.6855351795738327
98510001-98515000 1.3453795258898043
98515001-98520000 1.6122588520404286
98520001-98525000 1.6420298558279653
98525001-98530000 0.7157399215513469
98530001-98535000 0.8113279979068628
98535001-98540000 2.1087749861439242
98540001-98545000 2.1291290582743088
98545001-98550000 1.757280256727174
98550001-98555000 2.6245871821408002
98555001-98560000 3.722570367017949
98560001-98565000 1.3137676744607358
98565001-98570000 0.8697173518069364
98570001-98575000 0.7088943860254381
98575001-98580000 0.6448268529748991
98580001-98585000 2.7336325089580695
98585001-98590000 0.7083852888928903
98590001-98595000 0.450265502485353
98595001-98600000 3.8972270946631906
98600001-98605000 1.3194292193505401
98605001-98610000 0.8432951688448838
98610001-98615000 0.7611898467014939
98615001-98620000 0.7661363298186694
98620001-98625000 1.4986742141226475
98625001-98630000 3.670139995004957
98630001-98635000 3.344830894608783
98635001-98640000 0.8811499909227251
98640001-98645000 1.0756301815345302
98645001-98650000 2.7202355505444498
98650001-98655000 2.3063313860472427
98655001-98660000 1.77849305978265
98660001-98665000 1.9811580420569017
98665001-98670000 3.305278617949149
98670001-98675000 70.38581832775346
98675001-98680000 25.421644884873828
98680001-98685000 2.162647432501648
98685001-98690000 1.8046937741363336
98690001-98695000 0.8668963980857056
98695001-98700000 0.730155687028893
98700001-98705000 1.3467660000837585
98705001-98710000 2.0746823052026264
98710001-98715000 1.153213366983228
98715001-98720000 2.983338190606257
98720001-98725000 11.692394552694857
98725001-98730000 0.701172063785208
98730001-98735000 0.7763488284461271
98735001-98740000 2.238740484850037
98740001-98745000 1.1472595775791838
98745001-98750000 0.8202016090187317
98750001-98755000 2.8354825055570165
98755001-98760000 1.4309580979061374
98760001-98765000 0.9651707582832928
98765001-98770000 1.2959972850925392
98770001-98775000 0.9690181761653219
98775001-98780000 0.6742628909821271
98780001-98785000 0.7646899052530891
98785001-98790000 1.3147238384096052
98790001-98795000 1.353769098191072
98795001-98800000 1.1837300265335569
98800001-98805000 1.2285379326710293
98805001-98810000 1.4745506082124316
98810001-98815000 1.888066399809679
98815001-98820000 4.107057887934146
98820001-98825000 4.234767351006681
98825001-98830000 8.734850815000192
98830001-98835000 12.55001128046785
98835001-98840000 1.37422269890225
98840001-98845000 1.0496699101820752
98845001-98850000 0.8434885331368617
98850001-98855000 0.8636801563808266
98855001-98860000 1.3801465717810275
98860001-98865000 1.6588285630149844
98865001-98870000 3.9077318127251948
98870001-98875000 18.299796652257807
98875001-98880000 1.0748419889667866
98880001-98885000 1.6208153159993193
98885001-98890000 3.72921037848382
98890001-98895000 3.3165403727159375
98895001-98900000 3.5835854623933865
98900001-98905000 2.280642501498282
98905001-98910000 6.228749959709257
98910001-98915000 5.217356590604012
98915001-98920000 0.9061916164302902
98920001-98925000 2.2159409169898003
98925001-98930000 4.473448117542497
98930001-98935000 3.565889380425321
98935001-98940000 3.223551469732951
98940001-98945000 1.60641995755624
98945001-98950000 1.3017533335163267
98950001-98955000 1.5657262301646349
98955001-98960000 2.0079267066449296
98960001-98965000 13.590813757608133
98965001-98970000 4.389142939705751
98970001-98975000 2.0742663005033277
98975001-98980000 2.5576712659314547
98980001-98985000 0.876875193127413
98985001-98990000 0.6666903454899342
98990001-98995000 0.8582400269426975
98995001-99000000 0.8097851598690812
99000001-99005000 0.723001571800033
99005001-99010000 0.6265451455045213
99010001-99015000 0.6832079555823206
99015001-99020000 1.241016642644147
99020001-99025000 0.9005538445537521
99025001-99030000 0.7962876736424291
99030001-99035000 1.1831833790594404
99035001-99040000 1.255276203063296
99040001-99045000 2.621531735754139
99045001-99050000 1.9542741921590674
99050001-99055000 0.8528716780119746
99055001-99060000 1.329606788328487
99060001-99065000 1.9477272444589862
99065001-99070000 1.9069375815619283
99070001-99075000 1.6681196342825102
99075001-99080000 0.7659880203788096
99080001-99085000 3.2829005823195345
99085001-99090000 5.5113290780019915
99090001-99095000 0.8321058654267716
99095001-99100000 0.7397989994931219
99100001-99105000 4.482917797514584
99105001-99110000 12.340661115214232
99110001-99115000 1.1044983583487584
99115001-99120000 1.4047662152868687
99120001-99125000 1.5043107026582276
99125001-99130000 3.4628123293897852
99130001-99135000 6.539750901661555
99135001-99140000 0.8446989830980619
99140001-99145000 0.9239848462625123
99145001-99150000 0.809781986972125
99150001-99155000 0.7255815874426466
99155001-99160000 1.3425767913891873
99160001-99165000 8.606628662102809
99165001-99170000 2.6783554248972616
99170001-99175000 1.261892518317906
99175001-99180000 1.4594476271608934
99180001-99185000 1.0506799846379624
99185001-99190000 0.9424473024740783
99190001-99195000 1.7674297447326583
99195001-99200000 1.0625523588123893
99200001-99205000 0.9024508372989324
99205001-99210000 1.5022349797116872
99210001-99215000 0.7233737641980199
99215001-99220000 0.558331869168632
99220001-99225000 0.770769049190391
99225001-99230000 0.668520840975879
99230001-99235000 0.7747200617834137
99235001-99240000 1.1280655625648548
99240001-99245000 3.5817845095269654
99245001-99250000 3.1704747942364757
99250001-99255000 0.6192479063366116
99255001-99260000 0.4756386595926085
99260001-99265000 0.7989751466806243
99265001-99270000 2.1740281863953275
99270001-99275000 0.7468153756101256
99275001-99280000 0.7872704667590128
99280001-99285000 1.2800795484573317
99285001-99290000 0.9260021732749069
99290001-99295000 0.7853522275013171
99295001-99300000 2.0907916291572226
99300001-99305000 1.3265379326931332
99305001-99310000 0.9476982314918876
99310001-99315000 0.9925173413888181
99315001-99320000 0.7261134385893641
99320001-99325000 3.9038868874792447
99325001-99330000 0.4159940183460437
99330001-99335000 0.052547349407112295
99335001-99340000 0.350278038538425
99340001-99345000 0.19510276933641374
99345001-99350000 0.3995402527208741
99350001-99355000 0.7289560254144344
99355001-99360000 0.6202470727690995
99360001-99365000 1.266513930424742
99365001-99370000 0.6747370417273265
99370001-99375000 0.19493531160260044
99375001-99380000 0.3846881175295783
99380001-99385000 0.49688938614401207
99385001-99390000 0.18451053763334502
99390001-99395000 1.5053504377285865
99395001-99400000 3.2217508779064423
99400001-99405000 0.6875876503036471
99405001-99410000 1.8130759004736583
99410001-99415000 1.777515115094486
99415001-99420000 0.8759640067678187
99420001-99425000 0.9583773044593678
99425001-99430000 0.9555380680179238
99430001-99435000 1.1649284791526475
99435001-99440000 0.9797946460869336
99440001-99445000 1.2776774983768628
99445001-99450000 2.0516469402181
99450001-99455000 5.185195675119154
99455001-99460000 13.00586613017332
99460001-99465000 7.69580175542541
99465001-99470000 4.570058329889975
99470001-99475000 2.3063902911806755
99475001-99480000 1.6044361590321379
99480001-99485000 2.9889179863166593
99485001-99490000 3.2135885449266635
99490001-99495000 1.7346475376218646
99495001-99500000 3.3752258343388455
99500001-99505000 2.63305191629703
99505001-99510000 2.601262983975529
99510001-99515000 4.525272520127674
99515001-99520000 1.6308738046701194
99520001-99525000 2.0579448048937943
99525001-99530000 1.9304053737952487
99530001-99535000 0.7571886523022536
99535001-99540000 0.6840786563227734
99540001-99545000 0.8352345640993855
99545001-99550000 1.1053322095718667
99550001-99555000 2.397937535446369
99555001-99560000 2.52260106253299
99560001-99565000 1.1544014334803137
99565001-99570000 1.4165949646951694
99570001-99575000 1.9924304298654099
99575001-99580000 0.8280465930246363
99580001-99585000 0.6925381576637123
99585001-99590000 2.593635050864888
99590001-99595000 2.670529816639216
99595001-99600000 1.0082232800257753
99600001-99605000 1.015893129365429
99605001-99610000 15.424488136106664
99610001-99615000 28.816138209457264
99615001-99620000 1.9140630112518802
99620001-99625000 1.6296423703191976
99625001-99630000 9.159470484185956
99630001-99635000 4.610862945231137
99635001-99640000 1.4771329692193478
99640001-99645000 2.7840907692115406
99645001-99650000 1.1882291057540562
99650001-99655000 1.6775901357184253
99655001-99660000 2.658252852139903
99660001-99665000 1.4367555479896224
99665001-99670000 1.1463122465186428
99670001-99675000 1.4553860411823996
99675001-99680000 0.9125226172906545
99680001-99685000 0.9141603406924208
99685001-99690000 2.002787597069786
99690001-99695000 1.419495902650567
99695001-99700000 1.08880894604954
99700001-99705000 0.9107511680645305
99705001-99710000 1.0129617369359531
99710001-99715000 0.9242137398861267
99715001-99720000 0.8855898144784495
99720001-99725000 0.9453976959715588
99725001-99730000 0.7905113527368451
99730001-99735000 0.8135312226039602
99735001-99740000 1.8413254189023833
99740001-99745000 2.258514817236559
99745001-99750000 0.8231470949628545
99750001-99755000 0.8154263182879186
99755001-99760000 0.6198156104914301
99760001-99765000 2.274342718273488
99765001-99770000 6.961388561391332
99770001-99775000 0.48510183840842225
99775001-99780000 0.3982294643007826
99780001-99785000 0.4304111026514214
99785001-99790000 0.6844653151468829
99790001-99795000 0.8360345910158623
99795001-99800000 0.7073348908779317
99800001-99805000 0.6664232974968568
99805001-99810000 0.8553670587321304
99810001-99815000 1.0546996945104794
99815001-99820000 0.5688089930782485
99820001-99825000 0.45246706588240776
99825001-99830000 1.005214072584611
99830001-99835000 1.672343226134266
99835001-99840000 0.6427302005072089
99840001-99845000 0.6796963593376238
99845001-99850000 0.7548253719920911
99850001-99855000 0.7079348071528765
99855001-99860000 1.1839111159828588
99860001-99865000 1.0677082591397378
99865001-99870000 0.8461726640874935
99870001-99875000 0.6834095285710777
99875001-99880000 0.6849649210532495
99880001-99885000 0.7939684035843247
99885001-99890000 0.7650772278654479
99890001-99895000 1.4431662594183474
99895001-99900000 0.9307429657705929
99900001-99905000 0.6444268957534836
99905001-99910000 0.7532087247110316
99910001-99915000 0.8662651357813522
99915001-99920000 0.6490208649649478
99920001-99925000 0.585171756885668
99925001-99930000 3.2414072773721863
99930001-99935000 1.689466273009875
99935001-99940000 1.0179014821237418
99940001-99945000 1.9503410805373298
99945001-99950000 3.8185703978440184
99950001-99955000 4.7860462877832095
99955001-99960000 1.4241823566134852
99960001-99965000 0.8741762884088352
99965001-99970000 0.88551127605484
99970001-99975000 1.283171511933497
99975001-99980000 2.013866900350992
99980001-99985000 1.8514339091519925
99985001-99990000 2.6331628138121155
99990001-99995000 2.700364440048878
99995001-100000000 1.7478312407436598
100000001-100005000 1.50020298025272
100005001-100010000 1.4167164817890001
100010001-100015000 1.4762842975843251
100015001-100020000 1.119388025757995
100020001-100025000 1.6343926254666021
100025001-100030000 9.147449177227008
100030001-100035000 2.5295321413071656
100035001-100040000 1.814505293611659
100040001-100045000 1.8604218491065179
100045001-100050000 3.038236453052747
100050001-100055000 1.6837133754660232
100055001-100060000 0.8112367205176501
100060001-100065000 1.0153465345011579
100065001-100070000 0.7542662181033303
100070001-100075000 0.5930077830037369
100075001-100080000 9.840547688073885
100080001-100085000 5.137806788981561
100085001-100090000 0.7806647956760749
100090001-100095000 1.5853257298546442
100095001-100100000 2.0626859407667184
100100001-100105000 1.0167089515117964
100105001-100110000 0.8793843174980148
100110001-100115000 0.9127344156766095
100115001-100120000 0.826860366207405
100120001-100125000 0.7545671131228064
100125001-100130000 0.6497483746250399
100130001-100135000 0.7108625893003258
100135001-100140000 1.0175021592172797
100140001-100145000 1.1644613925282947
100145001-100150000 0.8195486997796851
100150001-100155000 0.6654631109663477
100155001-100160000 0.8231259121340875
100160001-100165000 0.7852813801613072
100165001-100170000 0.8225079824600104
100170001-100175000 1.0835779512589363
100175001-100180000 0.7561481406486964
100180001-100185000 0.808077754326241
100185001-100190000 1.1334262423926613
100190001-100195000 0.8000200003741076
100195001-100200000 0.8533197507483236
100200001-100205000 1.332370507821501
100205001-100210000 0.9920667400546747
100210001-100215000 0.8466434184251238
100215001-100220000 0.7315185594531641
100220001-100225000 0.934611005929145
100225001-100230000 1.6211579908640483
100230001-100235000 0.9894191585476374
100235001-100240000 2.5668566149948013
100240001-100245000 4.674287831199216
100245001-100250000 1.7778246906424162
100250001-100255000 9.142537947685886
100255001-100260000 5.189957647276504
100260001-100265000 0.6719927505159385
100265001-100270000 1.3966293497689577
100270001-100275000 2.5278562024228903
100275001-100280000 1.4697881773364658
100280001-100285000 1.3193506382429787
100285001-100290000 7.82005831111061
100290001-100295000 8.61811169987949
100295001-100300000 1.3578933055856102
100300001-100305000 1.4562376215556037
100305001-100310000 2.4320383115907642
100310001-100315000 3.1398564040023795
100315001-100320000 1.85171282738822
100320001-100325000 2.0907295872710128
100325001-100330000 1.463650829195984
100330001-100335000 0.8773565426720347
100335001-100340000 1.1384499038320628
100340001-100345000 4.453456653075397
100345001-100350000 1.0633574524096687
100350001-100355000 0.6523086463276472
100355001-100360000 1.504247120352398
100360001-100365000 1.6984887853299757
100365001-100370000 0.6141015179094473
100370001-100375000 0.5212790635947228
100375001-100380000 0.9631209793002304
100380001-100385000 0.40317128286681914
100385001-100390000 0.38324790997284397
100390001-100395000 1.7807279436470738
100395001-100400000 1.0148833760295866
100400001-100405000 0.6176458468814203
100405001-100410000 0.8354613780984754
100410001-100415000 1.024792313415325
100415001-100420000 0.7451836543892445
100420001-100425000 2.479390184658985
100425001-100430000 3.903571799843191
100430001-100435000 0.6070474417576232
100435001-100440000 1.5774485972066286
100440001-100445000 0.750413735896587
100445001-100450000 0.27507552881884567
100450001-100455000 0.7381223025806981
100455001-100460000 13.298657596468448
100460001-100465000 0.8426275466768639
100465001-100470000 0.7356920286599711
100470001-100475000 1.9032983688161051
100475001-100480000 0.72359617703042
100480001-100485000 0.6675941086660792
100485001-100490000 0.9408847525103903
100490001-100495000 1.758878023281486
100495001-100500000 3.8848525773111806
100500001-100505000 3.862920039107091
100505001-100510000 10.419386852868497
100510001-100515000 9.325369337856852
100515001-100520000 1.9497727532274474
100520001-100525000 0.49182734075556483
100525001-100530000 0.2082475936675426
100530001-100535000 0.39900042111787726
100535001-100540000 1.4852662838737194
100540001-100545000 2.0709242138335773
100545001-100550000 2.0501028086087767
100550001-100555000 3.224522108788975
100555001-100560000 1.3766891734523687
100560001-100565000 1.236876311516982
100565001-100570000 0.5857625705447826
100570001-100575000 0.3930534224990876
100575001-100580000 0.5164266396953298
100580001-100585000 0.9429244206852119
100585001-100590000 1.8329812201176081
100590001-100595000 2.584789861497627
100595001-100600000 5.213367382915395
100600001-100605000 1.4801138468309876
100605001-100610000 0.8530526384640634
100610001-100615000 0.6049014945354046
100615001-100620000 0.9840464326920199
100620001-100625000 1.2857910259935608
100625001-100630000 0.7635899053871448
100630001-100635000 1.9817440658023173
100635001-100640000 6.729925076683379
100640001-100645000 2.7269563611674155
100645001-100650000 1.8108153193891425
100650001-100655000 4.747822663745002
100655001-100660000 7.236918304983457
100660001-100665000 1.2961254449272934
100665001-100670000 1.8332992894166107
100670001-100675000 3.8244553288855414
100675001-100680000 2.1171600759697773
100680001-100685000 1.5038644556784355
100685001-100690000 2.830273644249068
100690001-100695000 7.375024305827979
100695001-100700000 3.318715732023663
100700001-100705000 1.6633833671385287
100705001-100710000 0.7651930032021684
100710001-100715000 0.9794280519578598
100715001-100720000 1.0848254774376644
100720001-100725000 0.6994902783178423
100725001-100730000 1.7741124887130741
100730001-100735000 1.7116431906855492
100735001-100740000 0.8226352717216191
100740001-100745000 25.938964617540687
100745001-100750000 89.57379874883499
100750001-100755000 1.2495340764685048
100755001-100760000 1.533381945886165
100760001-100765000 3.8228668232665655
100765001-100770000 2.592731264759967
100770001-100775000 1.3323572529406231
100775001-100780000 1.3762679988959508
100780001-100785000 1.3310447700466512
100785001-100790000 1.0615705769624666
100790001-100795000 2.4253277615095183
100795001-100800000 5.092381412123563
100800001-100805000 5.527835265505549
100805001-100810000 8.626072693509283
100810001-100815000 2.481603392374865
100815001-100820000 2.5984925686597293
100820001-100825000 1.5919375371200706
100825001-100830000 1.0081237588989032
100830001-100835000 1.3453676259996818
100835001-100840000 1.5364558017275873
100840001-100845000 1.7985723353400989
100845001-100850000 2.2022920061551097
100850001-100855000 6.013650918049451
100855001-100860000 4.573688145263658
100860001-100865000 1.3738961894999047
100865001-100870000 1.6523769858057786
100870001-100875000 6.322998914049336
100875001-100880000 4.656545607107307
100880001-100885000 1.2583597269712279
100885001-100890000 1.8140637397093962
100890001-100895000 2.020259248612773
100895001-100900000 1.4045574473518634
100900001-100905000 1.4542849128141773
100905001-100910000 1.2135282471792945
100910001-100915000 4.401371557127732
100915001-100920000 1.2385497697368515
100920001-100925000 0.4029062927591801
100925001-100930000 0.542236718325029
100930001-100935000 1.0791312094859449
100935001-100940000 1.1028374835285686
100940001-100945000 0.7420987287564168
100945001-100950000 0.5691312406563354
100950001-100955000 0.6961610543659825
100955001-100960000 0.7047547017468664
100960001-100965000 0.5566889291031629
100965001-100970000 0.6676015152291462
100970001-100975000 1.3612028767108089
100975001-100980000 1.3012235093489177
100980001-100985000 0.8431395667911697
100985001-100990000 0.6692474287929132
100990001-100995000 0.6623163797037718
100995001-101000000 0.747566022238684
101000001-101005000 0.9679769958573737
101005001-101010000 2.9015795157975517
101010001-101015000 1.3130307732199205
101015001-101020000 0.6975258201034829
101020001-101025000 0.7202916715959432
101025001-101030000 0.7595771753778299
101030001-101035000 0.8452297580384689
101035001-101040000 1.0827834245053511
101040001-101045000 0.7665695933748139
101045001-101050000 0.8095109380923864
101050001-101055000 1.1845064868928394
101055001-101060000 0.975398047237297
101060001-101065000 0.7726046512693457
101065001-101070000 1.151774440425811
101070001-101075000 1.3336360157739016
101075001-101080000 0.9049955344252447
101080001-101085000 8.79898546600976
101085001-101090000 4.265710943890498
101090001-101095000 1.2863891620078454
101095001-101100000 0.925526631945109
101100001-101105000 0.7427856310296693
101105001-101110000 1.8639309408046458
101110001-101115000 0.8542583805528994
101115001-101120000 0.49889324723029155
101120001-101125000 0.5522918886383339
101125001-101130000 0.5611709500887248
101130001-101135000 0.41486739072528667
101135001-101140000 0.5737089382991443
101140001-101145000 6.952317822093264
101145001-101150000 1.0246120477060625
101150001-101155000 0.7634500520689845
101155001-101160000 1.5025474445293576
101160001-101165000 1.0467936457970872
101165001-101170000 1.0133522184575545
101170001-101175000 0.8530209523223281
101175001-101180000 2.3353849792639116
101180001-101185000 2.0037827922806395
101185001-101190000 0.5933278533159945
101190001-101195000 0.8311045861672881
101195001-101200000 6.369741020808509
101200001-101205000 3.785068882534511
101205001-101210000 1.6998040621678099
101210001-101215000 1.248269670563118
101215001-101220000 0.5657178102403064
101220001-101225000 3.9547890020511756
101225001-101230000 6.83390529668287
101230001-101235000 1.2240526370010052
101235001-101240000 2.4724579367790107
101240001-101245000 1.2892528832949492
101245001-101250000 2.396196504343414
101250001-101255000 10.109093714688738
101255001-101260000 1.1710372187270084
101260001-101265000 2.263255841513056
101265001-101270000 3.704198383626026
101270001-101275000 1.1975818531757314
101275001-101280000 0.8347412776639858
101280001-101285000 1.1421030189658323
101285001-101290000 2.259136432294402
101290001-101295000 0.8479332927929261
101295001-101300000 0.7280140692687985
101300001-101305000 2.32478925218728
101305001-101310000 1.8616394342825677
101310001-101315000 1.2239896787805442
101315001-101320000 1.4580153511389868
101320001-101325000 2.0667687433349773
101325001-101330000 7.766742086229145
101330001-101335000 2.5647858732729283
101335001-101340000 1.702098340592609
101340001-101345000 1.2069108549854994
101345001-101350000 0.29116372002707713
101350001-101355000 0.14396320608214372
101355001-101360000 0.3034155689443595
101360001-101365000 0.3358492172023949
101365001-101370000 0.11105516110793302
101370001-101375000 0.21992873567544188
101375001-101380000 0.6461159295171665
101380001-101385000 0.4661606045064588
101385001-101390000 4.797640722298614
101390001-101395000 5.155418576198631
101395001-101400000 0.16393644219236475
101400001-101405000 0.2619116665246987
101405001-101410000 0.4991461971837235
101410001-101415000 8.764832182254496
101415001-101420000 4.995425020476306
101420001-101425000 0.7091941693834862
101425001-101430000 0.5435759054983069
101430001-101435000 0.5481282526012445
101435001-101440000 1.0095560561479646
101440001-101445000 1.2448334659029305
101445001-101450000 1.0159681128612168
101450001-101455000 0.8274572327263913
101455001-101460000 4.297946819664412
101460001-101465000 1.9990530063947802
101465001-101470000 0.6064095136217413
101470001-101475000 1.2211547359849648
101475001-101480000 1.3893480283265527
101480001-101485000 0.9604984977630276
101485001-101490000 1.469982673132255
101490001-101495000 3.9526051112144356
101495001-101500000 1.447045131391166
101500001-101505000 1.069636753195564
101505001-101510000 1.954725362762525
101510001-101515000 1.732663929272489
101515001-101520000 0.6690838609591006
101520001-101525000 0.9490838431648192
101525001-101530000 1.686005438108694
101530001-101535000 0.9050001905950968
101535001-101540000 0.9163935725093786
101540001-101545000 1.2488828941375234
101545001-101550000 2.67611140894166
101550001-101555000 12.74437324970178
101555001-101560000 2.710007074303628
101560001-101565000 0.8694311242010105
101565001-101570000 1.1542109939879936
101570001-101575000 1.6082359768294858
101575001-101580000 0.8992723716957866
101580001-101585000 1.074210041353747
101585001-101590000 1.5281589425917883
101590001-101595000 1.9639687583088137
101595001-101600000 1.7040504348757175
101600001-101605000 1.457489907439249
101605001-101610000 2.1052798036726132
101610001-101615000 5.5942519990448885
101615001-101620000 3.350020749977183
101620001-101625000 5.163794827559549
101625001-101630000 4.289127395693986
101630001-101635000 1.0948948011198543
101635001-101640000 1.1264009980195335
101640001-101645000 37.442786625121464
101645001-101650000 11.24195545644624
101650001-101655000 2.313813896583218
101655001-101660000 4.378783029940515
101660001-101665000 1.6501321944102032
101665001-101670000 0.8929729661343739
101670001-101675000 1.3945399106735235
101675001-101680000 1.4220836538770982
101680001-101685000 1.4455327969102734
101685001-101690000 1.5503302141766602
101690001-101695000 22.133674669008627
101695001-101700000 32.20134792908625
101700001-101705000 1.437699736702423
101705001-101710000 2.642802378340875
101710001-101715000 2.555918341520895
101715001-101720000 0.8074560914083581
101720001-101725000 0.5880710675403185
101725001-101730000 0.8615957399265299
101730001-101735000 1.037772875059332
101735001-101740000 0.6148048314522593
101740001-101745000 0.779022204425989
101745001-101750000 1.2899347433131656
101750001-101755000 0.6471206910115356
101755001-101760000 0.4859410184655053
101760001-101765000 0.7230885125409184
101765001-101770000 0.7403183684208544
101770001-101775000 1.1539813625793685
101775001-101780000 1.3542700620724901
101780001-101785000 0.938434510353626
101785001-101790000 1.9444961847009148
101790001-101795000 2.841771338835734
101795001-101800000 1.709936020747916
101800001-101805000 1.3883170178365232
101805001-101810000 0.7395180473863112
101810001-101815000 1.1163712845415674
101815001-101820000 1.743515024195055
101820001-101825000 0.5472751030903101
101825001-101830000 0.5815043435573832
101830001-101835000 0.7981012957252587
101835001-101840000 2.0509516603494076
101840001-101845000 1.297236286829028
101845001-101850000 1.2406439993075156
101850001-101855000 2.8001646725912157
101855001-101860000 1.6619897616716146
101860001-101865000 2.062260739996163
101865001-101870000 1.792961054403567
101870001-101875000 1.063660005456829
101875001-101880000 1.643440205955054
101880001-101885000 2.961407550518891
101885001-101890000 1.7077687911728108
101890001-101895000 1.0830955857560414
101895001-101900000 1.7230913869064046
101900001-101905000 4.908341234647952
101905001-101910000 1.6007787924455734
101910001-101915000 1.1918018538645698
101915001-101920000 16.28783844356871
101920001-101925000 19.680513359316965
101925001-101930000 2.789245623407302
101930001-101935000 14.801457785786239
101935001-101940000 15.110548703977896
101940001-101945000 7.797990003583854
101945001-101950000 8.939750843900143
101950001-101955000 3.243926542576823
101955001-101960000 1.9189350547252715
101960001-101965000 1.3277633070106447
101965001-101970000 18.69238275358678
101970001-101975000 9.507646873809348
101975001-101980000 1.9063358565125472
101980001-101985000 2.6415778218157677
101985001-101990000 2.1185935490110075
101990001-101995000 3.102543254534314
101995001-102000000 4.188535910904223
102000001-102005000 1.9418631937398612
102005001-102010000 2.053408397405756
102010001-102015000 5.023105118943645
102015001-102020000 5.2239013451969
102020001-102025000 5.627010831558542
102025001-102030000 3.1918958753023365
102030001-102035000 2.2199139447789156
102035001-102040000 4.41799060598875
102040001-102045000 9.200456379396117
102045001-102050000 3.7417778864239084
102050001-102055000 1.118560942460131
102055001-102060000 1.7210797093664087
102060001-102065000 3.789832475904369
102065001-102070000 2.06177568911918
102070001-102075000 28.55218421640431
102075001-102080000 22.38144081451039
102080001-102085000 4.848238449430246
102085001-102090000 4.208147123995171
102090001-102095000 2.3864908724204152
102095001-102100000 3.3755142077761984
102100001-102105000 18.597344635284475
102105001-102110000 2.1858995313590666
102110001-102115000 1.793903880983756
102115001-102120000 2.5058905162924168
102120001-102125000 0.9915083947443404
102125001-102130000 1.095913874614694
102130001-102135000 2.0739438111402273
102135001-102140000 1.4591317625663758
102140001-102145000 1.8968614624591897
102145001-102150000 4.605976340110551
102150001-102155000 3.4221729542259203
102155001-102160000 2.184039135773043
102160001-102165000 1.1547082363074395
102165001-102170000 0.5848857317622406
102170001-102175000 0.6933552178594289
102175001-102180000 0.996577074415268
102180001-102185000 0.6574061628160989
102185001-102190000 0.6863898898339145
102190001-102195000 1.2481310681000914
102195001-102200000 0.8477046806271268
102200001-102205000 0.5293319047027963
102205001-102210000 0.7647453780743163
102210001-102215000 0.8706102404673784
102215001-102220000 0.6851211225119682
102220001-102225000 0.6296800389148767
102225001-102230000 0.932790395540855
102230001-102235000 1.7063403476627195
102235001-102240000 1.6079215886480853
102240001-102245000 1.575852586818663
102245001-102250000 1.3631496319586613
102250001-102255000 1.1292730200215442
102255001-102260000 0.9870821950934298
102260001-102265000 0.9260999531308107
102265001-102270000 1.0298651074975949
102270001-102275000 0.9795009175414211
102275001-102280000 0.7655953510855529
102280001-102285000 1.1511911076001489
102285001-102290000 1.3316487404671367
102290001-102295000 1.01688492222405
102295001-102300000 1.1575416139950752
102300001-102305000 1.024546287565663
102305001-102310000 1.3154332194267844
102310001-102315000 1.1525358311051117
102315001-102320000 0.7617645710639388
102320001-102325000 0.9020642821209931
102325001-102330000 2.1837014409455797
102330001-102335000 1.6526969424048776
102335001-102340000 0.6372418405624244
102340001-102345000 0.624592829172293
102345001-102350000 0.800159134964038
102350001-102355000 0.8024656998898235
102355001-102360000 0.9967803311167301
102360001-102365000 1.6998803943042964
102365001-102370000 1.0179333831525965
102370001-102375000 1.1164113950143988
102375001-102380000 1.2921936255061144
102380001-102385000 1.1523257258681139
102385001-102390000 0.924052823248966
102390001-102395000 1.1053661822154854
102395001-102400000 2.146373078326076
102400001-102405000 2.0471227400437115
102405001-102410000 2.443237610933389
102410001-102415000 2.3469209588542688
102415001-102420000 2.3079100586367156
102420001-102425000 2.4443105498443236
102425001-102430000 2.968040013915821
```
