## Supplementary material for "Fine human genetic map based on UK10K data set": UK10K genetic map: map_chr16

```
Position r(cM/Mb)
75001-80000 2.1156069934048713
80001-85000 0.6257504352142855
85001-90000 2.616573623441476
90001-95000 6.512021397839418
95001-100000 1.2920627989043176
100001-105000 1.5728827545689652
105001-110000 1.5147762574410495
110001-115000 1.7098969516973201
115001-120000 1.9350831498537535
120001-125000 1.0197882074130917
125001-130000 1.0522969524876309
130001-135000 2.8984718438913633
135001-140000 2.4318118297863025
140001-145000 0.8157798546639223
145001-150000 0.9784389768779125
150001-155000 1.6029360816984526
155001-160000 1.1460770298636536
160001-165000 1.108548494185269
165001-170000 1.1097103106548745
170001-175000 2.0609847451993244
175001-180000 2.0799326910281613
180001-185000 0.8279680960110647
185001-190000 1.390668386531871
190001-195000 5.1528700857451035
195001-200000 1.953514068464827
200001-205000 1.8465037052768856
205001-210000 1.5679411264495122
210001-215000 2.59164878087099
215001-220000 1.9614241286092668
220001-225000 0.4944296426711381
225001-230000 0.8213532820487065
230001-235000 1.804451674479525
235001-240000 2.168210100831465
240001-245000 1.300335624578185
245001-250000 0.9291370994704389
250001-255000 0.9971121036037502
255001-260000 0.6340158026776536
260001-265000 0.6164616722665042
265001-270000 1.5055526395755316
270001-275000 1.0148005684056285
275001-280000 0.9311394808609623
280001-285000 1.3612236534895463
285001-290000 2.0327326040000893
290001-295000 2.0146691417690086
295001-300000 1.2089384119274333
300001-305000 1.3811966094003154
305001-310000 1.053498837693668
310001-315000 1.311277846067101
315001-320000 4.574450473980561
320001-325000 5.310743161295331
325001-330000 5.14955443331592
330001-335000 4.019115200002023
335001-340000 2.5948696725627425
340001-345000 2.8208815987514098
345001-350000 2.043034831998982
350001-355000 1.5378601361234554
355001-360000 1.845419263970496
360001-365000 1.2880244372300942
365001-370000 1.3829340152975198
370001-375000 2.444577746059981
375001-380000 2.190076118130779
380001-385000 1.1040608010334678
385001-390000 1.2482756868344107
390001-395000 5.992102780501063
395001-400000 1.2487238621930252
400001-405000 1.0337355395532177
405001-410000 1.7045095523788734
410001-415000 2.469579466436284
415001-420000 4.786627073512528
420001-425000 3.3140779182858506
425001-430000 1.8836797893759272
430001-435000 3.286803465495915
435001-440000 4.673952997161873
440001-445000 3.153653902663534
445001-450000 3.4380752327715918
450001-455000 2.8055783265198837
455001-460000 2.267858909856579
460001-465000 1.534535910369921
465001-470000 1.1012299158987886
470001-475000 1.167911365624938
475001-480000 0.9708170800927299
480001-485000 0.9292308450745963
485001-490000 1.002184365954774
490001-495000 1.6683181730352368
495001-500000 2.0980401038325214
500001-505000 1.1131589602985696
505001-510000 1.1994690537258503
510001-515000 1.1979286605245092
515001-520000 1.221926449485652
520001-525000 0.8293127993861904
525001-530000 0.7634565411220174
530001-535000 0.8282028366948958
535001-540000 0.7355845489562755
540001-545000 7.6809519012547245
545001-550000 2.266524139674262
550001-555000 0.5201054754107053
555001-560000 0.8734217384355394
560001-565000 1.0026210201366772
565001-570000 0.9695026941037439
570001-575000 0.7732113016760431
575001-580000 1.247459172228249
580001-585000 2.558549368780188
585001-590000 5.335770450946592
590001-595000 4.630448386002424
595001-600000 1.898026005449919
600001-605000 11.02929034423094
605001-610000 37.59976240938034
610001-615000 3.3752554853732044
615001-620000 1.812784667391427
620001-625000 1.1471080283224298
625001-630000 1.617925204448602
630001-635000 4.686783692326133
635001-640000 1.5426919508088262
640001-645000 0.7406374180243246
645001-650000 0.6920325877937531
650001-655000 0.7983273288750175
655001-660000 1.0032302603124532
660001-665000 1.26249253273367
665001-670000 2.357238426395582
670001-675000 1.8994657962203847
675001-680000 1.042335194492772
680001-685000 2.6961671913338954
685001-690000 1.5374884345788975
690001-695000 0.474652198669356
695001-700000 0.8538080439021862
700001-705000 1.564807385647901
705001-710000 1.3521996259746192
710001-715000 1.4189062183600396
715001-720000 1.9560148171909508
720001-725000 1.5842585132905782
725001-730000 1.119504141732633
730001-735000 0.8764835242454855
735001-740000 1.1668490891575276
740001-745000 1.402291599569818
745001-750000 0.9250962453392083
750001-755000 1.0047828879019254
755001-760000 4.886570493123239
760001-765000 3.13280603676451
765001-770000 1.0484888683724534
770001-775000 1.4732572438503684
775001-780000 1.8681970636854601
780001-785000 1.316323485972424
785001-790000 1.6388306987261176
790001-795000 4.459062911342727
795001-800000 9.048334686825969
800001-805000 8.987503367899546
805001-810000 3.174431207950148
810001-815000 3.9304032738544468
815001-820000 3.620214972181929
820001-825000 1.3712431276869042
825001-830000 3.0241639341933877
830001-835000 2.042836312945433
835001-840000 1.2812269366618543
840001-845000 1.5676335897191696
845001-850000 1.4800052399277006
850001-855000 2.675827157146775
855001-860000 4.768120414671207
860001-865000 1.4830017989849267
865001-870000 2.047986123478418
870001-875000 6.7875373139535915
875001-880000 3.9304588734243473
880001-885000 3.1923506798404935
885001-890000 2.2581649343800185
890001-895000 1.8233429839279425
895001-900000 14.972691784435563
900001-905000 3.4021654610848016
905001-910000 0.6775932407083339
910001-915000 0.901665383094136
915001-920000 0.8236846697794242
920001-925000 4.237161172750894
925001-930000 5.300801778505529
930001-935000 2.6416572291606646
935001-940000 11.255668623895371
940001-945000 10.701262909313911
945001-950000 7.200561166966519
950001-955000 3.0059641831392225
955001-960000 1.285842338238245
960001-965000 2.0966491545486683
965001-970000 3.6205872850309038
970001-975000 1.4740367545559472
975001-980000 1.4182807102483552
980001-985000 4.779183213877709
985001-990000 4.91138967172022
990001-995000 1.8138867624649542
995001-1000000 2.954364093379605
1000001-1005000 3.7659360537991233
1005001-1010000 1.3872363903062688
1010001-1015000 1.0085598068742285
1015001-1020000 0.9207419107853033
1020001-1025000 1.9823591511182699
1025001-1030000 2.259701646478131
1030001-1035000 1.7782204238482495
1035001-1040000 10.150937488827163
1040001-1045000 20.797763008400736
1045001-1050000 8.546632732452695
1050001-1055000 2.7053005757419353
1055001-1060000 1.7754903603712444
1060001-1065000 2.7083079858620502
1065001-1070000 2.591258845493866
1070001-1075000 4.115098796335963
1075001-1080000 2.177096655430615
1080001-1085000 1.3077619608792423
1085001-1090000 1.4105682407985631
1090001-1095000 1.9764928098021328
1095001-1100000 1.8977204669031085
1100001-1105000 1.6726516211142932
1105001-1110000 14.242548609428628
1110001-1115000 5.303351679438123
1115001-1120000 1.6200741165433936
1120001-1125000 2.5872643520982272
1125001-1130000 5.61660438977588
1130001-1135000 3.9181339511696995
1135001-1140000 0.7842242313545423
1140001-1145000 0.5174214314317479
1145001-1150000 11.495012780626725
1150001-1155000 4.721821696267596
1155001-1160000 1.0103421629756817
1160001-1165000 1.3241315037655663
1165001-1170000 1.359592493644675
1170001-1175000 2.3171944221083502
1175001-1180000 22.903025224388035
1180001-1185000 4.90797515425811
1185001-1190000 2.810567412302082
1190001-1195000 3.219534157711604
1195001-1200000 1.1127973960747681
1200001-1205000 1.7376594086575532
1205001-1210000 2.056128982084579
1210001-1215000 0.4830634498393291
1215001-1220000 1.0324060726090694
1220001-1225000 1.7743952671984715
1225001-1230000 1.126813653457669
1230001-1235000 1.1951974485422356
1235001-1240000 3.15000556989994
1240001-1245000 6.021653004244385
1245001-1250000 1.8684740885557563
1250001-1255000 3.111406055573457
1255001-1260000 13.412830579242328
1260001-1265000 2.0327185968826207
1265001-1270000 2.1169459461050355
1270001-1275000 3.2688176100617246
1275001-1280000 0.677439100053402
1280001-1285000 0.37382550356569294
1285001-1290000 3.636037184568584
1290001-1295000 1.8024330258099908
1295001-1300000 0.5333409246652997
1300001-1305000 0.8868132015451815
1305001-1310000 4.481340785617163
1310001-1315000 4.696780327928846
1315001-1320000 1.372318084348587
1320001-1325000 1.3563258755409822
1325001-1330000 11.277112290076479
1330001-1335000 3.7491228990647656
1335001-1340000 1.439700525881552
1340001-1345000 1.9849035443751701
1345001-1350000 1.0787575543904853
1350001-1355000 1.5514693600012217
1355001-1360000 1.4664537661171244
1360001-1365000 0.974365284856432
1365001-1370000 1.7711601455836568
1370001-1375000 3.831166748991321
1375001-1380000 3.5399669709129964
1380001-1385000 2.899088780111538
1385001-1390000 4.339198154769021
1390001-1395000 2.0278433329929055
1395001-1400000 0.9416802567747159
1400001-1405000 1.2466976934158915
1405001-1410000 2.945374030531336
1410001-1415000 1.722913266840621
1415001-1420000 0.9944134023792423
1420001-1425000 0.9495112451837103
1425001-1430000 0.789047867682406
1430001-1435000 0.711352716902848
1435001-1440000 0.9074818425441762
1440001-1445000 0.710731089350311
1445001-1450000 1.3029174178241285
1450001-1455000 2.2133553386201914
1455001-1460000 0.6361628432011815
1460001-1465000 0.6069835197163509
1465001-1470000 0.7547149804017791
1470001-1475000 1.0254063805470075
1475001-1480000 2.18359286988878
1480001-1485000 4.067689430283407
1485001-1490000 2.702326182054191
1490001-1495000 3.8164697750220213
1495001-1500000 4.087786234541727
1500001-1505000 7.214664856306325
1505001-1510000 12.314675462013605
1510001-1515000 1.5157232072542344
1515001-1520000 1.8836784680830079
1520001-1525000 4.2813282778365735
1525001-1530000 3.2599587658557447
1530001-1535000 5.882304532208602
1535001-1540000 2.068771446820661
1540001-1545000 2.8589126506470675
1545001-1550000 7.126053832290254
1550001-1555000 1.5516083621063208
1555001-1560000 1.8920602397908517
1560001-1565000 2.331527364542897
1565001-1570000 1.6559793586390377
1570001-1575000 1.6364299228848416
1575001-1580000 1.7005187659699361
1580001-1585000 1.0399714259019253
1585001-1590000 1.2983871666279283
1590001-1595000 1.3913079315243055
1595001-1600000 0.7303830540793873
1600001-1605000 0.8609659881934134
1605001-1610000 1.0009114867068067
1610001-1615000 0.6278173231682609
1615001-1620000 0.5792746660081035
1620001-1625000 0.5719600545818707
1625001-1630000 0.6473105851277503
1630001-1635000 0.7632177813216472
1635001-1640000 0.740347684408059
1640001-1645000 0.9095982056878015
1645001-1650000 0.8466568808968414
1650001-1655000 0.7174331793958426
1655001-1660000 1.1551206694536604
1660001-1665000 1.1351348641509422
1665001-1670000 0.6882411882910553
1670001-1675000 0.6580878433802667
1675001-1680000 0.6967054904037642
1680001-1685000 0.387158589253677
1685001-1690000 0.32779225758083363
1690001-1695000 0.7717385831484737
1695001-1700000 0.807652153020895
1700001-1705000 0.7207278543256684
1705001-1710000 1.1091236520904075
1710001-1715000 0.5155733909536682
1715001-1720000 0.6152235352907053
1720001-1725000 1.027865247441444
1725001-1730000 0.7948947541372624
1730001-1735000 1.067994643504543
1735001-1740000 0.9941589273529198
1740001-1745000 0.6677125556297354
1745001-1750000 0.5489257212790967
1750001-1755000 0.585235462218009
1755001-1760000 0.8557721881029485
1760001-1765000 1.3138621435118536
1765001-1770000 0.9661941725626473
1770001-1775000 0.6541696178098698
1775001-1780000 0.6601787005650331
1780001-1785000 1.2484030778757236
1785001-1790000 1.2385313924082435
1790001-1795000 0.6876973462927605
1795001-1800000 0.5639314371142747
1800001-1805000 0.6790756820435654
1805001-1810000 1.155678016737545
1810001-1815000 1.939873793788014
1815001-1820000 1.393805164104469
1820001-1825000 1.3771284700950905
1825001-1830000 1.8298468093300333
1830001-1835000 1.7935452570931818
1835001-1840000 1.5746451318508456
1840001-1845000 1.432837022082607
1845001-1850000 5.645260178023065
1850001-1855000 7.907787529407569
1855001-1860000 2.499149255879586
1860001-1865000 2.9105855542392565
1865001-1870000 3.8716706351871206
1870001-1875000 1.8507009781765964
1875001-1880000 1.6059544579729776
1880001-1885000 2.1466092385081956
1885001-1890000 1.8626911640787638
1890001-1895000 3.0551090760379473
1895001-1900000 3.539488510751581
1900001-1905000 1.393240056865957
1905001-1910000 1.3435630287928049
1910001-1915000 2.1805116820512325
1915001-1920000 2.84506146255052
1920001-1925000 2.1080976630129165
1925001-1930000 0.9652281228057594
1930001-1935000 0.8018524745042248
1935001-1940000 1.0355845222848261
1940001-1945000 0.9408913302074494
1945001-1950000 1.420269964872988
1950001-1955000 2.199848229316659
1955001-1960000 1.1591285096198096
1960001-1965000 0.9556266291961365
1965001-1970000 1.245679212973143
1970001-1975000 2.4809410609461713
1975001-1980000 11.428562399089053
1980001-1985000 3.1234633312018247
1985001-1990000 1.5352774279761208
1990001-1995000 1.6781810160425348
1995001-2000000 22.307684824648778
2000001-2005000 14.011861638319228
2005001-2010000 2.256098674028244
2010001-2015000 2.0949149080075715
2015001-2020000 1.2253910670393342
2020001-2025000 1.9138987613350664
2025001-2030000 2.3399273101577185
2030001-2035000 1.4843196222854624
2035001-2040000 1.801626101980002
2040001-2045000 1.0725368745412875
2045001-2050000 2.197373210002704
2050001-2055000 5.779687597062533
2055001-2060000 0.8600060143666187
2060001-2065000 2.444065574340182
2065001-2070000 2.722857623231418
2070001-2075000 0.9309274780337097
2075001-2080000 0.943046536702302
2080001-2085000 3.4781041524002583
2085001-2090000 5.742335596480224
2090001-2095000 1.0108633212938614
2095001-2100000 1.265918223705
2100001-2105000 1.2605021439846402
2105001-2110000 1.15716974517981
2110001-2115000 1.1327166079635989
2115001-2120000 2.8768474224609206
2120001-2125000 2.564784699630359
2125001-2130000 1.1380373099732004
2130001-2135000 2.8048931684540293
2135001-2140000 2.7988373206961112
2140001-2145000 1.3242107118512403
2145001-2150000 1.0016838234612957
2150001-2155000 0.6746225716499561
2155001-2160000 0.7254483099870964
2160001-2165000 1.0269697653479506
2165001-2170000 2.4593917334123283
2170001-2175000 2.503392970206501
2175001-2180000 3.4889562019000424
2180001-2185000 3.4549437202623725
2185001-2190000 0.5911058527928381
2190001-2195000 0.8443535486649785
2195001-2200000 0.7676219668742859
2200001-2205000 1.2592987936829723
2205001-2210000 2.3948928092116937
2210001-2215000 1.193559880371321
2215001-2220000 1.5813199552039692
2220001-2225000 0.9724791774329054
2225001-2230000 1.180752363545614
2230001-2235000 1.1508692036290162
2235001-2240000 0.8076294946080769
2240001-2245000 1.0818309637586057
2245001-2250000 0.7210834354660232
2250001-2255000 0.773832447346589
2255001-2260000 4.070801367874826
2260001-2265000 2.4212192414211025
2265001-2270000 1.7830478440971267
2270001-2275000 2.0391796547703955
2275001-2280000 0.6788617661822659
2280001-2285000 0.7103865883670959
2285001-2290000 1.1881791849179402
2290001-2295000 1.1300050844853846
2295001-2300000 2.978530146955213
2300001-2305000 4.157310030449486
2305001-2310000 0.802661810378765
2310001-2315000 0.6641642987863978
2315001-2320000 1.123635767677201
2320001-2325000 0.7961026215150796
2325001-2330000 0.5867547115307019
2330001-2335000 0.9315240049258936
2335001-2340000 1.0326407007811296
2340001-2345000 1.0520498435206023
2345001-2350000 2.047813247091534
2350001-2355000 1.5603706109091344
2355001-2360000 0.9153711561730081
2360001-2365000 1.4473458718699783
2365001-2370000 2.8709158954342158
2370001-2375000 0.279894827414227
2375001-2380000 0.207412612883805
2380001-2385000 0.5177183565086316
2385001-2390000 0.10505759346200323
2390001-2395000 0.2570034067892114
2395001-2400000 0.6633272126948958
2400001-2405000 0.21781398034803648
2405001-2410000 0.6290025818027207
2410001-2415000 0.17951889685505643
2415001-2420000 0.03565457356476133
2420001-2425000 0.31872078216752353
2425001-2430000 2.0624736591301174
2430001-2435000 2.9474986856352707
2435001-2440000 0.9734420444831643
2440001-2445000 0.9867000554980403
2445001-2450000 0.8519802958314266
2450001-2455000 0.6707714509203836
2455001-2460000 0.749477349705318
2460001-2465000 1.0291178014645026
2465001-2470000 0.8274727900176057
2470001-2475000 0.6407567162769937
2475001-2480000 0.9990672275944799
2480001-2485000 0.9680446572952229
2485001-2490000 1.0365542929918812
2490001-2495000 1.1351664329143327
2495001-2500000 1.0535792674692364
2500001-2505000 1.3314486576645204
2505001-2510000 1.0669249911221574
2510001-2515000 1.4431102905160276
2515001-2520000 0.5515314933209479
2520001-2525000 0.3336156515820114
2525001-2530000 0.23374965039158532
2530001-2535000 0.22330395183895183
2535001-2540000 0.905368043671971
2540001-2545000 0.6853923877215301
2545001-2550000 0.5140890241156606
2550001-2555000 0.609888017460926
2555001-2560000 0.858420709287925
2560001-2565000 0.12487064194720995
2565001-2570000 0.01014405713509843
2570001-2575000 0.08557956746759922
2575001-2580000 0.39458253685651035
2580001-2585000 0.39477776884797283
2585001-2590000 0.390415587961421
2590001-2595000 0.2252105704678353
2595001-2600000 0.019975046725431902
2600001-2605000 0.006004797475206093
2605001-2610000 0.03602878485168548
2610001-2615000 0.018014392425767915
2615001-2620000 0.02401918990112365
2620001-2625000 0.02533555385432072
2625001-2630000 0.02350488947780455
2630001-2635000 0.02810223876646877
2635001-2640000 0.14062190920082335
2640001-2645000 0.31462516932088996
2645001-2650000 0.7289785580471222
2650001-2655000 0.5456453666665296
2655001-2660000 0.15625971160493302
2660001-2665000 0.5286182784470103
2665001-2670000 0.7361453227979143
2670001-2675000 0.7494727732470254
2675001-2680000 0.7342425577690849
2680001-2685000 0.7684001317986523
2685001-2690000 0.696573924032666
2690001-2695000 0.9179602706150948
2695001-2700000 0.746172630119377
2700001-2705000 0.8572680452932377
2705001-2710000 1.9629421649696308
2710001-2715000 1.5032232682332503
2715001-2720000 0.7668689734879236
2720001-2725000 0.7476618040379408
2725001-2730000 0.8523531837562768
2730001-2735000 0.9477720459381164
2735001-2740000 2.6248099108102516
2740001-2745000 1.8829995431390443
2745001-2750000 1.9460151360985327
2750001-2755000 2.2156260287069913
2755001-2760000 0.5742706664876913
2760001-2765000 0.6926418749624601
2765001-2770000 0.5779971864217305
2770001-2775000 0.2689732633920944
2775001-2780000 1.1473693311557718
2780001-2785000 1.9654279128423706
2785001-2790000 0.7409267977841136
2790001-2795000 0.7353525707163382
2795001-2800000 0.7402842611100301
2800001-2805000 0.8154644545692324
2805001-2810000 0.84995123399379
2810001-2815000 0.8411575436175445
2815001-2820000 0.826823526748578
2820001-2825000 4.821666243116196
2825001-2830000 2.779471655433408
2830001-2835000 1.0847455999302138
2835001-2840000 1.731654747275384
2840001-2845000 0.5684374382947858
2845001-2850000 0.45446573603968415
2850001-2855000 1.2039790491658628
2855001-2860000 0.9721585691083696
2860001-2865000 0.6161037527331197
2865001-2870000 0.6342190232280939
2870001-2875000 1.565887202565784
2875001-2880000 1.6728948598486377
2880001-2885000 0.7972918920633216
2885001-2890000 5.6901018304412085
2890001-2895000 7.034431571089359
2895001-2900000 0.9701637824707251
2900001-2905000 1.3979305193320377
2905001-2910000 2.0756626019528204
2910001-2915000 2.525764868446572
2915001-2920000 1.7983378786530422
2920001-2925000 1.3499316011099027
2925001-2930000 1.3597078700074505
2930001-2935000 1.3684710027577784
2935001-2940000 1.8192832893602178
2940001-2945000 1.6449666276338395
2945001-2950000 1.152779307886941
2950001-2955000 1.0917359713233652
2955001-2960000 1.5957091417488578
2960001-2965000 1.9685979328238106
2965001-2970000 3.2140868340489033
2970001-2975000 4.560867804942328
2975001-2980000 4.487186017182323
2980001-2985000 6.207270266877002
2985001-2990000 2.3380286767958527
2990001-2995000 2.563671509981192
2995001-3000000 4.552394153605576
3000001-3005000 3.463425570493096
3005001-3010000 2.794303660003843
3010001-3015000 2.561787573407359
3015001-3020000 1.3995765645953513
3020001-3025000 1.1230530121596909
3025001-3030000 0.7595006239701654
3030001-3035000 0.9378544343139166
3035001-3040000 0.9720242487849788
3040001-3045000 0.4370373414754788
3045001-3050000 1.0917229187833117
3050001-3055000 1.7134429356554535
3055001-3060000 2.379610044981363
3060001-3065000 8.89255051255825
3065001-3070000 2.424822704766489
3070001-3075000 1.2330566365141697
3075001-3080000 1.0668641905046574
3080001-3085000 1.6444097152054005
3085001-3090000 1.8023406841038965
3090001-3095000 1.4536005460759707
3095001-3100000 1.6474238625018325
3100001-3105000 3.210942089167562
3105001-3110000 2.435077629445154
3110001-3115000 4.851133502481167
3115001-3120000 50.66950385242114
3120001-3125000 2.1979574686169148
3125001-3130000 1.9582428069204219
3130001-3135000 1.6318016312447603
3135001-3140000 1.460919347158864
3140001-3145000 2.4883526252635875
3145001-3150000 2.039839855020456
3150001-3155000 1.1048525643343088
3155001-3160000 1.0738885035437882
3160001-3165000 1.145185128173759
3165001-3170000 0.92803609975335
3170001-3175000 1.2442378099537241
3175001-3180000 1.0964284828951874
3180001-3185000 0.5131675469953833
3185001-3190000 0.8073003790178218
3190001-3195000 1.4657878172134748
3195001-3200000 1.3937001036267895
3200001-3205000 2.329932216844553
3205001-3210000 2.3029296079530117
3210001-3215000 2.0144264636247473
3215001-3220000 1.1660955443042198
3220001-3225000 0.8103834515978965
3225001-3230000 1.4459280894056539
3230001-3235000 2.0790541097376596
3235001-3240000 1.5387063070251135
3240001-3245000 2.573158073852799
3245001-3250000 2.0416341160418288
3250001-3255000 1.527603954550749
3255001-3260000 1.5352456539925428
3260001-3265000 1.9958857058695456
3265001-3270000 1.9575137083262346
3270001-3275000 1.195464631778788
3275001-3280000 1.093462846151585
3280001-3285000 1.2088426963956198
3285001-3290000 1.2907234992944847
3290001-3295000 0.9166995633155517
3295001-3300000 2.039644484194393
3300001-3305000 4.785296590583428
3305001-3310000 0.8833496693601861
3310001-3315000 1.1129632265292175
3315001-3320000 1.2159762340690925
3320001-3325000 0.6473593536377715
3325001-3330000 0.7322119811759732
3330001-3335000 0.891719304378428
3335001-3340000 1.0166010899029496
3340001-3345000 1.035920175254387
3345001-3350000 0.5185526179729663
3350001-3355000 0.6501976999849014
3355001-3360000 1.316040446054484
3360001-3365000 0.9996644721266686
3365001-3370000 0.8503063261024523
3370001-3375000 1.7582134156116271
3375001-3380000 16.927319261035336
3380001-3385000 4.402776581942621
3385001-3390000 2.97612421453035
3390001-3395000 2.221956990475841
3395001-3400000 2.1435988137752693
3400001-3405000 1.7938418328347414
3405001-3410000 0.8576144439124747
3410001-3415000 1.059351310294975
3415001-3420000 1.565872986218673
3420001-3425000 0.8785227103769582
3425001-3430000 0.7675387231505733
3430001-3435000 0.8514688083280864
3435001-3440000 0.7581289509844686
3440001-3445000 0.9519045178768689
3445001-3450000 1.0113263338974778
3450001-3455000 0.8464366857798505
3455001-3460000 0.832242283185988
3460001-3465000 0.6768881669318237
3465001-3470000 0.6281823317314356
3470001-3475000 0.8088982018926422
3475001-3480000 1.1314332104128182
3480001-3485000 0.7565225836925799
3485001-3490000 1.2046717413976495
3490001-3495000 1.49908048311101
3495001-3500000 1.4859122034530559
3500001-3505000 1.8073972878497067
3505001-3510000 0.8145888395781785
3510001-3515000 0.8281258644857412
3515001-3520000 1.5735698144249712
3520001-3525000 1.7211059361017396
3525001-3530000 1.1065216857227642
3530001-3535000 0.8340150817719671
3535001-3540000 1.0205243928166716
3540001-3545000 3.0029258283568967
3545001-3550000 0.8446287631946413
3550001-3555000 0.7263157220666938
3555001-3560000 0.7588371459337643
3560001-3565000 0.5215996622467932
3565001-3570000 0.7886097938474607
3570001-3575000 0.8031270910113638
3575001-3580000 1.0249665247446713
3580001-3585000 0.8224948483801967
3585001-3590000 0.6447999164202117
3590001-3595000 0.6956511635559981
3595001-3600000 0.49923302627549154
3600001-3605000 0.4751192394810843
3605001-3610000 0.5017273128930888
3610001-3615000 1.0857077928274945
3615001-3620000 0.9531726828954353
3620001-3625000 0.8479364060766514
3625001-3630000 1.672170576090185
3630001-3635000 0.8506908825116183
3635001-3640000 0.6510121013875584
3640001-3645000 0.8209002334527123
3645001-3650000 0.5723354326230043
3650001-3655000 0.4909161824327252
3655001-3660000 0.6595672879142372
3660001-3665000 0.9381403794075437
3665001-3670000 2.1562192045448314
3670001-3675000 0.7972031476729255
3675001-3680000 0.5743637999350967
3680001-3685000 0.9631855390378071
3685001-3690000 1.3924895522824847
3690001-3695000 0.9978565286296718
3695001-3700000 0.728351803778788
3700001-3705000 1.0805527056095083
3705001-3710000 1.6656756029229605
3710001-3715000 2.4950756348087246
3715001-3720000 2.649489754890243
3720001-3725000 2.681125866272642
3725001-3730000 3.0461125766436696
3730001-3735000 2.259748040829766
3735001-3740000 2.5157156260247575
3740001-3745000 2.870558221080113
3745001-3750000 2.3081173876188488
3750001-3755000 2.8512723723284235
3755001-3760000 5.695902696688464
3760001-3765000 2.6629195266156485
3765001-3770000 2.2552439262810657
3770001-3775000 2.3219133331438986
3775001-3780000 1.063872226478736
3780001-3785000 0.687053864880884
3785001-3790000 0.8137638190766133
3790001-3795000 1.4581489852890448
3795001-3800000 0.5524333727362636
3800001-3805000 0.380076857610954
3805001-3810000 0.5397407968417597
3810001-3815000 0.9348177430486428
3815001-3820000 0.10944619000806155
3820001-3825000 0.03709830854385783
3825001-3830000 0.9462367035542102
3830001-3835000 0.7806954553476707
3835001-3840000 0.6275562831997404
3840001-3845000 0.4341375548697695
3845001-3850000 0.3077058168648906
3850001-3855000 0.7090905044902269
3855001-3860000 0.2882286608759114
3860001-3865000 0.26775120219912896
3865001-3870000 0.2827606335412614
3870001-3875000 0.28086033428024637
3875001-3880000 0.47359921524213383
3880001-3885000 0.546928394340888
3885001-3890000 0.8961227963116514
3890001-3895000 0.6696947927588537
3895001-3900000 0.48217454205797444
3900001-3905000 0.34180906303875963
3905001-3910000 0.6532993286231309
3910001-3915000 0.9379668241859818
3915001-3920000 0.6194794667740033
3920001-3925000 1.945477786478806
3925001-3930000 0.7520706822738314
3930001-3935000 0.3437413927378065
3935001-3940000 0.5216627352614644
3940001-3945000 0.9102967610517033
3945001-3950000 0.7395365896496506
3950001-3955000 0.7339274419724686
3955001-3960000 3.6624758138975544
3960001-3965000 5.803653463242629
3965001-3970000 1.832185807982146
3970001-3975000 3.0291295618940035
3975001-3980000 1.549850115224514
3980001-3985000 1.4173058914284642
3985001-3990000 1.6596904328652633
3990001-3995000 0.998067403292436
3995001-4000000 3.2860946137574856
4000001-4005000 5.565839106573935
4005001-4010000 2.6775901629878343
4010001-4015000 1.488607277921828
4015001-4020000 1.4369102771897293
4020001-4025000 1.698686260855045
4025001-4030000 1.0848492825514804
4030001-4035000 6.8877710715133045
4035001-4040000 4.092991561993791
4040001-4045000 2.3343841182366862
4045001-4050000 7.484097165546682
4050001-4055000 1.8822754768396537
4055001-4060000 1.5275103801560261
4060001-4065000 1.613779776625218
4065001-4070000 1.022236368807541
4070001-4075000 1.9315250108747697
4075001-4080000 19.333733224829352
4080001-4085000 0.6413020221607918
4085001-4090000 0.716587745714983
4090001-4095000 0.9966727229634399
4095001-4100000 0.8191190768360078
4100001-4105000 2.839481845975548
4105001-4110000 1.873576655008583
4110001-4115000 0.8231108326990954
4115001-4120000 0.8719893513015665
4120001-4125000 1.3370165738560122
4125001-4130000 1.9739606764731306
4130001-4135000 1.8205950956139114
4135001-4140000 1.5182063993633863
4140001-4145000 1.1896159608180077
4145001-4150000 1.2799590712246287
4150001-4155000 1.5398399406475574
4155001-4160000 2.6204592536191162
4160001-4165000 2.597901341905355
4165001-4170000 1.1772472442884148
4170001-4175000 1.2965242302772293
4175001-4180000 3.9507298002306483
4180001-4185000 2.212319364059555
4185001-4190000 1.3941274357344526
4190001-4195000 3.1690803945120574
4195001-4200000 3.68917006225139
4200001-4205000 2.1114461632752697
4205001-4210000 1.5176588787864933
4210001-4215000 1.1385417009847105
4215001-4220000 0.9398973301487535
4220001-4225000 1.1168683882565824
4225001-4230000 7.392358412505186
4230001-4235000 3.0353995688334057
4235001-4240000 1.5084927825226386
4240001-4245000 1.3493017512724188
4245001-4250000 1.2098054256079624
4250001-4255000 25.112205566446686
4255001-4260000 3.8308292339253973
4260001-4265000 1.2190214504413803
4265001-4270000 1.4199080890264433
4270001-4275000 4.826204233215384
4275001-4280000 8.51387936435145
4280001-4285000 1.639311277391872
4285001-4290000 1.0617418554829672
4290001-4295000 1.007143329774735
4295001-4300000 1.3924223266522975
4300001-4305000 1.1944133291339283
4305001-4310000 0.9638238133102134
4310001-4315000 1.020206042205967
4315001-4320000 1.0707224964463435
4320001-4325000 0.8748979051496062
4325001-4330000 1.0126726172288918
4330001-4335000 1.0591019211755213
4335001-4340000 0.9177640408256937
4340001-4345000 1.0692376282244762
4345001-4350000 1.5583879260570035
4350001-4355000 1.9527791227092948
4355001-4360000 1.158695995146361
4360001-4365000 0.941310393544558
4365001-4370000 2.2415934118332017
4370001-4375000 1.8863160088792232
4375001-4380000 0.8865188918581691
4380001-4385000 1.0439001885096395
4385001-4390000 1.031988008068889
4390001-4395000 0.6232013785103184
4395001-4400000 0.6613083120819007
4400001-4405000 0.9408879474594061
4405001-4410000 1.0974142040399322
4410001-4415000 1.0535747383052123
4415001-4420000 0.9670775772803407
4420001-4425000 1.2529981613569092
4425001-4430000 2.1266561233541292
4430001-4435000 1.2535711978620758
4435001-4440000 0.6910685020771923
4440001-4445000 0.7804960765791202
4445001-4450000 1.666454208394812
4450001-4455000 1.3860575630474021
4455001-4460000 0.9639857056997124
4460001-4465000 1.0220024114834634
4465001-4470000 0.8798738067891719
4470001-4475000 1.2361533115952432
4475001-4480000 0.9309068045151051
4480001-4485000 0.9109833231083313
4485001-4490000 0.9161927350982082
4490001-4495000 0.8021424525808953
4495001-4500000 2.311623502179135
4500001-4505000 1.3494977414177685
4505001-4510000 0.7545944259444408
4510001-4515000 0.7355306450778859
4515001-4520000 0.6920518968910196
4520001-4525000 0.7431047395407849
4525001-4530000 0.6372913794112213
4530001-4535000 0.5056859933439828
4535001-4540000 0.6700211644435884
4540001-4545000 0.5831645974844547
4545001-4550000 0.7912818509313339
4550001-4555000 0.45133933320803094
4555001-4560000 0.29466001652647966
4560001-4565000 0.8334928352249406
4565001-4570000 0.995846518964528
4570001-4575000 0.7774453427577402
4575001-4580000 0.8831988133173969
4580001-4585000 0.9042049418139292
4585001-4590000 0.9553356349601885
4590001-4595000 0.9356161594411577
4595001-4600000 1.8054509342155685
4600001-4605000 1.2627001857473372
4605001-4610000 0.7320888660604583
4610001-4615000 0.7697642485802401
4615001-4620000 0.5246408880263983
4620001-4625000 0.755225230180039
4625001-4630000 1.5822248292247114
4630001-4635000 1.1264954765268507
4635001-4640000 0.7350466558455264
4640001-4645000 0.7238426597435895
4645001-4650000 0.7630153266072051
4650001-4655000 0.6424354359705979
4655001-4660000 1.1122456217214474
4660001-4665000 1.0383133341933815
4665001-4670000 0.6222864078808801
4670001-4675000 1.064224906152972
4675001-4680000 3.524079198984418
4680001-4685000 1.4979290175447744
4685001-4690000 1.2012357975360448
4690001-4695000 1.6026170292815494
4695001-4700000 0.5937744471234337
4700001-4705000 0.39536997750205005
4705001-4710000 3.8167120819347757
4710001-4715000 3.8389086256132625
4715001-4720000 1.5378814986219285
4720001-4725000 1.7744935488124338
4725001-4730000 1.3365949977015257
4730001-4735000 1.353260569364258
4735001-4740000 3.0661565688500056
4740001-4745000 2.6400591915428846
4745001-4750000 1.1811718875492854
4750001-4755000 1.9455238766850274
4755001-4760000 5.631934561653036
4760001-4765000 1.0960737752207856
4765001-4770000 1.600810621151324
4770001-4775000 1.9864541096594237
4775001-4780000 0.6718385401829212
4780001-4785000 0.8931636530722802
4785001-4790000 0.9976562420720575
4790001-4795000 0.8690254488613696
4795001-4800000 1.7164375160711731
4800001-4805000 1.6295166997353563
4805001-4810000 0.6863215598934693
4810001-4815000 5.379022987589714
4815001-4820000 14.381673950917628
4820001-4825000 1.3442870956969193
4825001-4830000 1.7547121760826896
4830001-4835000 2.012531544884027
4835001-4840000 1.3457888009929246
4840001-4845000 1.4435728621617907
4845001-4850000 1.4277983655838475
4850001-4855000 1.01261927107501
4855001-4860000 1.135303876661619
4860001-4865000 1.7173810209826808
4865001-4870000 1.5003785711309061
4870001-4875000 0.9271781531099346
4875001-4880000 0.9145610926376635
4880001-4885000 1.2626542096282847
4885001-4890000 0.9977264299494357
4890001-4895000 0.7568332838997301
4895001-4900000 0.9326279336647685
4900001-4905000 1.2194413467304126
4905001-4910000 0.9999092331122253
4910001-4915000 0.9538273107047263
4915001-4920000 4.534085544456123
4920001-4925000 2.810877176769098
4925001-4930000 1.0294312821149167
4930001-4935000 1.9967278603231933
4935001-4940000 1.7572234241425688
4940001-4945000 1.3935121149562184
4945001-4950000 1.8578977203957598
4950001-4955000 1.4531458891946094
4955001-4960000 2.4388520090932837
4960001-4965000 3.390207190475357
4965001-4970000 1.3871932978938957
4970001-4975000 1.6854677851508468
4975001-4980000 1.4414521364077217
4980001-4985000 1.7980962281678226
4985001-4990000 2.584248224024471
4990001-4995000 1.7604546509480739
4995001-5000000 26.88632825931518
5000001-5005000 12.48990717797157
5005001-5010000 1.1979771834834443
5010001-5015000 1.717718582744277
5015001-5020000 3.082067349200349
5020001-5025000 2.973998651832451
5025001-5030000 2.813857431686039
5030001-5035000 2.521919634980632
5035001-5040000 1.589567606842275
5040001-5045000 1.2800541609605514
5045001-5050000 2.150835225628011
5050001-5055000 2.503421308686446
5055001-5060000 1.728068081140654
5060001-5065000 3.8298276781684333
5065001-5070000 2.880490273030038
5070001-5075000 1.8745951097241134
5075001-5080000 1.9004726664351066
5080001-5085000 1.8821429678649644
5085001-5090000 2.8922651224359277
5090001-5095000 1.42751311984015
5095001-5100000 0.8875001535256799
5100001-5105000 1.24947007677128
5105001-5110000 1.274516945116202
5110001-5115000 2.277420297377436
5115001-5120000 9.563923021322232
5120001-5125000 2.111174223329079
5125001-5130000 1.6381777295363884
5130001-5135000 1.401316622520946
5135001-5140000 4.113915543186274
5140001-5145000 6.651788005438963
5145001-5150000 2.072403494269683
5150001-5155000 4.886645091974027
5155001-5160000 5.788006492653003
5160001-5165000 2.0931647285585053
5165001-5170000 2.620558490519699
5170001-5175000 3.1161828642775347
5175001-5180000 2.8767515771971484
5180001-5185000 3.864696778659538
5185001-5190000 4.769548351762577
5190001-5195000 7.6961496546678045
5195001-5200000 6.933202549422266
5200001-5205000 1.9572101128596895
5205001-5210000 1.8797464208467798
5210001-5215000 1.8898095211280175
5215001-5220000 1.4713619505403968
5220001-5225000 1.038417126865766
5225001-5230000 0.5989025101953742
5230001-5235000 0.8508202594937456
5235001-5240000 1.3618759526978228
5240001-5245000 3.240684703757753
5245001-5250000 2.3534056170950968
5250001-5255000 1.1538700551683696
5255001-5260000 1.345643802602885
5260001-5265000 1.0232284490845984
5265001-5270000 1.1672180301654682
5270001-5275000 1.9126589998988968
5275001-5280000 2.9577433202645995
5280001-5285000 4.4802896363778295
5285001-5290000 3.040627405681636
5290001-5295000 1.8746576456015933
5295001-5300000 2.020504234612174
5300001-5305000 3.251958351694412
5305001-5310000 2.0053992158734264
5310001-5315000 1.3342578709147082
5315001-5320000 1.3891294643149534
5320001-5325000 1.8736644623858913
5325001-5330000 1.7740690717850998
5330001-5335000 1.2324809576382423
5335001-5340000 2.040427213916757
5340001-5345000 5.352002093037221
5345001-5350000 1.4757312537430807
5350001-5355000 1.3539797441977974
5355001-5360000 2.366956313385128
5360001-5365000 1.1778894085590268
5365001-5370000 1.1237607208967462
5370001-5375000 0.6930610630797501
5375001-5380000 0.6494413000160085
5380001-5385000 1.20640901247376
5385001-5390000 0.6668520843070574
5390001-5395000 0.35856184898362053
5395001-5400000 0.4769840342436392
5400001-5405000 1.6779164124133337
5405001-5410000 4.941835583228739
5410001-5415000 3.6644314334528207
5415001-5420000 1.9667073743681394
5420001-5425000 1.8544810779977028
5425001-5430000 7.063730638571
5430001-5435000 2.8615014102497427
5435001-5440000 1.956548170390097
5440001-5445000 2.126314680113791
5445001-5450000 1.6856653804811408
5450001-5455000 2.8202475407756
5455001-5460000 6.141785279007813
5460001-5465000 10.407638255270161
5465001-5470000 4.420418555907015
5470001-5475000 2.6793189426531376
5475001-5480000 3.1212513107563593
5480001-5485000 3.7314465740867875
5485001-5490000 3.68905388167463
5490001-5495000 5.849760711588148
5495001-5500000 2.9327967023976815
5500001-5505000 3.541764052677519
5505001-5510000 3.2763422359975696
5510001-5515000 1.3692168688680757
5515001-5520000 2.6366340823759273
5520001-5525000 14.12874687695933
5525001-5530000 3.260716499380222
5530001-5535000 3.3622772356536714
5535001-5540000 2.558986838590026
5540001-5545000 1.586092737032437
5545001-5550000 1.6076344842028811
5550001-5555000 1.3327773017300562
5555001-5560000 2.43826652893678
5560001-5565000 2.2195593805024685
5565001-5570000 2.4040971693685527
5570001-5575000 12.402143230935126
5575001-5580000 3.203690972517415
5580001-5585000 2.2859574234589353
5585001-5590000 2.1740606809136582
5590001-5595000 2.359848782087277
5595001-5600000 3.3019042757070167
5600001-5605000 5.067633953098647
5605001-5610000 5.395472852245906
5610001-5615000 2.5019758574301503
5615001-5620000 2.3359454212611572
5620001-5625000 1.4230369144035604
5625001-5630000 1.1962558744413996
5630001-5635000 10.549528505087105
5635001-5640000 6.0516412075359485
5640001-5645000 2.981431957621407
5645001-5650000 2.365822771963287
5650001-5655000 1.9930630474548376
5655001-5660000 4.0795146803339275
5660001-5665000 2.880171445325713
5665001-5670000 2.9648241365819645
5670001-5675000 3.774276703192841
5675001-5680000 2.0338531994080524
5680001-5685000 2.0847883339788504
5685001-5690000 1.9188854153328647
5690001-5695000 1.6112575530582633
5695001-5700000 1.467113448731596
5700001-5705000 1.2364881279379571
5705001-5710000 1.4490412246239646
5710001-5715000 1.2442788916467493
5715001-5720000 1.0709139410128399
5720001-5725000 1.5543632196068042
5725001-5730000 1.3615394638679041
5730001-5735000 1.0517265573235943
5735001-5740000 1.3377006256805926
5740001-5745000 0.908922929672531
5745001-5750000 0.7704539247271229
5750001-5755000 1.6722991515009924
5755001-5760000 2.324548122277019
5760001-5765000 1.0683066478889265
5765001-5770000 1.5164890458857387
5770001-5775000 2.4295318889540995
5775001-5780000 1.668300804825083
5780001-5785000 10.508383786921662
5785001-5790000 5.810976455487377
5790001-5795000 1.0976953546539072
5795001-5800000 1.3261471002712737
5800001-5805000 1.9264005220313616
5805001-5810000 1.6076290779228333
5810001-5815000 1.5213933836599391
5815001-5820000 2.3485581192460074
5820001-5825000 1.5179015348441967
5825001-5830000 1.801277429141207
5830001-5835000 3.1268533482871868
5835001-5840000 2.542400926768926
5840001-5845000 3.410717869969688
5845001-5850000 2.8725081942808495
5850001-5855000 3.4298751067311315
5855001-5860000 2.1593631949718133
5860001-5865000 1.5488788011367853
5865001-5870000 2.8499335566398964
5870001-5875000 1.6241537562181771
5875001-5880000 2.461372479212565
5880001-5885000 3.440015321600919
5885001-5890000 6.084773775502596
5890001-5895000 13.948947897166308
5895001-5900000 2.137646978319007
5900001-5905000 4.98257848320878
5905001-5910000 4.632885879359499
5910001-5915000 1.7889970974378682
5915001-5920000 2.5087234797140794
5920001-5925000 2.4758947265773767
5925001-5930000 2.6936228406178753
5930001-5935000 5.19727701598296
5935001-5940000 2.9081252099766486
5940001-5945000 2.0767554620869206
5945001-5950000 2.034197099050596
5950001-5955000 2.501731366940388
5955001-5960000 5.432446526767348
5960001-5965000 2.520132898619638
5965001-5970000 1.8128762307985762
5970001-5975000 2.3508777544297175
5975001-5980000 2.8935682151581954
5980001-5985000 2.568944462615044
5985001-5990000 2.15962951370542
5990001-5995000 3.935507448570906
5995001-6000000 38.19279363047453
6000001-6005000 4.564343540538043
6005001-6010000 1.7658838609322882
6010001-6015000 4.2977108421098515
6015001-6020000 20.204794270537523
6020001-6025000 3.5414180191197464
6025001-6030000 3.2373343444559
6030001-6035000 15.788252544583752
6035001-6040000 11.261292763155009
6040001-6045000 4.668492444849776
6045001-6050000 2.928921995247318
6050001-6055000 1.7367769931732562
6055001-6060000 20.84028354911406
6060001-6065000 11.95008763512509
6065001-6070000 2.9205526136969575
6070001-6075000 5.818559348144573
6075001-6080000 2.488025284959635
6080001-6085000 3.931732004227619
6085001-6090000 4.770703001734237
6090001-6095000 2.0625710311674723
6095001-6100000 2.120167771633973
6100001-6105000 2.5515664570015018
6105001-6110000 3.458302698840258
6110001-6115000 4.379274988840048
6115001-6120000 2.284796905446681
6120001-6125000 9.47490658707634
6125001-6130000 8.120019320396459
6130001-6135000 2.7300818536477736
6135001-6140000 3.1570936164241377
6140001-6145000 6.2328125479469225
6145001-6150000 25.843494274620273
6150001-6155000 2.906823455102656
6155001-6160000 3.5223700281508976
6160001-6165000 2.7084025635551834
6165001-6170000 1.5802882833795477
6170001-6175000 1.8637529310538474
6175001-6180000 2.3661410764120228
6180001-6185000 2.167608964044972
6185001-6190000 1.1457090949472215
6190001-6195000 1.2297445012317485
6195001-6200000 1.9373298150344413
6200001-6205000 1.9715761320699006
6205001-6210000 1.788614509201933
6210001-6215000 8.308554047493732
6215001-6220000 6.979368315819262
6220001-6225000 1.8228443051329357
6225001-6230000 3.425863699273386
6230001-6235000 5.3461515045375085
6235001-6240000 2.095084425103909
6240001-6245000 1.974593997818294
6245001-6250000 4.048834278737189
6250001-6255000 2.9133730673799043
6255001-6260000 1.8045967550033084
6260001-6265000 2.806129654984488
6265001-6270000 6.325756188495725
6270001-6275000 2.2894770176436503
6275001-6280000 1.7408745092864677
6280001-6285000 5.824716673300026
6285001-6290000 6.606804117670234
6290001-6295000 1.7507895904727866
6295001-6300000 1.6099064592914116
6300001-6305000 4.579774232690098
6305001-6310000 1.5700064065664519
6310001-6315000 0.8687552493335646
6315001-6320000 1.1371431027633012
6320001-6325000 0.7841169645428846
6325001-6330000 0.9159057235185092
6330001-6335000 1.7348226838671785
6335001-6340000 1.8498737778119694
6340001-6345000 2.8147789895737945
6345001-6350000 12.187389353623239
6350001-6355000 1.9466230499822734
6355001-6360000 3.8363429276736634
6360001-6365000 16.55457774369991
6365001-6370000 1.6303051332877465
6370001-6375000 1.3402635127083211
6375001-6380000 1.3546001498882203
6380001-6385000 2.498182549078942
6385001-6390000 2.5633252000422866
6390001-6395000 1.6105885527115216
6395001-6400000 1.769949647559065
6400001-6405000 1.6445441647610426
6405001-6410000 1.5305945640041994
6410001-6415000 8.475757167693713
6415001-6420000 3.4420600060171607
6420001-6425000 1.3343725064313974
6425001-6430000 1.9622854268321903
6430001-6435000 1.5973778572835027
6435001-6440000 1.3848570254799513
6440001-6445000 6.271674225623118
6445001-6450000 10.92439136367325
6450001-6455000 1.8528219839044386
6455001-6460000 2.1051403704862945
6460001-6465000 2.0802748445697987
6465001-6470000 3.356684435007501
6470001-6475000 3.341617616141666
6475001-6480000 1.0408453363297532
6480001-6485000 0.9019469968443175
6485001-6490000 1.0679242889711134
6490001-6495000 2.1871787188940868
6495001-6500000 5.971649744775492
6500001-6505000 1.9503496888838363
6505001-6510000 2.533107637278839
6510001-6515000 3.538912098682463
6515001-6520000 1.707371318610374
6520001-6525000 1.433204036144866
6525001-6530000 1.5226722030585498
6530001-6535000 3.384023290806281
6535001-6540000 3.303156173006108
6540001-6545000 2.179871038000216
6545001-6550000 2.232287326266139
6550001-6555000 1.5173042635253682
6555001-6560000 1.5064523390250628
6560001-6565000 1.6873013291050865
6565001-6570000 10.996735195463012
6570001-6575000 6.652906631411056
6575001-6580000 2.2872298092297254
6580001-6585000 4.724158694669904
6585001-6590000 2.3870846854345533
6590001-6595000 1.9054664742566394
6595001-6600000 1.6376225755286193
6600001-6605000 0.9228746067367307
6605001-6610000 1.4403214665001973
6610001-6615000 5.108585564535039
6615001-6620000 3.653481861575512
6620001-6625000 2.6846657090182737
6625001-6630000 3.1357533609749435
6630001-6635000 4.4027423187439645
6635001-6640000 3.0080989228863495
6640001-6645000 1.2505111656076697
6645001-6650000 6.341094310113459
6650001-6655000 36.439478846637186
6655001-6660000 1.9976612831848044
6660001-6665000 1.9565309396642911
6665001-6670000 2.093813402735407
6670001-6675000 2.300916642883855
6675001-6680000 1.858261221415408
6680001-6685000 3.087561692448443
6685001-6690000 2.9412862906345967
6690001-6695000 2.8861290787816962
6695001-6700000 8.635398850583842
6700001-6705000 3.096414903272807
6705001-6710000 3.270350051975516
6710001-6715000 6.199313514452567
6715001-6720000 3.1074261181159155
6720001-6725000 2.024098509556666
6725001-6730000 2.6909243902036635
6730001-6735000 2.881198851232964
6735001-6740000 1.6930169491899523
6740001-6745000 1.1469645312377934
6745001-6750000 1.2259909559651323
6750001-6755000 1.9416647251916508
6755001-6760000 2.1773926102646564
6760001-6765000 1.3646330159568862
6765001-6770000 2.8990724879552636
6770001-6775000 5.995548542683856
6775001-6780000 1.0360004702303678
6780001-6785000 1.4915038390524031
6785001-6790000 5.1103795235964204
6790001-6795000 2.4382418740699645
6795001-6800000 1.8336004612978951
6800001-6805000 4.062354199251282
6805001-6810000 18.111537896695534
6810001-6815000 3.668662469136512
6815001-6820000 3.4551709166241937
6820001-6825000 2.7591529607634286
6825001-6830000 3.8733791146507066
6830001-6835000 4.965030885075614
6835001-6840000 1.9671640925396014
6840001-6845000 6.306875937064441
6845001-6850000 12.103428974911495
6850001-6855000 2.2356673308324893
6855001-6860000 2.477031087467652
6860001-6865000 4.782181432575786
6865001-6870000 5.638611428583084
6870001-6875000 5.341984611208589
6875001-6880000 4.705759799456237
6880001-6885000 2.492835748773787
6885001-6890000 2.557941096941654
6890001-6895000 12.474709426157311
6895001-6900000 6.001405616393202
6900001-6905000 4.206113710957218
6905001-6910000 3.1636878316457375
6910001-6915000 1.9582218279395163
6915001-6920000 2.233633258959349
6920001-6925000 2.3399248579272616
6925001-6930000 3.538599397964
6930001-6935000 3.635003064230851
6935001-6940000 2.5765465685989146
6940001-6945000 2.421327600442265
6945001-6950000 3.935588317102694
6950001-6955000 6.275255826461124
6955001-6960000 3.9179823754569694
6960001-6965000 5.854553069801745
6965001-6970000 4.590952619983992
6970001-6975000 3.1322857784440084
6975001-6980000 4.1839673252016345
6980001-6985000 4.095171013630282
6985001-6990000 2.9905409322310232
6990001-6995000 2.4606734349011554
6995001-7000000 2.242242101125434
7000001-7005000 2.8767478203485104
7005001-7010000 10.240137056598437
7010001-7015000 4.737809433248037
7015001-7020000 2.5186837815165366
7020001-7025000 2.0418442460418347
7025001-7030000 1.6693353751416145
7030001-7035000 3.3733776121111814
7035001-7040000 2.19847501245576
7040001-7045000 1.216084407079572
7045001-7050000 15.61782992068361
7050001-7055000 16.85207657179059
7055001-7060000 1.9138099030511115
7060001-7065000 1.3529257602837763
7065001-7070000 1.3063703927406882
7070001-7075000 5.38930101280399
7075001-7080000 3.1495980997292925
7080001-7085000 1.1075911069381736
7085001-7090000 1.6666812126497208
7090001-7095000 6.548450475934426
7095001-7100000 2.7055144849307298
7100001-7105000 1.9256806153446038
7105001-7110000 1.9312791316055444
7110001-7115000 3.2325418258663388
7115001-7120000 4.918635436208117
7120001-7125000 1.2965531220897266
7125001-7130000 1.352616842113765
7130001-7135000 3.196392555582066
7135001-7140000 3.161009196227537
7140001-7145000 3.3453141648348628
7145001-7150000 8.18891269627833
7150001-7155000 3.374141418186179
7155001-7160000 2.7707252556512287
7160001-7165000 3.862423636295732
7165001-7170000 5.327923071472756
7170001-7175000 5.47269272177679
7175001-7180000 2.1209024249887762
7180001-7185000 1.4501480323821692
7185001-7190000 1.203577325825872
7190001-7195000 1.4573773163593717
7195001-7200000 1.6900323197902667
7200001-7205000 1.5743401392269958
7205001-7210000 3.835726809405087
7210001-7215000 7.2379467980432795
7215001-7220000 2.198839519539143
7220001-7225000 1.727394316668853
7225001-7230000 1.908579672105519
7230001-7235000 2.638913337129405
7235001-7240000 7.269192957132459
7240001-7245000 5.127639985656013
7245001-7250000 2.287473243234644
7250001-7255000 2.2095875200999133
7255001-7260000 2.034784594638726
7260001-7265000 6.873245084440145
7265001-7270000 14.415633316893349
7270001-7275000 1.524819727256951
7275001-7280000 2.597700939058308
7280001-7285000 3.9714455498381582
7285001-7290000 1.8537549625087868
7290001-7295000 1.7999642572131505
7295001-7300000 1.9832148087860222
7300001-7305000 2.145289920581755
7305001-7310000 2.315524808101326
7310001-7315000 2.5148356310150284
7315001-7320000 3.464930127980607
7320001-7325000 3.150289483268824
7325001-7330000 1.7214717665112746
7330001-7335000 1.2408961756360537
7335001-7340000 1.3837846756309442
7340001-7345000 1.825294224300752
7345001-7350000 1.7962380092130168
7350001-7355000 1.8710907838076938
7355001-7360000 2.1877322413050977
7360001-7365000 2.8981013079216624
7365001-7370000 2.1536311034798112
7370001-7375000 1.2337358343143492
7375001-7380000 1.122211965446458
7380001-7385000 1.5139389971522723
7385001-7390000 1.4439227161264523
7390001-7395000 1.5651155848034435
7395001-7400000 2.1774399170434444
7400001-7405000 1.1023658937224974
7405001-7410000 1.0184544642808306
7410001-7415000 1.7211830077758168
7415001-7420000 2.0075731978618214
7420001-7425000 1.724448327742196
7425001-7430000 1.7005260050025388
7430001-7435000 2.0121844982150274
7435001-7440000 2.810381966889747
7440001-7445000 2.1081720216438415
7445001-7450000 2.069735845945052
7450001-7455000 3.9295344232146587
7455001-7460000 8.132302695976993
7460001-7465000 9.742175276378925
7465001-7470000 6.088259315270186
7470001-7475000 3.063653873460691
7475001-7480000 2.7428834298869416
7480001-7485000 2.4129128256372625
7485001-7490000 2.7833864708106715
7490001-7495000 2.9208039176608613
7495001-7500000 2.3653153934976014
7500001-7505000 3.3231722062763
7505001-7510000 2.529808825272794
7510001-7515000 2.0449082392834455
7515001-7520000 2.3579034736918865
7520001-7525000 2.134799029878091
7525001-7530000 4.266087493766826
7530001-7535000 7.053288797194622
7535001-7540000 3.10696178277798
7540001-7545000 7.28020326879465
7545001-7550000 3.9621283147630595
7550001-7555000 2.2644411659111383
7555001-7560000 5.354464110113243
7560001-7565000 3.2843945723714096
7565001-7570000 2.068089738392038
7570001-7575000 1.6072660793493565
7575001-7580000 1.1469131307509004
7580001-7585000 1.4596257121670146
7585001-7590000 2.3704639662157274
7590001-7595000 2.4795377445891096
7595001-7600000 1.726504362897866
7600001-7605000 4.111768360412742
7605001-7610000 6.865348123246631
7610001-7615000 4.185877750296864
7615001-7620000 8.315911550635823
7620001-7625000 6.410602797251568
7625001-7630000 3.6848844088101753
7630001-7635000 12.9354841000035
7635001-7640000 17.579123038509476
7640001-7645000 1.8085267083223342
7645001-7650000 2.004151361949398
7650001-7655000 2.57238910011897
7655001-7660000 2.3949943918100924
7660001-7665000 2.877489318432492
7665001-7670000 3.031260240596427
7670001-7675000 3.256881952970248
7675001-7680000 5.756482988835568
7680001-7685000 3.9868800505356505
7685001-7690000 3.6362268744636945
7690001-7695000 2.5479845024414827
7695001-7700000 4.777751475029262
7700001-7705000 12.921758540023607
7705001-7710000 1.7297124170586513
7710001-7715000 1.8138725985865138
7715001-7720000 2.6456305317016975
7720001-7725000 2.3488201555625707
7725001-7730000 1.77860433700007
7730001-7735000 7.8954243596663405
7735001-7740000 7.518392027088365
7740001-7745000 2.0292828849315883
7745001-7750000 3.7697871365794065
7750001-7755000 5.224685486921891
7755001-7760000 6.513280620931371
7760001-7765000 6.083878495278145
7765001-7770000 4.776643527173128
7770001-7775000 2.113486817777363
7775001-7780000 1.7264217667476234
7780001-7785000 3.2260527902432394
7785001-7790000 1.7122878033673121
7790001-7795000 1.952337215817537
7795001-7800000 2.6372992680314127
7800001-7805000 1.1985997397464718
7805001-7810000 1.1758634915999582
7810001-7815000 3.490655657331369
7815001-7820000 2.4830910250906495
7820001-7825000 1.4760617769566635
7825001-7830000 2.0611607746850593
7830001-7835000 0.9081573425562081
7835001-7840000 1.6990062829259767
7840001-7845000 7.096948261118435
7845001-7850000 0.725209896628552
7850001-7855000 0.7971862196293281
7855001-7860000 2.7999537775173957
7860001-7865000 4.037575216345373
7865001-7870000 1.2962836081955575
7870001-7875000 0.8149944877957891
7875001-7880000 1.0639122760392576
7880001-7885000 0.7512564600710268
7885001-7890000 0.4504884902702028
7890001-7895000 0.9231005775692007
7895001-7900000 1.0658922085716314
7900001-7905000 1.924747926705038
7905001-7910000 5.969609213689845
7910001-7915000 1.7739020132533498
7915001-7920000 1.4447603870901593
7920001-7925000 1.2169501155306617
7925001-7930000 1.4641298475188145
7930001-7935000 1.9073004170078005
7935001-7940000 0.6985375466383251
7940001-7945000 0.6151937567841989
7945001-7950000 1.7912367019898197
7950001-7955000 1.4656140214885154
7955001-7960000 1.3162846783194013
7960001-7965000 4.780817083205196
7965001-7970000 1.876894770584694
7970001-7975000 0.6640457312166118
7975001-7980000 2.231135664149593
7980001-7985000 4.0396347985776
7985001-7990000 1.2177443389273062
7990001-7995000 1.712930833077625
7995001-8000000 1.466877996427179
8000001-8005000 1.4807915065687298
8005001-8010000 2.4272137161516616
8010001-8015000 2.197742065922782
8015001-8020000 2.1803329866328274
8020001-8025000 1.0892626137166561
8025001-8030000 1.4638383111619433
8030001-8035000 2.463345853482401
8035001-8040000 1.8121365330329522
8040001-8045000 5.523327220547319
8045001-8050000 44.975684952788136
8050001-8055000 6.323850910291527
8055001-8060000 1.725632343199878
8060001-8065000 1.4319112362517656
8065001-8070000 1.7160260284878028
8070001-8075000 1.4453682309079126
8075001-8080000 1.129348426247547
8080001-8085000 1.5099339312037463
8085001-8090000 9.21106331496176
8090001-8095000 1.869176030051875
8095001-8100000 1.7254934659733592
8100001-8105000 1.0158812972149003
8105001-8110000 0.6741829937474582
8110001-8115000 1.350024753944759
8115001-8120000 1.8335284817189659
8120001-8125000 2.372980803594537
8125001-8130000 2.224417454740211
8130001-8135000 0.9450886515095949
8135001-8140000 0.7724939833830027
8140001-8145000 1.1597673074460253
8145001-8150000 0.8722779152086394
8150001-8155000 0.829543058886324
8155001-8160000 8.404288754797665
8160001-8165000 1.6413303905375844
8165001-8170000 0.6990257841670335
8170001-8175000 1.0527842252044781
8175001-8180000 1.1790990235541656
8180001-8185000 1.367022250709829
8185001-8190000 1.7750171680357771
8190001-8195000 2.8333140450500043
8195001-8200000 3.601919901558428
8200001-8205000 1.702804079414784
8205001-8210000 3.0259114667012583
8210001-8215000 5.513310773265407
8215001-8220000 1.7835923170699897
8220001-8225000 1.0893567028844406
8225001-8230000 1.1504784131739307
8230001-8235000 4.4950481544106164
8235001-8240000 8.019376995866345
8240001-8245000 1.337867089314177
8245001-8250000 1.096718686983336
8250001-8255000 1.076800694246052
8255001-8260000 1.2124596715836569
8260001-8265000 1.5253781352406437
8265001-8270000 1.1723740381337058
8270001-8275000 1.3864290424341714
8275001-8280000 2.2655456511446053
8280001-8285000 1.8171997120825243
8285001-8290000 1.5277926600905605
8290001-8295000 2.260721037211362
8295001-8300000 2.7314640719980527
8300001-8305000 2.504508420431919
8305001-8310000 4.797771658232009
8310001-8315000 24.62898450439637
8315001-8320000 3.159202757725507
8320001-8325000 2.701008031172531
8325001-8330000 3.3158882380176693
8330001-8335000 3.557091139056272
8335001-8340000 10.648394992784063
8340001-8345000 2.62727662554417
8345001-8350000 1.066411841459565
8350001-8355000 0.5937460683245377
8355001-8360000 0.8367831969569944
8360001-8365000 1.3507203724987782
8365001-8370000 0.6755605924283815
8370001-8375000 3.5073724651800005
8375001-8380000 8.689998109485574
8380001-8385000 1.4395779703438785
8385001-8390000 2.2676829777675387
8390001-8395000 1.948020500812122
8395001-8400000 1.1083589296566878
8400001-8405000 1.5916639932574093
8405001-8410000 3.7358515216854093
8410001-8415000 1.660843999757893
8415001-8420000 1.6253966432821538
8420001-8425000 1.4060881875134317
8425001-8430000 0.7879391232272374
8430001-8435000 1.1617005609278344
8435001-8440000 1.5594112905931818
8440001-8445000 1.1743790629588586
8445001-8450000 1.16861386227784
8450001-8455000 36.533508091118435
8455001-8460000 8.458356394680147
8460001-8465000 1.3179401331421046
8465001-8470000 2.3844159707755623
8470001-8475000 3.6255741102742447
8475001-8480000 1.9730565988863369
8480001-8485000 1.3900719111019941
8485001-8490000 1.5143834555353828
8490001-8495000 3.533518138686917
8495001-8500000 2.2312656556158075
8500001-8505000 1.225085542479563
8505001-8510000 4.335233644215862
8510001-8515000 4.396190931521506
8515001-8520000 2.205529165238741
8520001-8525000 1.9797874756014724
8525001-8530000 1.7340023317676279
8530001-8535000 1.983939379728001
8535001-8540000 1.0103673524606658
8540001-8545000 0.8544250645614636
8545001-8550000 4.1976973550931564
8550001-8555000 3.089785339374171
8555001-8560000 1.4083209753931956
8560001-8565000 1.9343576149088288
8565001-8570000 1.6124877692455428
8570001-8575000 3.3068674827141114
8575001-8580000 6.587930629384854
8580001-8585000 2.244261107146113
8585001-8590000 5.738093152100906
8590001-8595000 6.496180238051551
8595001-8600000 2.613006002738754
8600001-8605000 4.661682946782548
8605001-8610000 6.787052995360192
8610001-8615000 7.692025834247421
8615001-8620000 3.9943879291478246
8620001-8625000 1.934982707449773
8625001-8630000 2.227606971778139
8630001-8635000 3.5747595111676187
8690001-8695000 2.12365546563319
8695001-8700000 1.0408547403389536
8700001-8705000 1.3847148686132178
8705001-8710000 1.741629156718247
8710001-8715000 0.7358107282033901
8715001-8720000 0.8390555349456625
8720001-8725000 0.8927562035362674
8725001-8730000 0.602948808705965
8730001-8735000 1.0245384806075106
8735001-8740000 1.0316742213589263
8740001-8745000 0.8867783278096343
8745001-8750000 1.4790813739352213
8750001-8755000 7.035441505138897
8755001-8760000 6.084628278875884
8760001-8765000 1.937075295478074
8765001-8770000 1.9745940569434102
8770001-8775000 2.3300756820268824
8775001-8780000 3.1782870543089596
8780001-8785000 2.013451382318033
8785001-8790000 1.4380539608449412
8790001-8795000 1.8154979982047705
8795001-8800000 1.4201743203637747
8800001-8805000 2.6034774257617364
8805001-8810000 3.1023795556207325
8810001-8815000 2.5314545970645494
8815001-8820000 7.4048063392390855
8820001-8825000 3.072707396169884
8825001-8830000 4.777102469222701
8830001-8835000 6.195118525217617
8835001-8840000 1.6192942330894915
8840001-8845000 1.3842607363166333
8845001-8850000 2.4231385089635924
8850001-8855000 3.265157147735044
8855001-8860000 2.826890163208779
8860001-8865000 4.879541271976458
8865001-8870000 4.478686220012095
8870001-8875000 6.0784294963979875
8875001-8880000 3.9041914576518963
8880001-8885000 1.7428904277204487
8885001-8890000 1.1849454039522926
8890001-8895000 1.4210549504577008
8895001-8900000 1.506641934098183
8900001-8905000 1.562577039291399
8905001-8910000 2.763359756188419
8910001-8915000 1.2862756203519337
8915001-8920000 0.8037997318060139
8920001-8925000 2.90782814706887
8925001-8930000 6.4054383159042665
8930001-8935000 1.024852829464299
8935001-8940000 1.1927724331846583
8940001-8945000 2.0962976225254826
8945001-8950000 2.3232773526739816
8950001-8955000 2.10802866382857
8955001-8960000 9.23421739576696
8960001-8965000 7.435064651077459
8965001-8970000 2.455132980768525
8970001-8975000 2.0321075834490285
8975001-8980000 1.686025645627636
8980001-8985000 1.4177899850797373
8985001-8990000 1.137733202578083
8990001-8995000 1.3211175407531974
8995001-9000000 1.5826325707846864
9000001-9005000 1.1303967765159513
9005001-9010000 0.8755439439938855
9010001-9015000 0.8749044557028491
9015001-9020000 0.9712337368660969
9020001-9025000 0.950032351788682
9025001-9030000 0.7922827086619625
9030001-9035000 1.4059276944679955
9035001-9040000 1.6021403234559894
9040001-9045000 0.6257727451789268
9045001-9050000 0.8848637330951414
9050001-9055000 0.9170026056998907
9055001-9060000 2.067254585436335
9060001-9065000 1.5951464599324918
9065001-9070000 0.6598775132469873
9070001-9075000 1.2475693005736164
9075001-9080000 1.1276350378085083
9080001-9085000 2.7412394407146587
9085001-9090000 1.2279235425905284
9090001-9095000 0.8755991014350368
9095001-9100000 2.1566824345089333
9100001-9105000 28.217766445017183
9105001-9110000 3.624836548401149
9110001-9115000 1.3781838442343828
9115001-9120000 1.6176798508065804
9120001-9125000 7.356366154957496
9125001-9130000 3.266398905528925
9130001-9135000 2.371145964622571
9135001-9140000 2.0313338223957595
9140001-9145000 1.1870999726031586
9145001-9150000 1.5960087938311212
9150001-9155000 1.7804022611941515
9155001-9160000 1.24772889953091
9160001-9165000 1.7699989556005495
9165001-9170000 1.3275215220375145
9170001-9175000 1.214534071874464
9175001-9180000 2.215611835305925
9180001-9185000 1.7936569418305868
9185001-9190000 1.3449148137644464
9190001-9195000 1.078384101608274
9195001-9200000 1.2364174018130705
9200001-9205000 0.9533391815995828
9205001-9210000 0.9575071587987605
9210001-9215000 1.2555069982059925
9215001-9220000 1.4654029748189303
9220001-9225000 1.4191787224278472
9225001-9230000 2.1188650207698103
9230001-9235000 9.589109793804385
9235001-9240000 1.279807228456823
9240001-9245000 1.7727238297344337
9245001-9250000 4.483025170148619
9250001-9255000 1.5995571912118842
9255001-9260000 1.2742198126688407
9260001-9265000 1.1429000502185906
9265001-9270000 1.538852862711636
9270001-9275000 3.009562511610991
9275001-9280000 1.932940708341149
9280001-9285000 1.0826086198081455
9285001-9290000 6.460415454341079
9290001-9295000 8.316330870645116
9295001-9300000 1.2564907438948627
9300001-9305000 2.1059561810952747
9305001-9310000 2.9284437767593183
9310001-9315000 1.4907875179824261
9315001-9320000 1.489080947491983
9320001-9325000 2.058363579867624
9325001-9330000 1.7869785085645304
9330001-9335000 1.4123534628448329
9335001-9340000 1.1435852740841468
9340001-9345000 1.652928022571135
9345001-9350000 1.588422361202741
9350001-9355000 1.1973532484928038
9355001-9360000 1.6859617207702746
9360001-9365000 0.8971822193777726
9365001-9370000 0.6492583580315018
9370001-9375000 0.5847615787459622
9375001-9380000 0.8812167209355714
9380001-9385000 1.1731576379415842
9385001-9390000 0.8367563924960042
9390001-9395000 1.6326896198244087
9395001-9400000 1.5944877383443303
9400001-9405000 1.17254674801186
9405001-9410000 0.8679048317023466
9410001-9415000 1.168198590786977
9415001-9420000 3.4242137148191722
9420001-9425000 1.0498541505228867
9425001-9430000 0.9416881801041954
9430001-9435000 1.4025034083852868
9435001-9440000 1.8310964535722167
9440001-9445000 1.8215801169121248
9445001-9450000 0.9008875015741065
9450001-9455000 1.2483395034151346
9455001-9460000 1.5155252212745123
9460001-9465000 1.3552872532905018
9465001-9470000 1.413511850937722
9470001-9475000 1.1604393812722473
9475001-9480000 6.067556141976057
9480001-9485000 4.2935299215473
9485001-9490000 1.3681250343502476
9490001-9495000 1.1401934245390608
9495001-9500000 1.3701564449903096
9500001-9505000 1.624665539095695
9505001-9510000 1.4959938946241553
9510001-9515000 1.5551094238701693
9515001-9520000 2.0655165828928586
9520001-9525000 1.9460452012840372
9525001-9530000 1.0182181526569742
9530001-9535000 1.2413842177027539
9535001-9540000 1.9270104105023733
9540001-9545000 1.2395297090307256
9545001-9550000 1.161460134196862
9550001-9555000 1.3546820278361795
9555001-9560000 1.5404763596860453
9560001-9565000 5.604954868822397
9565001-9570000 2.1981611527844
9570001-9575000 0.8729823250405813
9575001-9580000 0.9361997817084994
9580001-9585000 1.0179160195599048
9585001-9590000 1.0728670782251633
9590001-9595000 1.0468134737629196
9595001-9600000 0.6949456374837497
9600001-9605000 0.5585182856644612
9605001-9610000 0.8355364013407925
9610001-9615000 5.643291038696092
9615001-9620000 2.8631011021446304
9620001-9625000 0.9704402709382308
9625001-9630000 1.3353863207020409
9630001-9635000 1.9069981147815942
9635001-9640000 2.282708089044145
9640001-9645000 5.2896052021207325
9645001-9650000 1.8951774187058652
9650001-9655000 1.0042747659728057
9655001-9660000 4.446461405118066
9660001-9665000 6.377619715828041
9665001-9670000 1.6752564107343701
9670001-9675000 1.9908015583315093
9675001-9680000 1.9113292668432549
9680001-9685000 0.6551560192246223
9685001-9690000 0.48345522390622847
9690001-9695000 1.3065765066036612
9695001-9700000 1.7694839784956227
9700001-9705000 1.451471706004263
9705001-9710000 2.074146092549591
9710001-9715000 1.25862205199302
9715001-9720000 1.3864572732894964
9720001-9725000 1.761667613167237
9725001-9730000 1.1319923720234655
9730001-9735000 0.9822530649664685
9735001-9740000 2.88824056428552
9740001-9745000 1.6974275752768029
9745001-9750000 0.7043330587049362
9750001-9755000 13.085686140870672
9755001-9760000 3.247012444867891
9760001-9765000 0.8409257157987415
9765001-9770000 1.4853155535161104
9770001-9775000 1.9647999185869527
9775001-9780000 1.3266242502263594
9780001-9785000 1.1821607282759121
9785001-9790000 1.2763153952398993
9790001-9795000 1.2123337223279462
9795001-9800000 17.687886894347123
9800001-9805000 6.339665845223051
9805001-9810000 1.8072773115961593
9810001-9815000 1.7075547016655765
9815001-9820000 0.7886274955875316
9820001-9825000 0.5379752429534633
9825001-9830000 0.5793134198212998
9830001-9835000 1.1681354740012853
9835001-9840000 0.9119392213031509
9840001-9845000 0.5633902595849949
9845001-9850000 0.8307326272322767
9850001-9855000 0.9525964382195194
9855001-9860000 0.9643741756249954
9860001-9865000 1.379789455407041
9865001-9870000 1.4467040039313719
9870001-9875000 1.7323859287920926
9875001-9880000 1.9700535946662125
9880001-9885000 1.1569658288295879
9885001-9890000 0.8727109523403536
9890001-9895000 0.9713666990945243
9895001-9900000 1.0570944326298246
9900001-9905000 1.3134324925944416
9905001-9910000 0.7982547610524159
9910001-9915000 0.5879315861587704
9915001-9920000 0.7048082675018515
9920001-9925000 0.8801093193191148
9925001-9930000 0.8727701667957509
9930001-9935000 0.7160291207241006
9935001-9940000 2.1324551314274016
9940001-9945000 2.269191039670584
9945001-9950000 0.5221654658652278
9950001-9955000 0.6323222705550438
9955001-9960000 1.4005253797444868
9960001-9965000 0.9518277032668898
9965001-9970000 0.7080144910854383
9970001-9975000 0.798381388581519
9975001-9980000 0.7632735110472876
9980001-9985000 0.6036873256369654
9985001-9990000 0.8273927130822315
9990001-9995000 1.116055487231176
9995001-10000000 0.8659550854469222
10000001-10005000 2.724892978705019
10005001-10010000 1.7268421512561434
10010001-10015000 0.7237508302038992
10015001-10020000 0.8505915863205656
10020001-10025000 0.922495432045786
10025001-10030000 0.8960119006838437
10030001-10035000 0.6983497419657178
10035001-10040000 0.7206515585282313
10040001-10045000 0.8672215487150846
10045001-10050000 1.0843651447363296
10050001-10055000 0.8380963597006923
10055001-10060000 1.0135989373056704
10060001-10065000 2.216145000657814
10065001-10070000 1.7145124488211319
10070001-10075000 1.5338959264578471
10075001-10080000 1.109104941589886
10080001-10085000 0.8130842158498848
10085001-10090000 1.0927134771737144
10090001-10095000 1.5638051147712102
10095001-10100000 1.005837249389009
10100001-10105000 0.8677070616636295
10105001-10110000 1.1311197411942597
10110001-10115000 1.223247704107695
10115001-10120000 0.9163217507330402
10120001-10125000 0.8584579045381697
10125001-10130000 1.239597126868362
10130001-10135000 1.5043705948296706
10135001-10140000 1.409822134572541
10140001-10145000 1.0531249163416831
10145001-10150000 0.902809194529981
10150001-10155000 0.9223936239647125
10155001-10160000 0.9630986067700584
10160001-10165000 1.60414336840811
10165001-10170000 1.6055135725030478
10170001-10175000 1.5781363111303781
10175001-10180000 2.363220680506013
10180001-10185000 1.1280137633138976
10185001-10190000 0.8640577453484469
10190001-10195000 1.7093377801462404
10195001-10200000 1.8577108827186986
10200001-10205000 1.7591673675911965
10205001-10210000 3.685487258097502
10210001-10215000 1.367037671118957
10215001-10220000 1.054494168263244
10220001-10225000 1.1960735868985788
10225001-10230000 1.1562351583376813
10230001-10235000 1.4474938519055458
10235001-10240000 1.014804074818466
10240001-10245000 0.6854047446075106
10245001-10250000 1.2036046918580927
10250001-10255000 1.5351027370379853
10255001-10260000 0.7195410691586284
10260001-10265000 1.0033504368266037
10265001-10270000 1.3231192114391725
10270001-10275000 0.9224962634110941
10275001-10280000 0.9845296952904128
10280001-10285000 1.1168190785770968
10285001-10290000 1.44880559292095
10290001-10295000 3.056734352931569
10295001-10300000 3.4507741236492246
10300001-10305000 1.6648566271519414
10305001-10310000 1.3409426498749093
10310001-10315000 1.845136887474339
10315001-10320000 2.0581468819203708
10320001-10325000 1.6456063852397147
10325001-10330000 1.3846344651729892
10330001-10335000 3.8735909459331217
10335001-10340000 10.767647075961277
10340001-10345000 31.360247441558354
10345001-10350000 20.88461430360708
10350001-10355000 3.9579406754167947
10355001-10360000 5.542425306366479
10360001-10365000 2.798646388510899
10365001-10370000 1.3852784197350827
10370001-10375000 1.7776015468146928
10375001-10380000 2.2843397927395173
10380001-10385000 1.316906654394691
10385001-10390000 1.1756392224069139
10390001-10395000 1.6785397937658653
10395001-10400000 2.2168839823528628
10400001-10405000 1.402045434724336
10405001-10410000 1.358845400170533
10410001-10415000 2.2901271430650905
10415001-10420000 2.2970982628788352
10420001-10425000 2.087397733484488
10425001-10430000 26.86371318845259
10430001-10435000 11.81502099712196
10435001-10440000 0.8447031937209829
10440001-10445000 1.3267865239284642
10445001-10450000 2.714826911052473
10450001-10455000 1.7616317215910375
10455001-10460000 1.5851822247604124
10460001-10465000 1.3393461453229325
10465001-10470000 0.9763090449681675
10470001-10475000 0.8402913314383773
10475001-10480000 0.8525714658576092
10480001-10485000 0.8449725385727828
10485001-10490000 1.0744257468161242
10490001-10495000 1.4536647166454515
10495001-10500000 0.8829295397516003
10500001-10505000 0.6911067285269523
10505001-10510000 0.9038586049772597
10510001-10515000 0.7697827017404527
10515001-10520000 0.557834103443377
10520001-10525000 1.1452009844378745
10525001-10530000 1.1794455768512657
10530001-10535000 0.7461009066972246
10535001-10540000 1.001593892223859
10540001-10545000 0.9325531328515964
10545001-10550000 1.0055091677251695
10550001-10555000 1.152732527966367
10555001-10560000 1.0359738097148048
10560001-10565000 1.0661742034267716
10565001-10570000 1.089979223719564
10570001-10575000 0.9326139020886451
10575001-10580000 1.3449046967380986
10580001-10585000 1.9352211864068438
10585001-10590000 1.3984617696592392
10590001-10595000 9.049074291186006
10595001-10600000 3.5635842178441393
10600001-10605000 0.5812798060666137
10605001-10610000 1.2686438526587303
10610001-10615000 3.4513107579010223
10615001-10620000 1.7076270520168992
10620001-10625000 1.4920452003015603
10625001-10630000 1.713637152334118
10630001-10635000 6.805511300859537
10635001-10640000 7.067018216955003
10640001-10645000 2.5823982394216944
10645001-10650000 1.4393407220485537
10650001-10655000 5.412778894039754
10655001-10660000 12.439774520559919
10660001-10665000 1.351440712400042
10665001-10670000 1.3125838951803634
10670001-10675000 4.299662551642428
10675001-10680000 4.826929279958432
10680001-10685000 1.69801897696309
10685001-10690000 6.568081244038087
10690001-10695000 3.932829176570174
10695001-10700000 1.132308503911253
10700001-10705000 1.7419265370647785
10705001-10710000 3.122648364472653
10710001-10715000 1.6941010366976574
10715001-10720000 1.1366506731945332
10720001-10725000 1.4617419701216485
10725001-10730000 2.348402717797253
10730001-10735000 1.9351329217582558
10735001-10740000 1.6085483587171145
10740001-10745000 2.133456908598851
10745001-10750000 3.239989945843624
10750001-10755000 16.879205389246593
10755001-10760000 3.6711586240119685
10760001-10765000 1.2261909952422536
10765001-10770000 1.141077652968664
10770001-10775000 2.8809004824126463
10775001-10780000 3.902334774015366
10780001-10785000 1.1933724068812084
10785001-10790000 1.1369580812755495
10790001-10795000 1.0389899669587508
10795001-10800000 1.0026849013697048
10800001-10805000 1.0045237159578344
10805001-10810000 2.2671797299575096
10810001-10815000 6.553376044530942
10815001-10820000 1.113816489457949
10820001-10825000 2.0178820410277605
10825001-10830000 2.5345313834212613
10830001-10835000 0.8941896924120992
10835001-10840000 0.9042956998755265
10840001-10845000 1.2055978461899137
10845001-10850000 1.106485017400831
10850001-10855000 1.3495321796132242
10855001-10860000 4.09368056038019
10860001-10865000 1.6390290757045225
10865001-10870000 3.4497927833063007
10870001-10875000 10.47411729138217
10875001-10880000 0.3705681600747547
10880001-10885000 0.40593753046119074
10885001-10890000 1.0067965746814134
10890001-10895000 1.4591244733298934
10895001-10900000 0.4166581063672525
10900001-10905000 0.551210092359871
10905001-10910000 2.3295725067474073
10910001-10915000 1.1636987025042758
10915001-10920000 1.0356849704548692
10920001-10925000 8.404400006414235
10925001-10930000 2.2608859506354237
10930001-10935000 1.9338128269550539
10935001-10940000 2.6159548658683365
10940001-10945000 0.931788151014208
10945001-10950000 1.4396014310111027
10950001-10955000 1.7434069678538997
10955001-10960000 1.123934883660798
10960001-10965000 2.121667734246522
10965001-10970000 1.637533858527544
10970001-10975000 1.018527162290648
10975001-10980000 1.2868141397483996
10980001-10985000 0.952589447979811
10985001-10990000 0.7395763258638383
10990001-10995000 8.944661656447451
10995001-11000000 6.346727700853779
11000001-11005000 3.540949519516708
11005001-11010000 2.417778660836237
11010001-11015000 1.2322109216462274
11015001-11020000 5.8528317873324065
11020001-11025000 2.0722930902487944
11025001-11030000 1.6235213265129989
11030001-11035000 2.237337538976528
11035001-11040000 1.360670950402937
11040001-11045000 1.592967316594734
11045001-11050000 0.828920287847607
11050001-11055000 0.6923856444062965
11055001-11060000 0.8604223686926499
11060001-11065000 0.7995048775471159
11065001-11070000 0.7343394259754908
11070001-11075000 0.8198445621399413
11075001-11080000 1.0142987659309075
11080001-11085000 0.7793421968925595
11085001-11090000 0.6952456974020079
11090001-11095000 1.0836931197975832
11095001-11100000 0.9467267078237342
11100001-11105000 0.8934861166478947
11105001-11110000 1.2106249980713322
11110001-11115000 0.9634909627100581
11115001-11120000 0.906811487057977
11120001-11125000 0.7811527408456282
11125001-11130000 0.8111559011291246
11130001-11135000 0.932556481491894
11135001-11140000 0.9503483420322143
11140001-11145000 0.7516610871179517
11145001-11150000 0.8823847222906418
11150001-11155000 1.1977274093173205
11155001-11160000 1.2443201489359341
11160001-11165000 1.660270026354816
11165001-11170000 1.1056085707778591
11170001-11175000 0.7340909320634297
11175001-11180000 0.764026113375921
11180001-11185000 1.231633801760597
11185001-11190000 1.0483724422206966
11190001-11195000 0.7409621025616228
11195001-11200000 0.8937820630957715
11200001-11205000 1.0280607064840996
11205001-11210000 1.2204435716406603
11210001-11215000 2.956262415406131
11215001-11220000 1.4450604864524896
11220001-11225000 0.9290914893399844
11225001-11230000 0.9688308293923622
11230001-11235000 1.133984219042643
11235001-11240000 2.029827583580259
11240001-11245000 1.8401209925317308
11245001-11250000 1.5150251600229248
11250001-11255000 1.3808469634253144
11255001-11260000 1.3117115622633075
11260001-11265000 1.1804252626314469
11265001-11270000 1.022463043510492
11270001-11275000 1.094215642459845
11275001-11280000 1.3036234638330808
11280001-11285000 2.828040458695685
11285001-11290000 4.127474756669075
11290001-11295000 1.9083326516893668
11295001-11300000 1.1412308451403803
11300001-11305000 2.292540004070098
11305001-11310000 5.949889645907767
11310001-11315000 2.847466694293626
11315001-11320000 2.7345049654062903
11320001-11325000 2.294761333984685
11325001-11330000 3.3880070757689955
11330001-11335000 1.735816444198287
11335001-11340000 1.3920444980287465
11340001-11345000 3.782158292523917
11345001-11350000 2.0883539604087717
11350001-11355000 0.9881238723482751
11355001-11360000 0.8037706320062354
11360001-11365000 1.3560710302851824
11365001-11370000 2.5311353791467113
11370001-11375000 1.2783613310160913
11375001-11380000 1.0124094872218101
11380001-11385000 1.424548857331732
11385001-11390000 1.190282683656478
11390001-11395000 0.9929180409632363
11395001-11400000 0.9334564088921778
11400001-11405000 1.0855904449510456
11405001-11410000 1.1748185033179503
11410001-11415000 1.14988449180882
11415001-11420000 1.119193973398356
11420001-11425000 0.9180159947395682
11425001-11430000 0.9709130816517821
11430001-11435000 1.1789212235891287
11435001-11440000 1.509366330046594
11440001-11445000 1.1538161887996576
11445001-11450000 1.8946956623000457
11450001-11455000 2.107767009771102
11455001-11460000 1.0933535648237533
11460001-11465000 5.897423473035217
11465001-11470000 3.502198776360421
11470001-11475000 1.8732345704807527
11475001-11480000 5.405525415263518
11480001-11485000 5.7224158473243065
11485001-11490000 5.193777669679581
11490001-11495000 3.453556241911164
11495001-11500000 3.8755150744909646
11500001-11505000 12.822248963730004
11505001-11510000 4.137127844066834
11510001-11515000 1.4054366078536389
11515001-11520000 4.456234173650178
11520001-11525000 5.413509558106072
11525001-11530000 1.5464944833082408
11530001-11535000 1.424535642623379
11535001-11540000 1.244942452618817
11540001-11545000 3.3138579831407684
11545001-11550000 2.2298293793939212
11550001-11555000 1.2204523019314164
11555001-11560000 1.5054222251134022
11560001-11565000 1.497962267964286
11565001-11570000 2.5039955534766234
11570001-11575000 1.9004319468025082
11575001-11580000 1.4586177262862452
11580001-11585000 2.302708028362222
11585001-11590000 4.89761451251667
11590001-11595000 3.0993180315604265
11595001-11600000 1.3513428862506138
11600001-11605000 1.7273936421636935
11605001-11610000 2.7028776142638105
11610001-11615000 15.728780284889353
11615001-11620000 4.202664346900246
11620001-11625000 1.0953231593667523
11625001-11630000 1.8541470745353383
11630001-11635000 3.056460703687184
11635001-11640000 1.6854935396825461
11640001-11645000 1.1934099035555146
11645001-11650000 14.412362079131235
11650001-11655000 4.07718481551959
11655001-11660000 1.0467805671810253
11660001-11665000 2.3302787690738778
11665001-11670000 6.758836290052494
11670001-11675000 1.7691361811160364
11675001-11680000 1.989212616499313
11680001-11685000 3.0416041001291183
11685001-11690000 2.3253267891209486
11690001-11695000 4.601960185110387
11695001-11700000 1.9528362774963033
11700001-11705000 1.1379625877736532
11705001-11710000 1.6456959925579642
11710001-11715000 1.2092652325019915
11715001-11720000 0.8074836561991716
11720001-11725000 1.770103551294103
11725001-11730000 3.086750759110094
11730001-11735000 1.078600163124009
11735001-11740000 1.3858718180205643
11740001-11745000 1.5857406271674916
11745001-11750000 1.1771183254648523
11750001-11755000 1.2015128636616061
11755001-11760000 7.515053646317143
11760001-11765000 2.932758657568138
11765001-11770000 0.6821457825869527
11770001-11775000 0.9494588083133058
11775001-11780000 0.7474573216587811
11780001-11785000 0.6386063236739625
11785001-11790000 0.7933188600805327
11790001-11795000 1.6147408081659265
11795001-11800000 0.9574707055264752
11800001-11805000 0.5746442723530528
11805001-11810000 0.9469377172430998
11810001-11815000 0.7990563613115049
11815001-11820000 0.7627227341145731
11820001-11825000 1.1135034246187407
11825001-11830000 1.0986359476098075
11830001-11835000 0.8583117686379179
11835001-11840000 1.445509403600467
11840001-11845000 1.6158015195678646
11845001-11850000 0.9138240472304634
11850001-11855000 1.2402588909193275
11855001-11860000 1.2169837571432625
11860001-11865000 0.7628264166289846
11865001-11870000 0.6047768525643129
11870001-11875000 0.8926134004271217
11875001-11880000 1.1548595769423413
11880001-11885000 1.2069486635095568
11885001-11890000 1.9484186755358093
11890001-11895000 1.4694699221965948
11895001-11900000 1.2016448222462683
11900001-11905000 1.680590537256576
11905001-11910000 1.6168835037393139
11910001-11915000 4.97048272603056
11915001-11920000 2.9831299799733593
11920001-11925000 0.6337446705698917
11925001-11930000 0.8353925589012573
11930001-11935000 0.8439800467701156
11935001-11940000 0.7489243730402059
11940001-11945000 0.7320275449699363
11945001-11950000 0.8146322013228305
11950001-11955000 0.6171680540505898
11955001-11960000 0.43479772449399673
11960001-11965000 0.5201649033860283
11965001-11970000 0.9542122310324817
11970001-11975000 0.9741534681578012
11975001-11980000 0.6157405214146501
11980001-11985000 0.9937743620704733
11985001-11990000 0.8619937434332171
11990001-11995000 0.6380255771148086
11995001-12000000 0.4949387135846112
12000001-12005000 0.4552341442397891
12005001-12010000 0.9541843504943436
12010001-12015000 1.423225141534613
12015001-12020000 0.5786902597736553
12020001-12025000 0.5422335002298385
12025001-12030000 0.8146887453191785
12030001-12035000 0.7229970160524859
12035001-12040000 1.2112778568313884
12040001-12045000 1.0598529289097387
12045001-12050000 1.4072408960835168
12050001-12055000 0.8355761253660079
12055001-12060000 1.757158637996914
12060001-12065000 2.803736746429527
12065001-12070000 1.705116263431073
12070001-12075000 1.760590948471304
12075001-12080000 0.7319346984686829
12080001-12085000 0.7359850960657394
12085001-12090000 1.1776027203946782
12090001-12095000 1.0449861702842727
12095001-12100000 1.0517165666808215
12100001-12105000 1.4904457956456867
12105001-12110000 0.8147265584417495
12110001-12115000 0.6525998274623391
12115001-12120000 0.7646327916687198
12120001-12125000 0.9141302117572184
12125001-12130000 1.1993213998938448
12130001-12135000 1.0785618710610436
12135001-12140000 1.3163490162142066
12140001-12145000 1.3283421441569294
12145001-12150000 0.9295818326218774
12150001-12155000 6.881754054154206
12155001-12160000 2.046381424226652
12160001-12165000 0.7616637583323556
12165001-12170000 1.1061547496835005
12170001-12175000 0.9204901957661072
12175001-12180000 2.669538553533665
12180001-12185000 3.289513078824237
12185001-12190000 0.728909887327539
12190001-12195000 1.1553141909369393
12195001-12200000 1.645669391577326
12200001-12205000 0.9722058521863634
12205001-12210000 1.424597975028365
12210001-12215000 1.2527704999864029
12215001-12220000 0.9022379171658566
12220001-12225000 1.1798469310389588
12225001-12230000 1.2121432730593449
12230001-12235000 1.05133579964073
12235001-12240000 0.8118192809315182
12240001-12245000 0.8581645433800631
12245001-12250000 8.521368158398635
12250001-12255000 1.8630969744279233
12255001-12260000 1.1630050720487954
12260001-12265000 1.1465668452515367
12265001-12270000 0.4790433010435132
12270001-12275000 0.7096389185328125
12275001-12280000 1.1655218655821489
12280001-12285000 0.554956134688285
12285001-12290000 0.8557090883781289
12290001-12295000 1.2518996489135819
12295001-12300000 0.5980627690456873
12300001-12305000 1.265749788809272
12305001-12310000 3.861915819967391
12310001-12315000 0.9937265876952076
12315001-12320000 0.729500358431512
12320001-12325000 0.7688041575372153
12325001-12330000 0.924915218811435
12330001-12335000 1.1053969071368681
12335001-12340000 1.280470169578872
12340001-12345000 0.6401201000407148
12345001-12350000 0.811628153048051
12350001-12355000 2.4183196626359584
12355001-12360000 1.3228647945714849
12360001-12365000 0.9869204622808367
12365001-12370000 0.9203846825166639
12370001-12375000 1.2457974298220544
12375001-12380000 0.853402390255418
12380001-12385000 0.7300795562060305
12385001-12390000 1.0373143395956315
12390001-12395000 0.8058842913367713
12395001-12400000 0.938751379431372
12400001-12405000 1.3069291951662256
12405001-12410000 0.8110990441327578
12410001-12415000 0.8698827193480715
12415001-12420000 1.0364785112683976
12420001-12425000 0.8689965412000306
12425001-12430000 0.6689874641620261
12430001-12435000 0.7049022385891223
12435001-12440000 0.7618527488968733
12440001-12445000 0.6502731047606162
12445001-12450000 0.9793407743145273
12450001-12455000 1.3149881505879133
12455001-12460000 1.2822292917680858
12460001-12465000 0.9699438692611252
12465001-12470000 1.8485608647631933
12470001-12475000 4.028641538580113
12475001-12480000 2.084022000708251
12480001-12485000 3.206982065037661
12485001-12490000 1.6643849543910199
12490001-12495000 1.3765517036685926
12495001-12500000 2.5153069577190865
12500001-12505000 1.5602073677349808
12505001-12510000 1.5335255268263237
12510001-12515000 2.2313619747665396
12515001-12520000 1.7448721176276423
12520001-12525000 1.0548461031042464
12525001-12530000 1.3922505900396016
12530001-12535000 5.382139912911202
12535001-12540000 2.442398578826305
12540001-12545000 1.6308817049323137
12545001-12550000 1.8899426357586946
12550001-12555000 3.587796354073247
12555001-12560000 5.881800209398777
12560001-12565000 2.09727164784258
12565001-12570000 1.5579896156874071
12570001-12575000 1.257662298628819
12575001-12580000 1.2604579293299059
12580001-12585000 1.7756815155698877
12585001-12590000 1.539028636805823
12590001-12595000 1.6943317627325183
12595001-12600000 2.444151778292417
12600001-12605000 1.902039608525877
12605001-12610000 2.8530600414401905
12610001-12615000 23.75885566404719
12615001-12620000 4.140694320751282
12620001-12625000 3.657965430777115
12625001-12630000 8.583421867879695
12630001-12635000 7.5881338723366385
12635001-12640000 7.658816908095644
12640001-12645000 8.958839771607982
12645001-12650000 7.410701614502692
12650001-12655000 7.5129894726128414
12655001-12660000 18.197390136767176
12660001-12665000 10.21476029224788
12665001-12670000 7.257080180100849
12670001-12675000 12.514502747019902
12675001-12680000 7.374154462548198
12680001-12685000 6.507287262038737
12685001-12690000 9.992858243408245
12690001-12695000 4.2784831471513565
12695001-12700000 2.8868042153946147
12700001-12705000 6.7572264210516275
12705001-12710000 7.940217805896632
12710001-12715000 3.4359491711381596
12715001-12720000 14.64680072282631
12720001-12725000 10.550305267106689
12725001-12730000 1.661128654581309
12730001-12735000 2.5791864003890597
12735001-12740000 1.850209271521086
12740001-12745000 2.137401377924812
12745001-12750000 7.175924866570251
12750001-12755000 0.9601756654071174
12755001-12760000 0.6135537524478896
12760001-12765000 1.2578072535641807
12765001-12770000 0.917276898534963
12770001-12775000 2.2419634384451346
12775001-12780000 11.452027462108664
12780001-12785000 0.8286038890002991
12785001-12790000 2.2106276104410365
12790001-12795000 4.016857724334939
12795001-12800000 0.5773529008922871
12800001-12805000 0.8290887114027271
12805001-12810000 0.9822321881921917
12810001-12815000 0.6295504629805957
12815001-12820000 0.9718306172628367
12820001-12825000 0.9760136700020932
12825001-12830000 0.6254891741476598
12830001-12835000 0.9077127979146633
12835001-12840000 1.275431990499421
12840001-12845000 0.8638180153875519
12845001-12850000 2.0985295989999875
12850001-12855000 2.3179899273985405
12855001-12860000 0.9762597109633763
12860001-12865000 2.2272008841715194
12865001-12870000 1.1425746001399666
12870001-12875000 0.9615950327141174
12875001-12880000 2.6136905605724396
12880001-12885000 2.539214204505326
12885001-12890000 0.7748728872647964
12890001-12895000 0.44523185476814453
12895001-12900000 0.891973716559402
12900001-12905000 0.8135836617326904
12905001-12910000 0.8266590305065663
12910001-12915000 1.0716877798093163
12915001-12920000 1.3987227897212056
12920001-12925000 2.069105101293384
12925001-12930000 0.8147121445838603
12930001-12935000 0.7312732056352328
12935001-12940000 1.4321507616948386
12940001-12945000 1.6767494512457657
12945001-12950000 0.7659631777464464
12950001-12955000 0.6854993565178537
12955001-12960000 2.4699976879941907
12960001-12965000 6.34411238543274
12965001-12970000 0.8976729800562145
12970001-12975000 1.820563487060045
12975001-12980000 3.365019648361077
12980001-12985000 1.0087392563260948
12985001-12990000 0.9860697345798073
12990001-12995000 0.9754485587734498
12995001-13000000 1.3719951890912538
13000001-13005000 3.567497392713437
13005001-13010000 2.51007113614318
13010001-13015000 0.9013902125558646
13015001-13020000 2.8817268505174343
13020001-13025000 6.251375605801732
13025001-13030000 1.056682988979932
13030001-13035000 1.025639093375444
13035001-13040000 1.1015293816066516
13040001-13045000 1.0033614305109693
13045001-13050000 1.0028432558915097
13050001-13055000 0.8990715876631523
13055001-13060000 0.5743874907232837
13060001-13065000 1.2671704123077383
13065001-13070000 2.1990703381783914
13070001-13075000 0.7659796994266127
13075001-13080000 0.6935342014596986
13080001-13085000 0.5899260461176559
13085001-13090000 0.8858619769181503
13090001-13095000 1.0571556309999872
13095001-13100000 1.2076125585410646
13100001-13105000 1.7450820844834505
13105001-13110000 0.8449174007727944
13110001-13115000 0.5921431576567114
13115001-13120000 2.996699588914397
13120001-13125000 4.070439212035109
13125001-13130000 0.5926739070063468
13130001-13135000 0.9009477337110061
13135001-13140000 1.3967408355232684
13140001-13145000 0.8465147497259904
13145001-13150000 2.512481874559523
13150001-13155000 3.9308810865401487
13155001-13160000 0.9954370972391866
13160001-13165000 0.9904159170820915
13165001-13170000 1.1534898398407607
13170001-13175000 0.8541126754410242
13175001-13180000 0.5006290504741471
13180001-13185000 0.5304050432213177
13185001-13190000 0.5538220422583071
13190001-13195000 0.6698144634191492
13195001-13200000 1.074638396922286
13200001-13205000 1.4061113936330756
13205001-13210000 0.9383329797740033
13210001-13215000 2.0896594167428835
13215001-13220000 3.760615962501782
13220001-13225000 1.0158341083709834
13225001-13230000 1.4425711355325772
13230001-13235000 1.9635665870981764
13235001-13240000 1.477769890702531
13240001-13245000 1.355705384388691
13245001-13250000 1.4566277253111233
13250001-13255000 1.0487929087705483
13255001-13260000 0.8464470881509486
13260001-13265000 2.230282458329327
13265001-13270000 5.714298674883606
13270001-13275000 1.4504388399605639
13275001-13280000 1.1912753812299797
13280001-13285000 1.3454502543342455
13285001-13290000 1.7012335124418385
13290001-13295000 1.1249064930614445
13295001-13300000 0.6999944746671672
13300001-13305000 1.1008484715435654
13305001-13310000 1.5961497810386152
13310001-13315000 2.6328552795299487
13315001-13320000 17.66572631275632
13320001-13325000 1.7622962816637378
13325001-13330000 0.9300439124310729
13330001-13335000 0.7236288499674611
13335001-13340000 4.561954099691919
13340001-13345000 6.954234231594811
13345001-13350000 1.8850345044991537
13350001-13355000 1.566985397384479
13355001-13360000 1.6665354425163903
13360001-13365000 1.5779045945537138
13365001-13370000 0.8798848163399209
13370001-13375000 0.9236788955307255
13375001-13380000 1.6749138424466934
13380001-13385000 1.3773788636106092
13385001-13390000 0.9392591588559167
13390001-13395000 1.080345584449111
13395001-13400000 0.8468844341551608
13400001-13405000 0.7782756805628507
13405001-13410000 1.5964590765629334
13410001-13415000 1.0697690284208419
13415001-13420000 0.7740487265960259
13420001-13425000 0.7586670672339756
13425001-13430000 2.003000575444988
13430001-13435000 2.6357482667720373
13435001-13440000 0.5604029468624251
13440001-13445000 0.6868203594126719
13445001-13450000 0.54567012492491
13450001-13455000 0.4432933351274239
13455001-13460000 0.8931100209898706
13460001-13465000 1.6230470754322819
13465001-13470000 0.916102235797488
13470001-13475000 0.8991377319927337
13475001-13480000 0.8759032644332235
13480001-13485000 0.6022831693478533
13485001-13490000 1.2956401036434917
13490001-13495000 6.0375137508301355
13495001-13500000 1.0902915560977056
13500001-13505000 0.7770254926380388
13505001-13510000 1.0039514366941513
13510001-13515000 2.955780807746968
13515001-13520000 2.0205747305171604
13520001-13525000 1.1596797651496125
13525001-13530000 1.6686514278178484
13530001-13535000 1.096104502447075
13535001-13540000 0.8284675393033735
13540001-13545000 0.858097137858589
13545001-13550000 0.8122630149752237
13550001-13555000 1.003542982071574
13555001-13560000 1.327265842706215
13560001-13565000 1.8052938335791138
13565001-13570000 1.2200589888155071
13570001-13575000 0.9017191832230063
13575001-13580000 1.0418597725302674
13580001-13585000 1.0745665008463727
13585001-13590000 1.026508887349726
13590001-13595000 0.7290157893400736
13595001-13600000 0.7158441826448405
13600001-13605000 1.122758701077606
13605001-13610000 0.8793139843490514
13610001-13615000 0.8994681671179391
13615001-13620000 0.8852152643246122
13620001-13625000 1.5791084732546925
13625001-13630000 1.7979425898011085
13630001-13635000 0.8182467687948729
13635001-13640000 0.8623563007257422
13640001-13645000 6.908499057299671
13645001-13650000 4.27501067893323
13650001-13655000 0.8234555595938752
13655001-13660000 1.2059686161698524
13660001-13665000 1.9095705182901073
13665001-13670000 1.3252887372856599
13670001-13675000 0.3637960713896753
13675001-13680000 0.3312514924303641
13680001-13685000 0.6999610462063678
13685001-13690000 0.7364945161702722
13690001-13695000 0.6552763287196721
13695001-13700000 0.6478185365576524
13700001-13705000 0.7882774358786824
13705001-13710000 0.8341349514725641
13710001-13715000 0.5354692474624237
13715001-13720000 0.3878657759737335
13720001-13725000 0.4060872784133012
13725001-13730000 0.6623267387594264
13730001-13735000 1.0180148760410395
13735001-13740000 1.35021194409978
13740001-13745000 1.283745897595975
13745001-13750000 0.9423563127979079
13750001-13755000 0.7876514352659673
13755001-13760000 0.9889860116034066
13760001-13765000 1.758956877996246
13765001-13770000 0.8788287038537916
13770001-13775000 0.5664091136884072
13775001-13780000 0.6867797385599812
13780001-13785000 0.8543007815098622
13785001-13790000 0.5584938079202156
13790001-13795000 0.6113656383032163
13795001-13800000 0.8792544810265643
13800001-13805000 1.1276987503024445
13805001-13810000 10.022820024305704
13810001-13815000 3.400471046547784
13815001-13820000 2.5427368843136366
13820001-13825000 1.8413192124599276
13825001-13830000 0.7977552819003856
13830001-13835000 0.8318885003410408
13835001-13840000 1.0418948887199904
13840001-13845000 0.790567021707055
13845001-13850000 0.8436574201623825
13850001-13855000 0.7075604438520227
13855001-13860000 0.7046696823313949
13860001-13865000 1.2197430058689793
13865001-13870000 1.1637346315237902
13870001-13875000 1.354610457699337
13875001-13880000 1.0486143159922694
13880001-13885000 0.9896156065187509
13885001-13890000 2.509950733459228
13890001-13895000 3.563765078226722
13895001-13900000 3.8503549481488806
13900001-13905000 3.2517040681913705
13905001-13910000 1.519775392685549
13910001-13915000 1.4756209780831286
13915001-13920000 2.67521906199239
13920001-13925000 3.0248257776014853
13925001-13930000 0.9106087885469122
13930001-13935000 0.7443261300167594
13935001-13940000 0.6409742425959432
13940001-13945000 0.7243970456147577
13945001-13950000 1.5394244398645063
13950001-13955000 1.1753586208179632
13955001-13960000 1.200043453282243
13960001-13965000 1.2373697655593259
13965001-13970000 1.1579244551605246
13970001-13975000 0.8164391615636652
13975001-13980000 3.5193104111475764
13980001-13985000 8.759378420810926
13985001-13990000 2.6320247914476287
13990001-13995000 3.7473268379245512
13995001-14000000 2.163844355523097
14000001-14005000 1.4519312333517556
14005001-14010000 1.3278811580786811
14010001-14015000 1.1037293685834912
14015001-14020000 0.9872095442320286
14020001-14025000 0.6042651353604355
14025001-14030000 0.7160344868173333
14030001-14035000 0.9332041531463229
14035001-14040000 0.9107223672404846
14040001-14045000 1.06083295432759
14045001-14050000 0.823957182680268
14050001-14055000 1.1549730389649797
14055001-14060000 0.9495755862563722
14060001-14065000 0.6018218015127496
14065001-14070000 0.7483127043857131
14070001-14075000 1.1318906287685824
14075001-14080000 1.9356604160089776
14080001-14085000 3.76339347900537
14085001-14090000 1.6900007913593718
14090001-14095000 1.1215062634577706
14095001-14100000 1.4185003629456052
14100001-14105000 1.0236437298908607
14105001-14110000 1.0513945795109885
14110001-14115000 1.783730397906755
14115001-14120000 1.033100600627114
14120001-14125000 1.227221482632414
14125001-14130000 1.8345121290657265
14130001-14135000 1.2141023912113051
14135001-14140000 2.265387483542293
14140001-14145000 1.65739013625984
14145001-14150000 1.1057659428179314
14150001-14155000 3.0922211034873763
14155001-14160000 0.5490090898391701
14160001-14165000 0.39458697494012446
14165001-14170000 0.8484793798677004
14170001-14175000 0.3934932223759974
14175001-14180000 0.4187033718615706
14180001-14185000 0.5460175708836885
14185001-14190000 0.6120323147136321
14190001-14195000 0.7495267257870658
14195001-14200000 0.6855477838739932
14200001-14205000 0.5715784584511504
14205001-14210000 0.49445608113209283
14210001-14215000 0.6343346571706522
14215001-14220000 0.6067053324895066
14220001-14225000 0.6334606328128208
14225001-14230000 0.39621134722433415
14230001-14235000 0.1946967166690283
14235001-14240000 0.42138929730519836
14240001-14245000 0.5618000470610959
14245001-14250000 0.36406414651061936
14250001-14255000 0.6045950835670731
14255001-14260000 0.6501730228575645
14260001-14265000 0.26598555126195744
14265001-14270000 0.08482215360853174
14270001-14275000 0.29622661862369215
14275001-14280000 1.1898217232038546
14280001-14285000 0.359512605889919
14285001-14290000 0.3194213815775257
14290001-14295000 0.7598647831559117
14295001-14300000 1.2019115288947866
14300001-14305000 0.46184504124322556
14305001-14310000 0.6061162576714703
14310001-14315000 0.7457743729488312
14315001-14320000 0.5902378190686198
14320001-14325000 0.6858396984988738
14325001-14330000 0.7913073172978443
14330001-14335000 0.6935007079930902
14335001-14340000 0.8097126840582378
14340001-14345000 0.5276366689256099
14345001-14350000 0.4849371473153258
14350001-14355000 0.42227178411877825
14355001-14360000 0.4668638351707284
14360001-14365000 0.853321526784788
14365001-14370000 0.7260194249750136
14370001-14375000 1.2530839755640089
14375001-14380000 3.053637963410216
14380001-14385000 1.3137089915427576
14385001-14390000 0.9560054235316735
14390001-14395000 1.4042035423325083
14395001-14400000 1.90840858810613
14400001-14405000 1.4981302994463623
14405001-14410000 1.4680283036122126
14410001-14415000 1.285423981665125
14415001-14420000 1.1606478719156943
14420001-14425000 1.5035839064999936
14425001-14430000 1.4102188765394552
14430001-14435000 0.9975875125388635
14435001-14440000 0.9858135950640533
14440001-14445000 1.8591103702324678
14445001-14450000 4.307254474505052
14450001-14455000 1.8839058079887319
14455001-14460000 2.7009989405813024
14460001-14465000 20.277190307792843
14465001-14470000 6.159205219660257
14470001-14475000 4.224824199223496
14475001-14480000 2.2118790296222017
14480001-14485000 1.1055737210482293
14485001-14490000 0.7598835596456931
14490001-14495000 0.7254574117350127
14495001-14500000 0.5912305737308736
14500001-14505000 0.5962068685381584
14505001-14510000 0.5940301900721155
14510001-14515000 1.0956975772576767
14515001-14520000 0.8331679623282008
14520001-14525000 0.46179080685713325
14525001-14530000 1.003108233048541
14530001-14535000 0.9431312651126453
14535001-14540000 0.7575357608592443
14540001-14545000 0.6523913293532698
14545001-14550000 0.6910527501375298
14550001-14555000 1.1016936924432383
14555001-14560000 1.3978306575113448
14560001-14565000 0.6551815658555286
14565001-14570000 0.6446423882691295
14570001-14575000 0.8040911716027386
14575001-14580000 0.7392151690512324
14580001-14585000 1.0991603744759746
14585001-14590000 0.3169086460256474
14590001-14595000 0.19192780019899344
14595001-14600000 0.7403049247439014
14600001-14605000 1.1576341104865937
14605001-14610000 0.4021996359764784
14610001-14615000 0.7797727585432218
14615001-14620000 0.6822699238079738
14620001-14625000 0.3690019573160932
14625001-14630000 0.5032737904985614
14630001-14635000 0.8163649690157795
14635001-14640000 1.0310022604731175
14640001-14645000 0.30674330214801354
14645001-14650000 0.25852544839689057
14650001-14655000 0.7927904359280633
14655001-14660000 0.9255994859843542
14660001-14665000 0.3382385746543769
14665001-14670000 0.5736556352673721
14670001-14675000 0.9019437474539594
14675001-14680000 0.5277543532549114
14680001-14685000 0.8570884093368794
14685001-14690000 0.6200541320892974
14690001-14695000 0.5933317900329556
14695001-14700000 0.5420081168398521
14700001-14705000 0.5915515803341078
14705001-14710000 1.1876449555466704
14710001-14715000 0.6546587708021138
14715001-14720000 0.5906694191700285
14720001-14725000 0.6684402110111856
14725001-14730000 0.7841201252608834
14730001-14735000 0.9750191439906659
14735001-14740000 0.7663835582500286
14740001-14745000 0.7819116741558543
14745001-14750000 1.5680109160285622
14750001-14755000 0.725390038205757
14755001-14760000 0.4936456393698892
14760001-14765000 0.9546832927864551
14765001-14770000 1.0618443836868663
14770001-14775000 1.021972723612817
14775001-14780000 0.8760376310441889
14780001-14785000 0.5318798162040258
14785001-14790000 0.9378158464517261
14790001-14795000 1.7654783257934221
14795001-14800000 1.2796025438831362
14800001-14805000 1.4403560566534748
14805001-14810000 1.4403560566534748
14810001-14815000 1.4403560566534748
14815001-14820000 1.4403560566534748
14820001-14825000 1.4403560566534748
14825001-14830000 1.4403560566534748
14830001-14835000 1.4403560566534748
14835001-14840000 1.4403560566534748
14840001-14845000 1.4403560566534748
14845001-14850000 1.4403560566534748
14850001-14855000 1.4403560566534748
14855001-14860000 1.4403560566534748
14860001-14865000 1.4403560566534748
14865001-14870000 1.4403560566534748
14870001-14875000 1.4403560566534748
14875001-14880000 1.4403560566534748
14880001-14885000 1.4403560566534748
14885001-14890000 1.4403560566534748
14890001-14895000 1.4403560566534748
14895001-14900000 1.4403560566534748
14900001-14905000 1.4403560566534748
14905001-14910000 1.4403560566534748
14910001-14915000 1.4403560566534748
14915001-14920000 1.4403560566534748
14920001-14925000 1.4403560566534748
14925001-14930000 1.4403560566534748
14930001-14935000 1.4403560566534748
14935001-14940000 1.4403560566534748
14940001-14945000 1.4403560566534748
14945001-14950000 1.4403560566534748
14950001-14955000 1.4403560566534748
14955001-14960000 1.4403560566534748
14960001-14965000 1.4403560566534748
14965001-14970000 1.4403560566534748
14970001-14975000 1.4403560566534748
14975001-14980000 1.4403560566534748
14980001-14985000 1.4403560566534748
14985001-14990000 1.4403560566534748
14990001-14995000 1.4403560566534748
14995001-15000000 1.4403560566534748
15000001-15005000 1.4403560566534748
15005001-15010000 1.4403560566534748
15010001-15015000 1.4403560566534748
15015001-15020000 1.4403560566534748
15020001-15025000 1.4403560566534748
15025001-15030000 1.4403560566534748
15030001-15035000 1.4403560566534748
15035001-15040000 1.4403560566534748
15040001-15045000 1.5001611136821387
15045001-15050000 1.2443686368839764
15050001-15055000 1.912897662299804
15055001-15060000 2.2343892828740057
15060001-15065000 1.5007581308937303
15065001-15070000 1.782812980209899
15070001-15075000 1.73558530470967
15075001-15080000 1.73558530470967
15080001-15085000 1.73558530470967
15085001-15090000 1.73558530470967
15090001-15095000 1.73558530470967
15095001-15100000 1.73558530470967
15100001-15105000 1.73558530470967
15105001-15110000 1.73558530470967
15110001-15115000 1.6531333432018631
15115001-15120000 1.9378250871939862
15120001-15125000 1.302919251575996
15125001-15130000 1.4426337264887443
15130001-15135000 1.629359502008609
15135001-15140000 0.9713260967507349
15140001-15145000 1.0580556362107327
15145001-15150000 0.9955440657502006
15150001-15155000 0.7091723948767863
15155001-15160000 0.244013373447565
15160001-15165000 0.1402789832118302
15165001-15170000 0.6404858324164387
15170001-15175000 0.6836690106501851
15175001-15180000 0.19342249139461018
15180001-15185000 0.5592014017550538
15185001-15190000 1.2639228206002762
15190001-15195000 0.2489330291531737
15195001-15200000 0.4450893231591095
15200001-15205000 0.9657169993108878
15205001-15210000 0.6710463294746637
15210001-15215000 0.7630467149383454
15215001-15220000 0.7630467149383454
15220001-15225000 0.7957321139263518
15225001-15230000 0.6450956357539799
15230001-15235000 1.0360882352795324
15235001-15240000 1.198506616064575
15240001-15245000 0.6965342130727448
15245001-15250000 0.8677886903719444
15250001-15255000 0.7470833705918773
15255001-15260000 0.8050312458092781
15260001-15265000 1.3660934226192498
15265001-15270000 1.4786216713497702
15270001-15275000 1.376780091114694
15275001-15280000 1.4298576027894074
15280001-15285000 1.4298576027894074
15285001-15290000 1.4298576027894074
15290001-15295000 1.4298576027894074
15295001-15300000 1.4298576027894074
15300001-15305000 1.4298576027894074
15305001-15310000 1.4298576027894074
15310001-15315000 1.4298576027894074
15315001-15320000 1.4298576027894074
15320001-15325000 1.4298576027894074
15325001-15330000 1.4298576027894074
15330001-15335000 1.4298576027894074
15335001-15340000 1.4298576027894074
15340001-15345000 1.4298576027894074
15345001-15350000 1.4298576027894074
15350001-15355000 1.4298576027894074
15355001-15360000 1.4298576027894074
15360001-15365000 1.4298576027894074
15365001-15370000 1.4298576027894074
15370001-15375000 1.4298576027894074
15375001-15380000 1.4298576027894074
15380001-15385000 1.4298576027894074
15385001-15390000 1.4298576027894074
15390001-15395000 1.4298576027894074
15395001-15400000 1.4298576027894074
15400001-15405000 1.4298576027894074
15405001-15410000 1.4298576027894074
15410001-15415000 1.4298576027894074
15415001-15420000 1.4298576027894074
15420001-15425000 1.4298576027894074
15425001-15430000 1.4298576027894074
15430001-15435000 1.4298576027894074
15435001-15440000 1.4298576027894074
15440001-15445000 1.4298576027894074
15445001-15450000 1.4298576027894074
15450001-15455000 1.4298576027894074
15455001-15460000 1.4298576027894074
15460001-15465000 1.4633194432662027
15465001-15470000 1.0505297235873279
15470001-15475000 2.222699829874865
15475001-15480000 0.8983621012432841
15480001-15485000 0.20168645841131863
15485001-15490000 1.0287139448063447
15490001-15495000 2.6733578099133846
15495001-15500000 0.6489794810875381
15500001-15505000 0.5598215370776949
15505001-15510000 1.162875522131937
15510001-15515000 0.8931594359333953
15515001-15520000 0.6762706158893844
15520001-15525000 1.6594634753834672
15525001-15530000 1.0657049965473895
15530001-15535000 0.6985827555668973
15535001-15540000 0.8855632404251873
15540001-15545000 0.7922171263085909
15545001-15550000 0.4528728026344209
15550001-15555000 1.0071567067158227
15555001-15560000 1.5182605963959572
15560001-15565000 0.41396103296491926
15565001-15570000 0.3975139631041542
15570001-15575000 0.6070684916499555
15575001-15580000 1.0435563511245307
15580001-15585000 0.44982222015994366
15585001-15590000 0.4071720065826438
15590001-15595000 0.5297915032826305
15595001-15600000 0.7709064127463319
15600001-15605000 1.7394370619888844
15605001-15610000 0.6835015849465342
15610001-15615000 0.7242080957827839
15615001-15620000 0.2970414502690334
15620001-15625000 0.4856911565715676
15625001-15630000 0.8353859929296986
15630001-15635000 0.2765024244157331
15635001-15640000 0.6648660930836886
15640001-15645000 1.4293586963004024
15645001-15650000 0.6507022818736813
15650001-15655000 0.7605860368876921
15655001-15660000 0.1320935221688883
15660001-15665000 0.0689827564060611
15665001-15670000 1.225339600039067
15670001-15675000 0.8759344473058296
15675001-15680000 0.41676563103652703
15680001-15685000 0.691398790967124
15685001-15690000 1.6792463136194087
15690001-15695000 1.0535233876975427
15695001-15700000 0.6899471300617818
15700001-15705000 0.918815452762156
15705001-15710000 0.9119085882366733
15710001-15715000 0.34887000805653
15715001-15720000 0.33399713743994314
15720001-15725000 0.4939886369089104
15725001-15730000 0.7324651814738493
15730001-15735000 0.6228536918355421
15735001-15740000 0.5032702748965113
15740001-15745000 0.5555857719195341
15745001-15750000 0.45942593587799907
15750001-15755000 0.5628629135908326
15755001-15760000 0.6124930308623837
15760001-15765000 0.6092477865700234
15765001-15770000 0.49932573617477766
15770001-15775000 0.46936060921644696
15775001-15780000 0.7007456442876832
15780001-15785000 0.7230154291998906
15785001-15790000 0.6194125072833393
15790001-15795000 0.5988818974241771
15795001-15800000 0.7612062480978964
15800001-15805000 0.9994589569936373
15805001-15810000 1.019487295012592
15810001-15815000 1.050076702911272
15815001-15820000 1.243358290625218
15820001-15825000 1.1987477681151013
15825001-15830000 0.7191710017942431
15830001-15835000 0.8756740432841009
15835001-15840000 1.0333015550955358
15840001-15845000 0.6864641041782955
15845001-15850000 1.0385524851519667
15850001-15855000 0.6510925522241643
15855001-15860000 0.6628180186239391
15860001-15865000 1.5239837573415178
15865001-15870000 1.1254714944857158
15870001-15875000 1.1851837462461727
15875001-15880000 0.9521465783678404
15880001-15885000 3.6132568551218647
15885001-15890000 9.757448074189838
15890001-15895000 1.9945077394131365
15895001-15900000 2.994917045015124
15900001-15905000 2.4774919796371546
15905001-15910000 1.0734039605520405
15910001-15915000 1.1724181187078566
15915001-15920000 1.8794955542910616
15920001-15925000 10.141252257104462
15925001-15930000 2.4586224236311733
15930001-15935000 0.9468012484287505
15935001-15940000 1.2699249758826971
15940001-15945000 0.8868985932424442
15945001-15950000 0.6422408117189404
15950001-15955000 1.438910064411552
15955001-15960000 2.4937738291558413
15960001-15965000 0.8325157791596401
15965001-15970000 1.2010350461723847
15970001-15975000 1.3834258596941449
15975001-15980000 0.9835212994488376
15980001-15985000 0.7265962480999707
15985001-15990000 0.8412987224062138
15990001-15995000 1.7663971643564196
15995001-16000000 1.8226483720407023
16000001-16005000 1.377227758006859
16005001-16010000 6.419535386227428
16010001-16015000 4.505654425197804
16015001-16020000 1.5355729790438708
16020001-16025000 2.303869758239925
16025001-16030000 1.1606183996475192
16030001-16035000 1.4919387570579197
16035001-16040000 3.5205304350958544
16040001-16045000 1.9171974049907612
16045001-16050000 3.1250950704727676
16050001-16055000 3.4002440347067813
16055001-16060000 0.9396663095062291
16060001-16065000 0.9231641469241504
16065001-16070000 1.2334093547990914
16070001-16075000 1.1520487959374608
16075001-16080000 1.2997846250969356
16080001-16085000 1.245655911520399
16085001-16090000 1.5081189178397236
16090001-16095000 2.8593985648805593
16095001-16100000 2.781821250733549
16100001-16105000 2.1105205207812503
16105001-16110000 1.9214050259522797
16110001-16115000 1.0450037768430576
16115001-16120000 0.7924091272287519
16120001-16125000 0.805770652563735
16125001-16130000 1.4101999839995356
16130001-16135000 2.67669519833541
16135001-16140000 0.9576455008637363
16140001-16145000 0.8192487527128514
16145001-16150000 1.191349724979703
16150001-16155000 2.5581320466240665
16155001-16160000 2.34654573737762
16160001-16165000 2.0547424228554902
16165001-16170000 1.2376361882445122
16170001-16175000 0.8528206564217833
16175001-16180000 0.9382624743365294
16180001-16185000 0.8017092457250551
16185001-16190000 0.9632488011574069
16190001-16195000 0.8796755899727422
16195001-16200000 1.0918985265262269
16200001-16205000 5.837985109963248
16205001-16210000 2.0078735892098547
16210001-16215000 0.7834620961790527
16215001-16220000 0.48936720748439616
16220001-16225000 2.092465187972564
16225001-16230000 3.5385228240282953
16230001-16235000 0.7813392998269283
16235001-16240000 1.137300649699057
16240001-16245000 1.4921162599747082
16245001-16250000 1.7960549495073999
16250001-16255000 1.3548193569666975
16255001-16260000 1.4247977748019611
16260001-16265000 2.7931520219162165
16265001-16270000 0.8657315573994376
16270001-16275000 0.6069129660235273
16275001-16280000 2.5385984981891565
16280001-16285000 4.471066748477126
16285001-16290000 2.042265980639566
16290001-16295000 12.78210667684321
16295001-16300000 3.4161398725601404
16300001-16305000 0.6112981163001323
16305001-16310000 0.6213570500748355
16310001-16315000 0.8665026430188209
16315001-16320000 1.4912363436340557
16320001-16325000 1.1281846461991079
16325001-16330000 1.2459755926854408
16330001-16335000 1.2459755926854408
16335001-16340000 1.2459755926854408
16340001-16345000 1.2459755926854408
16345001-16350000 1.2459755926854408
16350001-16355000 1.2459755926854408
16355001-16360000 1.2459755926854408
16360001-16365000 1.2459755926854408
16365001-16370000 1.2459755926854408
16370001-16375000 1.2459755926854408
16375001-16380000 1.2459755926854408
16380001-16385000 1.2459755926854408
16385001-16390000 1.2459755926854408
16390001-16395000 1.2459755926854408
16395001-16400000 1.2459755926854408
16400001-16405000 1.2459755926854408
16405001-16410000 1.2459755926854408
16410001-16415000 1.2459755926854408
16415001-16420000 1.2459755926854408
16420001-16425000 1.2459755926854408
16425001-16430000 1.2459755926854408
16430001-16435000 1.2459755926854408
16435001-16440000 1.2459755926854408
16440001-16445000 1.2459755926854408
16445001-16450000 1.2459755926854408
16450001-16455000 1.2459755926854408
16455001-16460000 1.2459755926854408
16460001-16465000 1.2459755926854408
16465001-16470000 1.2459755926854408
16470001-16475000 1.2459755926854408
16475001-16480000 1.2459755926854408
16480001-16485000 1.2459755926854408
16485001-16490000 1.2459755926854408
16490001-16495000 1.2459755926854408
16495001-16500000 1.2459755926854408
16500001-16505000 1.2459755926854408
16505001-16510000 1.2459755926854408
16510001-16515000 1.2459755926854408
16515001-16520000 1.2459755926854408
16520001-16525000 1.2459755926854408
16525001-16530000 1.2459755926854408
16530001-16535000 1.2459755926854408
16535001-16540000 1.2459755926854408
16540001-16545000 1.2459755926854408
16545001-16550000 1.2459755926854408
16550001-16555000 1.2459755926854408
16555001-16560000 1.2459755926854408
16560001-16565000 1.2459755926854408
16565001-16570000 1.2459755926854408
16570001-16575000 1.2459755926854408
16575001-16580000 1.2459755926854408
16580001-16585000 1.2459755926854408
16585001-16590000 1.2459755926854408
16590001-16595000 1.2459755926854408
16595001-16600000 1.2459755926854408
16600001-16605000 1.2459755926854408
16605001-16610000 1.2459755926854408
16610001-16615000 1.2459755926854408
16615001-16620000 1.2941805580880597
16620001-16625000 1.2242518314258364
16625001-16630000 1.427490158497945
16630001-16635000 2.3799130602943706
16635001-16640000 4.134399663539976
16640001-16645000 5.729122753099284
16645001-16650000 4.290808749289299
16650001-16655000 3.944496241057888
16655001-16660000 4.304183461074934
16660001-16665000 3.7821717040733938
16665001-16670000 2.918497143877098
16670001-16675000 2.755728018177939
16675001-16680000 3.76418340287683
16680001-16685000 3.333941159553071
16685001-16690000 2.855184947102777
16690001-16695000 3.087300703173142
16695001-16700000 3.0273723324383135
16700001-16705000 3.0273723324383135
16705001-16710000 3.0273723324383135
16710001-16715000 2.9400183362480816
16715001-16720000 3.121501657543336
16720001-16725000 2.750174127843936
16725001-16730000 2.2864704815417203
16730001-16735000 1.4233670674576246
16735001-16740000 1.1163291691111943
16740001-16745000 1.2293019061507642
16745001-16750000 1.1772584401206367
16750001-16755000 1.1772584401206367
16755001-16760000 1.1772584401206367
16760001-16765000 1.1772584401206367
16765001-16770000 1.1772584401206367
16770001-16775000 1.1772584401206367
16775001-16780000 1.1772584401206367
16780001-16785000 1.1772584401206367
16785001-16790000 1.1772584401206367
16790001-16795000 1.1772584401206367
16795001-16800000 1.1772584401206367
16800001-16805000 1.1772584401206367
16805001-16810000 1.1772584401206367
16810001-16815000 1.1772584401206367
16815001-16820000 1.1772584401206367
16820001-16825000 1.1772584401206367
16825001-16830000 1.1772584401206367
16830001-16835000 1.1772584401206367
16835001-16840000 1.1772584401206367
16840001-16845000 1.0233511648184213
16845001-16850000 1.5055477034356157
16850001-16855000 0.6560130122964064
16855001-16860000 0.552208754750752
16860001-16865000 0.9459962280279578
16865001-16870000 0.7216630017020474
16870001-16875000 6.9731543853791536
16875001-16880000 2.9067981821667916
16880001-16885000 0.5671783837820183
16885001-16890000 0.6644313070735973
16890001-16895000 0.8920443441704949
16895001-16900000 0.5647010046110285
16900001-16905000 0.330688937046832
16905001-16910000 5.815115733910229
16910001-16915000 4.832465049323696
16915001-16920000 0.8754294458892573
16920001-16925000 0.9527101631707049
16925001-16930000 1.1368906319156624
16930001-16935000 1.1080041516137904
16935001-16940000 0.48380345590620427
16940001-16945000 0.6420833925546938
16945001-16950000 0.9564456245031433
16950001-16955000 0.6081783738488667
16955001-16960000 26.887003837725402
16960001-16965000 10.028035208268964
16965001-16970000 0.667722694730387
16970001-16975000 1.0620578845545539
16975001-16980000 0.8573374572721773
16980001-16985000 0.9726266158169388
16985001-16990000 4.734502446128564
16990001-16995000 1.0545896265916292
16995001-17000000 0.4697557698023835
17000001-17005000 0.4814556474006236
17005001-17010000 0.49394507850600067
17010001-17015000 0.6180860394733797
17015001-17020000 1.1271213107457339
17020001-17025000 1.7307207119026125
17025001-17030000 1.5017560993803876
17030001-17035000 1.1251959256737973
17035001-17040000 0.9789468357595091
17040001-17045000 0.7253286375663629
17045001-17050000 0.591844237442265
17050001-17055000 0.8374893224447145
17055001-17060000 1.436335803558206
17060001-17065000 0.5911472845295599
17065001-17070000 0.32369869978525956
17070001-17075000 0.4485175846964363
17075001-17080000 1.716396230732232
17080001-17085000 0.9250877327908962
17085001-17090000 0.6716387166347875
17090001-17095000 0.8854773061712139
17095001-17100000 0.6301583628003002
17100001-17105000 0.5507554965108401
17105001-17110000 0.768152609964617
17110001-17115000 1.2472456521036865
17115001-17120000 0.5845637890415217
17120001-17125000 0.391987977002519
17125001-17130000 0.5307130958515671
17130001-17135000 1.708762989523103
17135001-17140000 2.1188314915304582
17140001-17145000 0.6234447150957751
17145001-17150000 0.578204513816375
17150001-17155000 0.7923590888238105
17155001-17160000 0.9993568435871498
17160001-17165000 1.064963385698758
17165001-17170000 0.8935327904908948
17170001-17175000 1.0461991100238983
17175001-17180000 1.7994850062849281
17180001-17185000 1.119857832232951
17185001-17190000 1.0465189333302558
17190001-17195000 1.5449166395181466
17195001-17200000 0.8852791372542279
17200001-17205000 1.766824822991595
17205001-17210000 5.0249229892262965
17210001-17215000 1.7736581046151394
17215001-17220000 1.0354044041872796
17220001-17225000 1.0080370589842333
17225001-17230000 1.7096961372175405
17230001-17235000 1.505142456552066
17235001-17240000 0.9235309547476999
17240001-17245000 0.6698323386863889
17245001-17250000 0.644601623892674
17250001-17255000 5.914004908483285
17255001-17260000 3.984958251817308
17260001-17265000 1.397738624631307
17265001-17270000 1.4544227189247927
17270001-17275000 0.9143546541157757
17275001-17280000 0.89102222096839
17280001-17285000 1.0996039134663733
17285001-17290000 1.521747440615152
17290001-17295000 0.8989613885234402
17295001-17300000 1.2149508588670577
17300001-17305000 2.7736423495039833
17305001-17310000 1.3213180435870164
17310001-17315000 2.0133119031972306
17315001-17320000 0.8958792739824134
17320001-17325000 1.5195623026651057
17325001-17330000 3.1523623752668897
17330001-17335000 1.075310739409516
17335001-17340000 7.450561180046893
17340001-17345000 5.993300193185441
17345001-17350000 1.2730515699036433
17350001-17355000 1.6162025530792918
17355001-17360000 0.9359216499933574
17360001-17365000 0.7792947510087996
17365001-17370000 1.2614382054365383
17370001-17375000 1.3592210806232836
17375001-17380000 1.2725452042736598
17380001-17385000 1.353387035377028
17385001-17390000 2.276102738644503
17390001-17395000 1.9271434593423002
17395001-17400000 0.9316146801270123
17400001-17405000 2.9598963550210224
17405001-17410000 2.8532496390473705
17410001-17415000 0.8071210044889034
17415001-17420000 1.0425828234411831
17420001-17425000 0.931234854681057
17425001-17430000 1.1039235623367585
17430001-17435000 1.5794839348063194
17435001-17440000 2.241649193847041
17440001-17445000 1.8392392296226663
17445001-17450000 2.0820975368405503
17450001-17455000 1.9479992624137792
17455001-17460000 0.9516750018906378
17460001-17465000 0.9112470734033569
17465001-17470000 0.9555368818809794
17470001-17475000 1.3823858312263722
17475001-17480000 1.7908842288928268
17480001-17485000 1.6942780740207106
17485001-17490000 2.353963282579101
17490001-17495000 2.121672952568552
17495001-17500000 1.6733012762386203
17500001-17505000 1.9211429825824733
17505001-17510000 2.740219137770466
17510001-17515000 1.0287198240901214
17515001-17520000 0.8237264358878001
17520001-17525000 1.0758671956881196
17525001-17530000 1.1220892049074482
17530001-17535000 0.8189492500135589
17535001-17540000 0.615607988947418
17540001-17545000 1.2437743808753292
17545001-17550000 1.4693876338214118
17550001-17555000 1.9426156352041535
17555001-17560000 2.5474640948141456
17560001-17565000 2.572871300461436
17565001-17570000 1.592853154947088
17570001-17575000 0.6380045479196137
17575001-17580000 0.9398258702982706
17580001-17585000 1.4986690851756614
17585001-17590000 0.3391871417543483
17590001-17595000 0.3209085917409465
17595001-17600000 0.5295385435241026
17600001-17605000 0.41827664177654966
17605001-17610000 0.6496697237515494
17610001-17615000 1.0625206887100773
17615001-17620000 1.526922546939408
17620001-17625000 1.4118029787594135
17625001-17630000 0.9910932240613173
17630001-17635000 0.7798071031207068
17635001-17640000 0.5906233687578274
17640001-17645000 1.8269715411330247
17645001-17650000 4.347768933599424
17650001-17655000 2.3954381860513787
17655001-17660000 1.9608395671781176
17660001-17665000 1.566664445387972
17665001-17670000 5.482006977515086
17670001-17675000 2.5900119176999414
17675001-17680000 0.644140558140571
17680001-17685000 0.5336447146408485
17685001-17690000 0.5319161052598597
17690001-17695000 0.7010140112006287
17695001-17700000 0.6793747128879848
17700001-17705000 0.5563058756850674
17705001-17710000 1.1053231561081849
17710001-17715000 3.738346875426714
17715001-17720000 0.7817837747176234
17720001-17725000 0.47550505211943617
17725001-17730000 1.206915030881641
17730001-17735000 1.5173988679890624
17735001-17740000 0.9761268782643956
17740001-17745000 0.8376222388587609
17745001-17750000 0.8837870324449945
17750001-17755000 0.9440462627616723
17755001-17760000 0.9657352078234988
17760001-17765000 1.8334799001794346
17765001-17770000 0.9937612540090605
17770001-17775000 0.9472285835876143
17775001-17780000 0.8543624753516726
17780001-17785000 0.806991408329117
17785001-17790000 1.14471642326061
17790001-17795000 0.6950451608041369
17795001-17800000 1.08267582766167
17800001-17805000 1.6151297157169044
17805001-17810000 0.6638924826945459
17810001-17815000 0.5622096995050838
17815001-17820000 3.1785497604057684
17820001-17825000 2.5684320167213013
17825001-17830000 2.2017324261734217
17830001-17835000 4.712705359128177
17835001-17840000 1.3095929643387119
17840001-17845000 3.8048206529836928
17845001-17850000 3.9458472612881033
17850001-17855000 0.9030713874204155
17855001-17860000 0.7969610752260285
17860001-17865000 0.6501091812247242
17865001-17870000 1.0322734402438696
17870001-17875000 1.0639882941516867
17875001-17880000 0.9969340705760724
17880001-17885000 1.7098511487490295
17885001-17890000 0.5903223354871302
17890001-17895000 0.8802969793903006
17895001-17900000 1.5178102989335098
17900001-17905000 0.5071434758939892
17905001-17910000 1.2283702676095338
17910001-17915000 1.7372349703724979
17915001-17920000 0.6533306270805644
17920001-17925000 0.49523899493502666
17925001-17930000 0.3163550223868527
17930001-17935000 0.815255202219055
17935001-17940000 1.1916644975431898
17940001-17945000 0.4218952688774875
17945001-17950000 0.8021407304342733
17950001-17955000 1.3245147838110278
17955001-17960000 0.9807595029624218
17960001-17965000 2.1858143974789206
17965001-17970000 1.2995013533975797
17970001-17975000 0.6627992662101536
17975001-17980000 1.0824216788592569
17980001-17985000 0.6172047274421739
17985001-17990000 0.4757762772289254
17990001-17995000 2.6991271137409107
17995001-18000000 2.8293119447957062
18000001-18005000 0.8442218193859041
18005001-18010000 0.8274209333249621
18010001-18015000 0.873190182380744
18015001-18020000 0.7754995421311034
18020001-18025000 0.8507653310652558
18025001-18030000 1.5413563818772889
18030001-18035000 1.3968993693331002
18035001-18040000 0.6563666414002202
18040001-18045000 0.8044503883168815
18045001-18050000 1.9087894859416539
18050001-18055000 1.0114714771516105
18055001-18060000 1.214090278410445
18060001-18065000 3.604303395594085
18065001-18070000 2.521945917350012
18070001-18075000 1.2688050410357776
18075001-18080000 1.2071916105809655
18080001-18085000 0.9961222437545398
18085001-18090000 1.2562083518106395
18090001-18095000 0.9906566234372955
18095001-18100000 0.7336267991425117
18100001-18105000 1.31477010198919
18105001-18110000 1.1463710570004009
18110001-18115000 0.9863135899137726
18115001-18120000 0.7183448448852424
18120001-18125000 0.7337007897197294
18125001-18130000 0.7949608412804805
18130001-18135000 0.6505183493135284
18135001-18140000 0.7961622191070779
18140001-18145000 0.8110970251725564
18145001-18150000 0.7386622007763829
18150001-18155000 1.125231790132306
18155001-18160000 1.0979807937146073
18160001-18165000 0.813778306181197
18165001-18170000 0.5884379045808565
18170001-18175000 0.6366975777755812
18175001-18180000 0.8542926544596542
18180001-18185000 0.7373361849168267
18185001-18190000 0.7710000890777904
18190001-18195000 0.7710000890777904
18195001-18200000 0.7710000890777904
18200001-18205000 0.7710000890777904
18205001-18210000 0.7710000890777904
18210001-18215000 0.7710000890777904
18215001-18220000 0.7710000890777904
18220001-18225000 0.7710000890777904
18225001-18230000 0.7909549085803355
18230001-18235000 0.5992371788119027
18235001-18240000 1.1565481588369178
18240001-18245000 0.5940292560822971
18245001-18250000 0.6998613369080335
18250001-18255000 5.382419508945764
18255001-18260000 6.776482011762913
18260001-18265000 2.867620893726563
18265001-18270000 2.5511840184090517
18270001-18275000 3.5552580202025497
18275001-18280000 4.057407212049094
18280001-18285000 3.5422067046193133
18285001-18290000 3.5968888213365546
18290001-18295000 5.826645231385942
18295001-18300000 3.3871855667938866
18300001-18305000 2.2496824697722153
18305001-18310000 2.6963741935421655
18310001-18315000 2.5613046078668416
18315001-18320000 2.5613046078668416
18320001-18325000 2.5613046078668416
18325001-18330000 2.5613046078668416
18330001-18335000 2.5613046078668416
18335001-18340000 2.5613046078668416
18340001-18345000 2.5613046078668416
18345001-18350000 2.5613046078668416
18350001-18355000 2.5613046078668416
18355001-18360000 2.5613046078668416
18360001-18365000 2.5613046078668416
18365001-18370000 2.5613046078668416
18370001-18375000 2.5613046078668416
18375001-18380000 2.5613046078668416
18380001-18385000 2.5613046078668416
18385001-18390000 2.5613046078668416
18390001-18395000 2.5613046078668416
18395001-18400000 2.5613046078668416
18400001-18405000 2.5613046078668416
18405001-18410000 2.5613046078668416
18410001-18415000 2.5613046078668416
18415001-18420000 2.5613046078668416
18420001-18425000 2.5613046078668416
18425001-18430000 2.5613046078668416
18430001-18435000 2.5613046078668416
18435001-18440000 2.5613046078668416
18440001-18445000 2.5613046078668416
18445001-18450000 2.5613046078668416
18450001-18455000 2.5613046078668416
18455001-18460000 2.5613046078668416
18460001-18465000 2.5613046078668416
18465001-18470000 2.5613046078668416
18470001-18475000 2.5613046078668416
18475001-18480000 2.5613046078668416
18480001-18485000 2.5613046078668416
18485001-18490000 2.5613046078668416
18490001-18495000 2.5613046078668416
18495001-18500000 2.5613046078668416
18500001-18505000 2.5613046078668416
18505001-18510000 2.5613046078668416
18510001-18515000 2.5613046078668416
18515001-18520000 2.5613046078668416
18520001-18525000 2.5613046078668416
18525001-18530000 2.5613046078668416
18530001-18535000 2.5613046078668416
18535001-18540000 2.5613046078668416
18540001-18545000 2.5613046078668416
18545001-18550000 2.5613046078668416
18550001-18555000 2.5613046078668416
18555001-18560000 2.5613046078668416
18560001-18565000 2.5613046078668416
18565001-18570000 2.5613046078668416
18570001-18575000 1.9998327123579653
18575001-18580000 3.6877147708390874
18580001-18585000 0.8695906816074533
18585001-18590000 0.20176215239909076
18590001-18595000 0.7550954267042427
18595001-18600000 3.0790358915069036
18600001-18605000 6.634419908568265
18605001-18610000 6.304135571399971
18610001-18615000 4.728324144609578
18615001-18620000 5.521647729536503
18620001-18625000 5.383957089955843
18625001-18630000 5.383957089955843
18630001-18635000 5.383957089955843
18635001-18640000 5.383957089955843
18640001-18645000 5.383957089955843
18645001-18650000 5.383957089955843
18650001-18655000 5.383957089955843
18655001-18660000 5.383957089955843
18660001-18665000 5.383957089955843
18665001-18670000 5.383957089955843
18670001-18675000 5.383957089955843
18675001-18680000 5.383957089955843
18680001-18685000 5.383957089955843
18685001-18690000 5.383957089955843
18690001-18695000 5.383957089955843
18695001-18700000 5.383957089955843
18700001-18705000 5.383957089955843
18705001-18710000 5.383957089955843
18710001-18715000 5.383957089955843
18715001-18720000 5.383957089955843
18720001-18725000 5.383957089955843
18725001-18730000 5.383957089955843
18730001-18735000 5.383957089955843
18735001-18740000 5.383957089955843
18740001-18745000 5.383957089955843
18745001-18750000 5.383957089955843
18750001-18755000 5.153477571433962
18755001-18760000 5.911745499482884
18760001-18765000 3.7026723547456575
18765001-18770000 5.377733131676004
18770001-18775000 2.832450896810455
18775001-18780000 0.6486454370919347
18780001-18785000 0.8928721890554063
18785001-18790000 0.7985824113717662
18790001-18795000 0.33615515773202476
18795001-18800000 0.4317890273531019
18800001-18805000 0.7559733248130767
18805001-18810000 0.5847717380685944
18810001-18815000 0.6364684346868789
18815001-18820000 0.4458384465970051
18820001-18825000 0.5580347156056182
18825001-18830000 0.6560238614732831
18830001-18835000 0.5394908307283987
18835001-18840000 0.8389365664496583
18840001-18845000 0.7088723593834482
18845001-18850000 0.5458217583363812
18850001-18855000 0.5223185964921185
18855001-18860000 0.6297881065811518
18860001-18865000 0.46244819552173816
18865001-18870000 0.7907984003490132
18870001-18875000 0.7131561011092666
18875001-18880000 0.32698417669964813
18880001-18885000 0.5715619221103534
18885001-18890000 1.502963072722949
18890001-18895000 0.3992209098901302
18895001-18900000 0.3123591374842873
18900001-18905000 0.5154395288246363
18905001-18910000 0.4799629747193928
18910001-18915000 0.7178165318085782
18915001-18920000 0.8413097726096548
18920001-18925000 0.7631710543873675
18925001-18930000 0.4532299566246981
18930001-18935000 0.4826039290849707
18935001-18940000 1.7684627965017115
18940001-18945000 1.3058502079955272
18945001-18950000 1.2178329757351398
18950001-18955000 2.1173667672114833
18955001-18960000 2.237078708112448
18960001-18965000 1.5394855655860045
18965001-18970000 0.7678201543458191
18970001-18975000 2.6545573230345307
18975001-18980000 4.815622638066019
18980001-18985000 0.7928707522224336
18985001-18990000 1.1876072380941745
18990001-18995000 0.8625164848454181
18995001-19000000 0.6771121588165571
19000001-19005000 0.9796868354929882
19005001-19010000 1.3791102084997966
19010001-19015000 1.6531327324283625
19015001-19020000 0.8922055184248756
19020001-19025000 0.6251426558006217
19025001-19030000 0.5446058741448951
19030001-19035000 0.7750403069442817
19035001-19040000 0.7260064470645623
19040001-19045000 0.5535449288739288
19045001-19050000 0.8016488641626688
19050001-19055000 1.0721247987021747
19055001-19060000 0.6073372655368318
19060001-19065000 0.7645377050890333
19065001-19070000 0.6684873247466245
19070001-19075000 0.4547872797176419
19075001-19080000 0.6692023843519018
19080001-19085000 0.6378870787435196
19085001-19090000 0.5699276861018026
19090001-19095000 0.6211036826121802
19095001-19100000 0.5925915725545582
19100001-19105000 3.1467689400372536
19105001-19110000 5.7436472987608
19110001-19115000 0.613259401556014
19115001-19120000 0.8376696878435475
19120001-19125000 0.8691813030500934
19125001-19130000 0.7890478490593577
19130001-19135000 0.506042778350406
19135001-19140000 0.4916988911148289
19140001-19145000 3.0581908764598515
19145001-19150000 1.781849077470846
19150001-19155000 0.7425968118322029
19155001-19160000 2.148749689808928
19160001-19165000 2.6668286095953704
19165001-19170000 0.8428290916422001
19170001-19175000 0.9333555676704122
19175001-19180000 1.6764534811849063
19180001-19185000 3.140004216177538
19185001-19190000 6.236960457308419
19190001-19195000 9.030430813567248
19195001-19200000 1.6316312548672613
19200001-19205000 1.5940665291598246
19205001-19210000 2.68745504229892
19210001-19215000 2.4315775107426796
19215001-19220000 1.853185932257753
19220001-19225000 1.0894213431645967
19225001-19230000 1.2319409180163585
19230001-19235000 1.3796538094458344
19235001-19240000 1.4265996009659025
19240001-19245000 51.952701688426444
19245001-19250000 2.63688714570764
19250001-19255000 1.0518821467940775
19255001-19260000 1.7927731598213736
19260001-19265000 1.5308233361749297
19265001-19270000 1.4320557252433033
19270001-19275000 1.1888476085092452
19275001-19280000 5.133263691539894
19280001-19285000 7.6812114660417015
19285001-19290000 1.0004033745812453
19290001-19295000 2.5386522810750924
19295001-19300000 4.54384028831657
19300001-19305000 0.8963443965327997
19305001-19310000 0.7671221719389244
19310001-19315000 0.9851228676456804
19315001-19320000 1.7897953156589848
19320001-19325000 1.1844917832791442
19325001-19330000 0.8430912179618683
19330001-19335000 0.9812803235152069
19335001-19340000 0.9592246173660142
19340001-19345000 1.5974244186017013
19345001-19350000 2.7096667789513185
19350001-19355000 1.8051665004516564
19355001-19360000 1.5287120570065027
19360001-19365000 2.1736950697591273
19365001-19370000 1.7827095433697935
19370001-19375000 1.6775673050308972
19375001-19380000 2.1718640941726584
19380001-19385000 0.950857810074119
19385001-19390000 1.2079659721990634
19390001-19395000 13.236834751279666
19395001-19400000 1.9331301221833668
19400001-19405000 0.7685704171172646
19405001-19410000 1.165500073068291
19410001-19415000 2.1033852929098598
19415001-19420000 0.8153218790868191
19420001-19425000 0.5185175884055846
19425001-19430000 0.7890604511528321
19430001-19435000 1.8594219918027373
19435001-19440000 1.029708867020138
19440001-19445000 0.9813927376518712
19445001-19450000 1.219163541818033
19450001-19455000 0.7734255318529134
19455001-19460000 0.49791485814820635
19460001-19465000 0.6356781351618944
19465001-19470000 1.0342749113158825
19470001-19475000 1.008932631207984
19475001-19480000 1.3257976971700178
19480001-19485000 1.272705536252192
19485001-19490000 0.760627780356362
19490001-19495000 0.546969464107181
19495001-19500000 0.9350711612069849
19500001-19505000 2.8525233555931755
19505001-19510000 0.7162512628236832
19510001-19515000 0.41450645854265744
19515001-19520000 0.36577186962904257
19520001-19525000 0.44288184229890365
19525001-19530000 0.6822572989830116
19530001-19535000 0.5965263693215607
19535001-19540000 0.5580645046149376
19540001-19545000 0.5466582529708098
19545001-19550000 0.6046917608405579
19550001-19555000 0.7855177591675744
19555001-19560000 0.5892957434576765
19560001-19565000 0.5601183453919111
19565001-19570000 0.6831819182816767
19570001-19575000 0.6299428362056704
19575001-19580000 0.5227257952884027
19580001-19585000 0.7662520825729164
19585001-19590000 0.7766463654481504
19590001-19595000 0.5267971968379299
19595001-19600000 0.7275821787902408
19600001-19605000 2.0575605198043787
19605001-19610000 2.030268864969357
19610001-19615000 0.9635186520043012
19615001-19620000 2.074232114614885
19620001-19625000 1.2886667588505465
19625001-19630000 0.5320339553449009
19630001-19635000 1.1100061752669979
19635001-19640000 0.6914524731939987
19640001-19645000 0.49230086914823884
19645001-19650000 0.5841998607720004
19650001-19655000 0.5813473347459897
19655001-19660000 0.8816063511202105
19660001-19665000 0.8076392718443366
19665001-19670000 0.651649144220563
19670001-19675000 1.321170743645254
19675001-19680000 1.4920816900504625
19680001-19685000 0.8776629744060547
19685001-19690000 1.0807762073814375
19690001-19695000 1.088765005119498
19695001-19700000 1.045837087015665
19700001-19705000 3.601647897469841
19705001-19710000 1.2613516536692542
19710001-19715000 0.5398650654264027
19715001-19720000 0.9132412377214283
19720001-19725000 0.8865146892854499
19725001-19730000 0.6480459290367001
19730001-19735000 0.5894729205621592
19735001-19740000 0.4734724880533182
19740001-19745000 0.3713438617218775
19745001-19750000 0.30757278730553494
19750001-19755000 0.5508720847440102
19755001-19760000 0.7766728867736343
19760001-19765000 0.34987655436418563
19765001-19770000 0.3797230584415064
19770001-19775000 0.5282772837892031
19775001-19780000 0.4779013434850738
19780001-19785000 0.4646982319207933
19785001-19790000 0.5332429357227396
19790001-19795000 0.8219720145515125
19795001-19800000 0.5960790551928458
19800001-19805000 0.3493772996130003
19805001-19810000 0.8514293728602305
19810001-19815000 0.5100048124059974
19815001-19820000 0.29934781809192956
19820001-19825000 0.3316275942060331
19825001-19830000 0.9273781036089548
19830001-19835000 1.9843286916342848
19835001-19840000 0.49992499982812505
19840001-19845000 0.6384051730353321
19845001-19850000 0.8323836131473348
19850001-19855000 0.6723346146224819
19855001-19860000 0.7570555571463484
19860001-19865000 0.7209859331976699
19865001-19870000 0.5513631296030738
19870001-19875000 1.2407071609360294
19875001-19880000 1.559392682243736
19880001-19885000 0.877885390455932
19885001-19890000 1.7918014784214782
19890001-19895000 1.439413290330377
19895001-19900000 0.8012233133565656
19900001-19905000 0.6104934844054936
19905001-19910000 0.5484213742381583
19910001-19915000 0.8025870771869617
19915001-19920000 0.8943117090704923
19920001-19925000 0.6323747470809895
19925001-19930000 0.7394944782181578
19930001-19935000 0.6369497664157515
19935001-19940000 0.5629380831761145
19940001-19945000 0.6287402507237462
19945001-19950000 0.45992242253783766
19950001-19955000 0.9132563998191721
19955001-19960000 0.13212010225742082
19960001-19965000 0.0922364768256175
19965001-19970000 0.5398676290316201
19970001-19975000 0.42832610602969917
19975001-19980000 1.2444205941118498
19980001-19985000 3.227867407492689
19985001-19990000 1.0793177097493223
19990001-19995000 1.0655187271094892
19995001-20000000 1.2206438677622706
20000001-20005000 1.1281302464360676
20005001-20010000 1.0382382447741625
20010001-20015000 0.7227164643275835
20015001-20020000 0.639841691445459
20020001-20025000 0.8384507738405252
20025001-20030000 0.9337976805780831
20030001-20035000 0.781223849238054
20035001-20040000 0.564842015061974
20040001-20045000 0.5321586390200845
20045001-20050000 0.6532229559429648
20050001-20055000 2.6200435343694948
20055001-20060000 4.01251652834818
20060001-20065000 1.9235254254534695
20065001-20070000 1.7431139816577248
20070001-20075000 0.9139971347509066
20075001-20080000 0.5912086407438937
20080001-20085000 0.8126347894845513
20085001-20090000 1.8785052372890891
20090001-20095000 0.8426248921192497
20095001-20100000 0.2775254974024954
20100001-20105000 0.1832202612985455
20105001-20110000 0.38834315288270427
20110001-20115000 0.5657495766679059
20115001-20120000 0.478418595477415
20120001-20125000 1.3835467336311416
20125001-20130000 2.290481364738493
20130001-20135000 0.8736189502640203
20135001-20140000 1.3917010762733544
20140001-20145000 1.3042341635316608
20145001-20150000 2.859972466090147
20150001-20155000 7.227501184416476
20155001-20160000 0.6960444530580596
20160001-20165000 0.6140488016256526
20165001-20170000 0.45509652354840174
20170001-20175000 0.5177784954956784
20175001-20180000 0.9244938078971533
20180001-20185000 0.7354938815615527
20185001-20190000 0.9956196369513635
20190001-20195000 1.0277408748138845
20195001-20200000 0.7621788704765218
20200001-20205000 1.0476366653589009
20205001-20210000 1.4260818548100926
20210001-20215000 0.8687348114056539
20215001-20220000 0.6094245910685115
20220001-20225000 0.8422144321002062
20225001-20230000 1.6057122243406972
20230001-20235000 2.2419997155044094
20235001-20240000 1.5352343096443186
20240001-20245000 1.385848867098768
20245001-20250000 0.715740644404445
20250001-20255000 0.45393019603633167
20255001-20260000 0.3426793905818669
20260001-20265000 1.2299103086324714
20265001-20270000 6.959674510472494
20270001-20275000 0.4232199537321711
20275001-20280000 0.4256327872000999
20280001-20285000 0.3033992714922846
20285001-20290000 0.32762916428235944
20290001-20295000 0.6020780017124875
20295001-20300000 0.43208186258304465
20300001-20305000 0.6683007182467201
20305001-20310000 1.4131968453827353
20310001-20315000 1.1178866694341842
20315001-20320000 0.9173766031303016
20320001-20325000 0.8169690037662662
20325001-20330000 0.9439930252156636
20330001-20335000 0.9083263524020018
20335001-20340000 0.8825506794321673
20340001-20345000 4.10240854570005
20345001-20350000 3.3329099983497006
20350001-20355000 1.6877081838926866
20355001-20360000 1.0699510058273674
20360001-20365000 0.7239714138684575
20365001-20370000 1.4995191231093046
20370001-20375000 1.7857018867056744
20375001-20380000 2.2865004527931996
20380001-20385000 1.6055766153474098
20385001-20390000 0.9528679945107974
20390001-20395000 1.133010821373783
20395001-20400000 0.5890846201530318
20400001-20405000 0.6996915207479225
20405001-20410000 1.3380475546902701
20410001-20415000 11.439635689566256
20415001-20420000 5.82753988679899
20420001-20425000 0.41759633822163894
20425001-20430000 0.36108941526130206
20430001-20435000 0.5503871992656917
20435001-20440000 2.920150481190595
20440001-20445000 3.4451346373659892
20445001-20450000 1.369159444948984
20450001-20455000 1.403001170423355
20455001-20460000 1.0389812092603554
20460001-20465000 1.0404612278194776
20465001-20470000 0.6713439383436557
20470001-20475000 0.7165825211494025
20475001-20480000 1.9270315875784714
20480001-20485000 1.16645831804695
20485001-20490000 1.7309126412013478
20490001-20495000 1.3680092531426964
20495001-20500000 0.5771767611486887
20500001-20505000 0.509421491750063
20505001-20510000 0.21566105045837902
20510001-20515000 0.37918206140245153
20515001-20520000 0.9734463636452287
20520001-20525000 0.5048245946749615
20525001-20530000 0.5273416707504868
20530001-20535000 0.5076332582523166
20535001-20540000 0.5569821392737131
20540001-20545000 0.4086615497804786
20545001-20550000 0.5314832736318987
20550001-20555000 1.5847917511487661
20555001-20560000 1.4823212421194023
20560001-20565000 1.0245884725574743
20565001-20570000 1.0014544797801244
20570001-20575000 0.8586394301960857
20575001-20580000 3.936544634766737
20580001-20585000 1.78249430579075
20585001-20590000 0.44054798897899483
20590001-20595000 0.9827889145486046
20595001-20600000 1.0641711077899738
20600001-20605000 2.83956324596169
20605001-20610000 2.170042605512859
20610001-20615000 0.6618792183582137
20615001-20620000 0.6475504422095619
20620001-20625000 1.1665340094116858
20625001-20630000 1.2048102716768068
20630001-20635000 0.8290008495762569
20635001-20640000 0.49463361574866327
20640001-20645000 0.5322392057432326
20645001-20650000 1.0123873755834214
20650001-20655000 0.5227164778647685
20655001-20660000 0.50179459091923
20660001-20665000 0.4898371599942742
20665001-20670000 0.5052524631744385
20670001-20675000 0.8060969253492677
20675001-20680000 0.9535583620071644
20680001-20685000 2.1020417776495934
20685001-20690000 0.8083125646837865
20690001-20695000 0.5697064642283248
20695001-20700000 0.6055395162643632
20700001-20705000 0.4157341834322716
20705001-20710000 0.5664007901221886
20710001-20715000 0.46777329500060955
20715001-20720000 0.4645934378625625
20720001-20725000 0.9252103321050735
20725001-20730000 0.49571042302872753
20730001-20735000 0.3584287354319783
20735001-20740000 0.5015501512039182
20740001-20745000 0.5808944225429997
20745001-20750000 0.25621188362324615
20750001-20755000 0.3631118793792818
20755001-20760000 0.9217736059815164
20760001-20765000 0.1919260861455588
20765001-20770000 0.3188259580572675
20770001-20775000 0.6238208169492466
20775001-20780000 0.4822527930711095
20780001-20785000 0.5780561028999058
20785001-20790000 0.46038823332319134
20790001-20795000 0.5143371320544559
20795001-20800000 0.4933289767116946
20800001-20805000 0.5296991632206565
20805001-20810000 1.12525697828314
20810001-20815000 0.4971331364196601
20815001-20820000 0.5081834899652451
20820001-20825000 0.6651099580989145
20825001-20830000 0.3617926450696652
20830001-20835000 0.42742612462185203
20835001-20840000 0.5709632386968276
20840001-20845000 0.7485532182710128
20845001-20850000 0.7908633863582455
20850001-20855000 0.713783665241229
20855001-20860000 0.6131496546878588
20860001-20865000 0.39587293563036413
20865001-20870000 0.7245015489515099
20870001-20875000 0.6893008781077078
20875001-20880000 0.27092280412291975
20880001-20885000 0.3725044997474772
20885001-20890000 0.5844007945537757
20890001-20895000 0.44970443787566655
20895001-20900000 0.6215021639987612
20900001-20905000 0.6470523360828742
20905001-20910000 0.5236197496879135
20910001-20915000 1.02560615412224
20915001-20920000 0.7311706621040301
20920001-20925000 0.40619544745285496
20925001-20930000 0.46018976104363796
20930001-20935000 0.8044496720550055
20935001-20940000 1.0254355170430183
20940001-20945000 0.914320319354008
20945001-20950000 0.5058825772333908
20950001-20955000 0.3905807574581125
20955001-20960000 2.9415685716521196
20960001-20965000 1.729212904201456
20965001-20970000 0.6839114012177125
20970001-20975000 0.6987531564166549
20975001-20980000 0.575257310488904
20980001-20985000 0.8064547630660702
20985001-20990000 0.8135804951381532
20990001-20995000 0.9712297394526042
20995001-21000000 1.0448562819134353
21000001-21005000 0.7832199012098419
21005001-21010000 0.464898553571882
21010001-21015000 0.40050872119732706
21015001-21020000 0.5670194029553135
21020001-21025000 0.8603490976653156
21025001-21030000 0.8346961377705167
21030001-21035000 0.632475049067407
21035001-21040000 0.7755833236374915
21040001-21045000 0.7794466855402187
21045001-21050000 0.727328497015875
21050001-21055000 0.9638938137724636
21055001-21060000 0.537295030412754
21060001-21065000 0.7235180231071033
21065001-21070000 1.4160222246782128
21070001-21075000 0.4813041627124047
21075001-21080000 0.5559568423436284
21080001-21085000 1.8225001697657317
21085001-21090000 1.168810587750105
21090001-21095000 0.816807271452038
21095001-21100000 3.684413161876723
21100001-21105000 0.8611232237579503
21105001-21110000 0.43943522587764783
21110001-21115000 0.823505895884536
21115001-21120000 0.7640203712212184
21120001-21125000 0.5964872674016798
21125001-21130000 0.45706668673542555
21130001-21135000 0.5111667313058359
21135001-21140000 0.7354513672336638
21140001-21145000 0.9082462406188935
21145001-21150000 1.3081497534063218
21150001-21155000 1.3451739243902499
21155001-21160000 1.3391035528866677
21160001-21165000 0.9047238865493172
21165001-21170000 0.7628644066826477
21170001-21175000 0.5173632099447673
21175001-21180000 0.23676302066620072
21180001-21185000 0.6175455296968161
21185001-21190000 1.2814131446601555
21190001-21195000 0.6086819485043425
21195001-21200000 2.3086367891255426
21200001-21205000 1.3146539616215784
21205001-21210000 0.6838919295357074
21210001-21215000 1.3199179952200921
21215001-21220000 1.2114785908391448
21220001-21225000 1.4289961603841799
21225001-21230000 5.294970276840684
21230001-21235000 1.2695083425698943
21235001-21240000 1.7036093194531703
21240001-21245000 4.214689928199401
21245001-21250000 0.9322192713024764
21250001-21255000 0.9688063099558556
21255001-21260000 2.222308531516059
21260001-21265000 2.3520042220838473
21265001-21270000 1.08171749728921
21270001-21275000 0.7913542681940242
21275001-21280000 0.7498209325230139
21280001-21285000 0.8080518673878765
21285001-21290000 1.3590421409092044
21290001-21295000 1.1520526927936958
21295001-21300000 0.7835153340945243
21300001-21305000 0.6270403449051798
21305001-21310000 0.4732535413542649
21310001-21315000 1.9076069254538706
21315001-21320000 0.5290344388111862
21320001-21325000 0.3051147816151948
21325001-21330000 0.6919960459551175
21330001-21335000 0.5601480317866135
21335001-21340000 0.5820669673338107
21340001-21345000 0.9051069052649999
21345001-21350000 0.7410152234366149
21350001-21355000 0.0728900707329327
21355001-21360000 0.34977143705677305
21360001-21365000 0.17496563629897752
21365001-21370000 0.024991526628365422
21370001-21375000 0.3414993302327151
21375001-21380000 0.955360144544087
21380001-21385000 1.9448995328586272
21385001-21390000 2.169760646221715
21390001-21395000 1.0929526503563367
21395001-21400000 1.5036031172183488
21400001-21405000 1.43956071923953
21405001-21410000 1.43956071923953
21410001-21415000 1.43956071923953
21415001-21420000 1.43956071923953
21420001-21425000 1.43956071923953
21425001-21430000 1.43956071923953
21430001-21435000 1.43956071923953
21435001-21440000 1.43956071923953
21440001-21445000 1.43956071923953
21445001-21450000 1.43956071923953
21450001-21455000 1.43956071923953
21455001-21460000 1.43956071923953
21460001-21465000 1.43956071923953
21465001-21470000 1.43956071923953
21470001-21475000 1.43956071923953
21475001-21480000 1.43956071923953
21480001-21485000 1.43956071923953
21485001-21490000 1.43956071923953
21490001-21495000 1.43956071923953
21495001-21500000 1.43956071923953
21500001-21505000 1.43956071923953
21505001-21510000 1.43956071923953
21510001-21515000 1.43956071923953
21515001-21520000 1.43956071923953
21520001-21525000 1.43956071923953
21525001-21530000 1.43956071923953
21530001-21535000 1.43956071923953
21535001-21540000 1.43956071923953
21540001-21545000 1.43956071923953
21545001-21550000 1.43956071923953
21550001-21555000 1.43956071923953
21555001-21560000 1.43956071923953
21560001-21565000 1.43956071923953
21565001-21570000 1.43956071923953
21570001-21575000 1.43956071923953
21575001-21580000 1.43956071923953
21580001-21585000 1.2482170425430055
21585001-21590000 1.808455597628539
21590001-21595000 0.8918737797066351
21595001-21600000 0.36904481986723336
21600001-21605000 0.6174297165973709
21605001-21610000 1.560052144639833
21610001-21615000 1.6217959608939148
21615001-21620000 1.109342984047892
21620001-21625000 0.7570566711445987
21625001-21630000 0.8280558649530114
21630001-21635000 0.7254198568186566
21635001-21640000 0.8761627608678341
21640001-21645000 1.0116342262481262
21645001-21650000 0.7459389233340417
21650001-21655000 0.8118788793487904
21655001-21660000 0.7021731380033405
21660001-21665000 0.886804525339361
21665001-21670000 0.7206424473157934
21670001-21675000 0.8077587096730591
21675001-21680000 1.7875651104171453
21680001-21685000 1.06365170756873
21685001-21690000 1.0028579743514057
21690001-21695000 0.6805368152376469
21695001-21700000 0.42265318127817025
21700001-21705000 0.3583758737790699
21705001-21710000 0.5238967541477444
21710001-21715000 1.0242284102513965
21715001-21720000 0.6237192446134654
21720001-21725000 0.41873440119717753
21725001-21730000 1.6767091079260463
21730001-21735000 3.2439157178053075
21735001-21740000 0.6952618810209142
21740001-21745000 1.4567263164758473
21745001-21750000 2.4222251058221818
21750001-21755000 1.5346466286733706
21755001-21760000 1.8427979257168152
21760001-21765000 1.8109832915516078
21765001-21770000 1.8109832915516078
21770001-21775000 1.8109832915516078
21775001-21780000 1.8109832915516078
21780001-21785000 1.8109832915516078
21785001-21790000 1.8109832915516078
21790001-21795000 1.8109832915516078
21795001-21800000 1.8109832915516078
21800001-21805000 1.8109832915516078
21805001-21810000 1.7668441314962393
21810001-21815000 1.7883973874727421
21815001-21820000 1.7868940951951373
21820001-21825000 1.266756545442672
21825001-21830000 0.5098265443811276
21830001-21835000 0.3457637713691377
21835001-21840000 0.778381311996526
21840001-21845000 1.6962788774318553
21845001-21850000 1.2719599099152679
21850001-21855000 1.4011990671071035
21855001-21860000 1.4158596643039842
21860001-21865000 1.4158596643039842
21865001-21870000 1.4158596643039842
21870001-21875000 1.4158596643039842
21875001-21880000 1.4158596643039842
21880001-21885000 1.4158596643039842
21885001-21890000 1.4158596643039842
21890001-21895000 1.4158596643039842
21895001-21900000 1.4158596643039842
21900001-21905000 1.4158596643039842
21905001-21910000 1.4158596643039842
21910001-21915000 1.4158596643039842
21915001-21920000 1.4158596643039842
21920001-21925000 1.4158596643039842
21925001-21930000 1.4158596643039842
21930001-21935000 1.428439216204033
21935001-21940000 1.1661856900630354
21940001-21945000 1.9259378691920264
21945001-21950000 0.8196272048599251
21950001-21955000 0.41235880216239834
21955001-21960000 0.8478136109049603
21960001-21965000 0.2911537616816105
21965001-21970000 0.18823353214456434
21970001-21975000 0.5408683890710733
21975001-21980000 1.1687043383271127
21980001-21985000 0.6002382677060306
21985001-21990000 1.1159530925552346
21990001-21995000 0.6787079045444753
21995001-22000000 0.48247708767889236
22000001-22005000 0.8138677069073083
22005001-22010000 0.681256589145674
22010001-22015000 0.6694812179078681
22015001-22020000 0.6644111507202957
22020001-22025000 0.5605689274414752
22025001-22030000 0.6813067428085527
22030001-22035000 0.7896832609751473
22035001-22040000 0.20169235507020664
22040001-22045000 0.15044431616945012
22045001-22050000 0.7776318271878906
22050001-22055000 0.5573503072597286
22055001-22060000 0.29167619903458764
22060001-22065000 0.7000132113184021
22065001-22070000 0.6966060980675973
22070001-22075000 0.576857570584361
22075001-22080000 0.7313356303075156
22080001-22085000 0.4310550796035828
22085001-22090000 0.890487130107008
22090001-22095000 1.0203992003068028
22095001-22100000 0.5423002170609083
22100001-22105000 0.6271281910634279
22105001-22110000 0.7037048698521817
22110001-22115000 0.7921205183819464
22115001-22120000 0.5408454858147538
22120001-22125000 0.7542867863087818
22125001-22130000 1.0276788019534695
22130001-22135000 0.7167762859735375
22135001-22140000 0.9008854827386966
22140001-22145000 1.1547228277230444
22145001-22150000 1.0532352041155022
22150001-22155000 1.2011172044824325
22155001-22160000 1.0515864883596453
22160001-22165000 0.963121160021945
22165001-22170000 0.7480413250365919
22170001-22175000 0.6571998684758217
22175001-22180000 1.0043541429900105
22180001-22185000 0.8647979945991244
22185001-22190000 0.8987465475692324
22190001-22195000 0.5854777341097184
22195001-22200000 0.5804133215853531
22200001-22205000 0.9523200335614063
22205001-22210000 0.7766355384335862
22210001-22215000 0.7051707821935153
22215001-22220000 0.6071189795310201
22220001-22225000 0.716839421944091
22225001-22230000 0.631246134823407
22230001-22235000 0.5492916510634979
22235001-22240000 1.0602164920660386
22240001-22245000 0.8810292929270261
22245001-22250000 0.734672691855045
22250001-22255000 0.4983373280296228
22255001-22260000 0.5497821428913104
22260001-22265000 1.0760835624055967
22265001-22270000 0.39958904131869294
22270001-22275000 0.36479235525220977
22275001-22280000 0.5449934100270682
22280001-22285000 0.80421083993874
22285001-22290000 0.6753675650649186
22290001-22295000 0.551348918888021
22295001-22300000 0.4526746109046435
22300001-22305000 0.40229219818788475
22305001-22310000 0.391277180605533
22310001-22315000 0.27852499184856644
22315001-22320000 0.09628016834878536
22320001-22325000 0.05265197567540054
22325001-22330000 0.6515357988290915
22330001-22335000 0.8441125932681941
22335001-22340000 0.0181495651054424
22340001-22345000 0.03837789781998473
22345001-22350000 0.20578986832045099
22350001-22355000 0.34432451021451393
22355001-22360000 0.35507781577741176
22360001-22365000 0.5672717897688234
22365001-22370000 0.4228056228217318
22370001-22375000 0.40974825217310806
22375001-22380000 0.652776800171023
22380001-22385000 0.10361740786222974
22385001-22390000 0.040361408378394054
22390001-22395000 0.2741929842223375
22395001-22400000 0.6245363406208053
22400001-22405000 0.21199544460519068
22405001-22410000 0.7928736100369737
22410001-22415000 0.3782303560177672
22415001-22420000 0.09164711095860237
22420001-22425000 0.4839682751474434
22425001-22430000 0.8422262060905603
22430001-22435000 1.3329227787941158
22435001-22440000 0.30243989646851227
22440001-22445000 0.6112935589155385
22445001-22450000 1.7409474994773744
22450001-22455000 1.083553567313452
22455001-22460000 1.296081849763944
22460001-22465000 1.296081849763944
22465001-22470000 1.296081849763944
22470001-22475000 1.296081849763944
22475001-22480000 1.296081849763944
22480001-22485000 1.296081849763944
22485001-22490000 1.296081849763944
22490001-22495000 1.296081849763944
22495001-22500000 1.296081849763944
22500001-22505000 1.296081849763944
22505001-22510000 1.296081849763944
22510001-22515000 1.296081849763944
22515001-22520000 1.296081849763944
22520001-22525000 1.296081849763944
22525001-22530000 1.296081849763944
22530001-22535000 1.296081849763944
22535001-22540000 1.296081849763944
22540001-22545000 1.296081849763944
22545001-22550000 1.296081849763944
22550001-22555000 1.296081849763944
22555001-22560000 1.296081849763944
22560001-22565000 1.296081849763944
22565001-22570000 1.296081849763944
22570001-22575000 1.296081849763944
22575001-22580000 1.296081849763944
22580001-22585000 1.296081849763944
22585001-22590000 1.296081849763944
22590001-22595000 1.296081849763944
22595001-22600000 1.296081849763944
22600001-22605000 1.296081849763944
22605001-22610000 1.296081849763944
22610001-22615000 1.296081849763944
22615001-22620000 1.296081849763944
22620001-22625000 1.296081849763944
22625001-22630000 1.3583012001548362
22630001-22635000 1.090695699416025
22635001-22640000 1.8215448105429735
22640001-22645000 2.298939263800237
22645001-22650000 1.3540003568064212
22650001-22655000 1.962744357489826
22655001-22660000 1.3011172913357023
22660001-22665000 1.3247534325294275
22665001-22670000 1.242258994679937
22670001-22675000 0.8805137646035592
22675001-22680000 1.0093382268135347
22680001-22685000 0.9752427369787359
22685001-22690000 0.9752427369787359
22690001-22695000 0.9752427369787359
22695001-22700000 0.9011739107408282
22700001-22705000 1.1662813522423172
22705001-22710000 0.5677707050585299
22710001-22715000 1.1077611755591286
22715001-22720000 2.3902674965256545
22720001-22725000 1.220014031900112
22725001-22730000 1.5474647984234122
22730001-22735000 1.525675507972195
22735001-22740000 3.697213455188934
22740001-22745000 2.000957158199006
22745001-22750000 0.8843806027329957
22750001-22755000 0.6336520888478259
22755001-22760000 1.4488626499089943
22760001-22765000 1.8574230688296005
22765001-22770000 0.850490275553421
22770001-22775000 1.7962275677675004
22775001-22780000 0.9651200534034524
22780001-22785000 0.7600983807333838
22785001-22790000 1.3076915737520902
22790001-22795000 4.223665650845871
22795001-22800000 3.5400505978183134
22800001-22805000 1.1922434116876295
22805001-22810000 0.9102059021834302
22810001-22815000 1.2706578254342924
22815001-22820000 1.957073611102134
22820001-22825000 2.0498240334633318
22825001-22830000 3.210217480895518
22830001-22835000 1.4498667771438034
22835001-22840000 1.710332420916184
22840001-22845000 1.540225396255297
22845001-22850000 0.9445835197359544
22850001-22855000 0.8121643380726367
22855001-22860000 2.3664981927283635
22860001-22865000 1.6644125767953437
22865001-22870000 0.9607229549336942
22870001-22875000 9.822829847527329
22875001-22880000 1.6868973784892216
22880001-22885000 0.9043431023211828
22885001-22890000 1.010857776417412
22890001-22895000 1.656671769286296
22895001-22900000 0.826476237492263
22900001-22905000 0.5750761477985411
22905001-22910000 0.7647828925422802
22910001-22915000 1.0409774947999504
22915001-22920000 0.5429755638725087
22920001-22925000 0.7877988678705763
22925001-22930000 1.919283091888659
22930001-22935000 0.8160661184971623
22935001-22940000 1.137707778991487
22940001-22945000 11.946660738780142
22945001-22950000 1.1768027425740937
22950001-22955000 0.8764174096471502
22955001-22960000 1.3714617936721618
22960001-22965000 0.7378803425666494
22965001-22970000 0.528179271292289
22970001-22975000 0.22659723476838947
22975001-22980000 0.23859531898650407
22980001-22985000 0.5016646297333481
22985001-22990000 1.7924376297110698
22990001-22995000 1.7144175459567719
22995001-23000000 0.518638980761839
23000001-23005000 0.6882693821241045
23005001-23010000 1.9213220826498287
23010001-23015000 2.005609521163445
23015001-23020000 1.1211049920807428
23020001-23025000 1.0951973574990455
23025001-23030000 1.3398215556522404
23030001-23035000 0.7174047087484634
23035001-23040000 0.4413590952450454
23040001-23045000 0.684910584557646
23045001-23050000 3.4644601041279857
23050001-23055000 1.577992863753261
23055001-23060000 0.632525732942798
23060001-23065000 0.6489773007033772
23065001-23070000 0.8343713300437817
23070001-23075000 0.9777123552576893
23075001-23080000 0.7732998703195666
23080001-23085000 0.5700965511225876
23085001-23090000 0.6108031581158654
23090001-23095000 0.6364526165008908
23095001-23100000 0.7254173952797742
23100001-23105000 0.7556919621523676
23105001-23110000 0.39374063433187584
23110001-23115000 0.3992779902632974
23115001-23120000 0.6128850403174994
23120001-23125000 0.7840330629767953
23125001-23130000 0.7919383148405825
23130001-23135000 0.6136456122072224
23135001-23140000 0.5407308404541759
23140001-23145000 0.5420496416278585
23145001-23150000 0.5735537509421288
23150001-23155000 0.5397326454020125
23155001-23160000 0.7700067648714481
23160001-23165000 0.5158443722962587
23165001-23170000 0.7545766522011121
23170001-23175000 1.0349345331494026
23175001-23180000 0.5124693476838222
23180001-23185000 0.6064894941732817
23185001-23190000 0.9508708632544062
23190001-23195000 1.3933248107520073
23195001-23200000 0.633968144347469
23200001-23205000 0.7791278169021735
23205001-23210000 1.657992539875781
23210001-23215000 0.7117983788388902
23215001-23220000 0.7912436709868229
23220001-23225000 1.4124389828078592
23225001-23230000 1.8351573344527567
23230001-23235000 1.9031279882943577
23235001-23240000 1.1738296150777585
23240001-23245000 1.13990649630149
23245001-23250000 1.2710235547424698
23250001-23255000 0.5796579383425601
23255001-23260000 0.5367483441995113
23260001-23265000 0.7517320894419085
23265001-23270000 4.257207834569532
23270001-23275000 5.302511973932663
23275001-23280000 0.5187552054694126
23280001-23285000 0.8398135971515149
23285001-23290000 3.6186527180396717
23290001-23295000 0.9822166416849764
23295001-23300000 0.8694371696959584
23300001-23305000 0.6816300149755544
23305001-23310000 0.6634776121978354
23310001-23315000 0.6086630888342974
23315001-23320000 0.4613716043217305
23320001-23325000 1.3956184930786686
23325001-23330000 0.8909747082682832
23330001-23335000 0.47989655849415075
23335001-23340000 0.6240295289169147
23340001-23345000 1.005952479762264
23345001-23350000 1.2285012533089155
23350001-23355000 1.4465229104290243
23355001-23360000 1.3047389143441774
23360001-23365000 0.7952425854528142
23365001-23370000 3.7613795454185004
23370001-23375000 11.691066279983138
23375001-23380000 1.1689343441211202
23380001-23385000 0.985634710254508
23385001-23390000 7.230748996600601
23390001-23395000 10.428989259403561
23395001-23400000 0.5975246258310124
23400001-23405000 0.49151531371191287
23405001-23410000 0.6625051664760507
23410001-23415000 0.49999106958853445
23415001-23420000 0.37148466398565594
23420001-23425000 0.5365605200544583
23425001-23430000 0.5149835556897179
23430001-23435000 0.25405964353872146
23435001-23440000 0.4511381453586367
23440001-23445000 0.424783641962028
23445001-23450000 0.34102607992770567
23450001-23455000 0.5359521602208269
23455001-23460000 0.2837155980566083
23460001-23465000 0.3777544496509149
23465001-23470000 0.4924024196193604
23470001-23475000 0.8716610886857399
23475001-23480000 1.1014711646321913
23480001-23485000 0.4968342068205522
23485001-23490000 0.2945648616527385
23490001-23495000 0.3430585723711407
23495001-23500000 0.7124434619767571
23500001-23505000 0.4512291213722357
23505001-23510000 0.26564982537577847
23510001-23515000 0.3803504289691479
23515001-23520000 0.7414482548619931
23520001-23525000 0.702717949255806
23525001-23530000 0.4341852461671424
23530001-23535000 0.39385948367764206
23535001-23540000 0.5053321990033881
23540001-23545000 0.4209585847790483
23545001-23550000 0.5381953953855585
23550001-23555000 0.5865455858876271
23555001-23560000 0.6399135098170343
23560001-23565000 0.5909108320899068
23565001-23570000 0.5031290398410012
23570001-23575000 0.6439427367622895
23575001-23580000 0.46451547767438883
23580001-23585000 0.3978879193415376
23585001-23590000 0.653001901182584
23590001-23595000 0.49544145247490806
23595001-23600000 0.3757405463950447
23600001-23605000 0.552390745311582
23605001-23610000 0.7063667264103114
23610001-23615000 0.922728967495247
23615001-23620000 1.109296314122183
23620001-23625000 0.9442517535093978
23625001-23630000 0.7158006772597317
23630001-23635000 0.6658006377475663
23635001-23640000 0.7229713148592634
23640001-23645000 0.367509534445842
23645001-23650000 0.5731869188005637
23650001-23655000 0.9149534891708958
23655001-23660000 0.532142998858178
23660001-23665000 0.5644803057219755
23665001-23670000 0.5704408800447426
23670001-23675000 0.38710660594970286
23675001-23680000 0.42573319204526294
23680001-23685000 0.572718304053285
23685001-23690000 0.38734002807703
23690001-23695000 0.5052402868202741
23695001-23700000 0.7152388736189761
23700001-23705000 0.5919140827329848
23705001-23710000 0.6179138342763607
23710001-23715000 5.8550117953580925
23715001-23720000 1.139748654671411
23720001-23725000 0.43806517641165965
23725001-23730000 2.171113093327297
23730001-23735000 3.445373229335569
23735001-23740000 1.503442701243787
23740001-23745000 1.2510309138745976
23745001-23750000 0.947857509322118
23750001-23755000 3.671526414332413
23755001-23760000 2.4239991011729827
23760001-23765000 0.6115198828509651
23765001-23770000 0.8436473724198364
23770001-23775000 0.5956259614974491
23775001-23780000 0.35913099848403024
23780001-23785000 0.713454133112537
23785001-23790000 0.9816578509529096
23790001-23795000 0.6492821652505123
23795001-23800000 0.9584865782726736
23800001-23805000 1.5275014168973506
23805001-23810000 0.8870862400146977
23810001-23815000 0.6637494805958796
23815001-23820000 1.0631081470672346
23820001-23825000 1.0048079926502742
23825001-23830000 0.8305068930483693
23830001-23835000 1.2153105773497002
23835001-23840000 0.997685973895537
23840001-23845000 0.7650379652554814
23845001-23850000 0.9082565174582543
23850001-23855000 1.8466455548169831
23855001-23860000 2.647227821345412
23860001-23865000 0.8640502383947101
23865001-23870000 1.5879228052790553
23870001-23875000 1.3882463886982934
23875001-23880000 0.9395381984928546
23880001-23885000 2.0855833859043496
23885001-23890000 2.260362491640272
23890001-23895000 1.1210458448751128
23895001-23900000 0.6937183025495463
23900001-23905000 0.9242830725363184
23905001-23910000 1.2468625626876488
23910001-23915000 1.0233768921447386
23915001-23920000 1.0351021585985456
23920001-23925000 1.2255356719288013
23925001-23930000 0.6788638047133413
23930001-23935000 0.6012081098172232
23935001-23940000 1.0288261616888006
23940001-23945000 0.5857826394730393
23945001-23950000 0.5522994494960831
23950001-23955000 0.5896174152662433
23955001-23960000 0.8969557164121312
23960001-23965000 1.6032333601560007
23965001-23970000 1.5708281623863813
23970001-23975000 1.2616621374275225
23975001-23980000 0.7749053282698548
23980001-23985000 0.6179835963690531
23985001-23990000 0.7067037807751422
23990001-23995000 2.1316387169509055
23995001-24000000 1.1002697404598067
24000001-24005000 1.1541151181067406
24005001-24010000 0.8131159063055623
24010001-24015000 0.6386440481216611
24015001-24020000 13.411042635362229
24020001-24025000 3.911296255147067
24025001-24030000 2.4744069712514283
24030001-24035000 4.980165907453921
24035001-24040000 1.304725395111748
24040001-24045000 1.2755899739861865
24045001-24050000 1.4622784321067726
24050001-24055000 0.7917452533291297
24055001-24060000 4.055495303017854
24060001-24065000 2.177255141844502
24065001-24070000 0.4934647738589765
24070001-24075000 0.5402543841403484
24075001-24080000 0.4780684229154289
24080001-24085000 0.8383683504902142
24085001-24090000 0.5424887999222046
24090001-24095000 1.0095656516431288
24095001-24100000 1.119393804943843
24100001-24105000 0.6283419251934598
24105001-24110000 2.5068160513264
24110001-24115000 0.9522841537732462
24115001-24120000 0.5725368082718335
24120001-24125000 3.7409963708385208
24125001-24130000 2.331490888208156
24130001-24135000 0.8708643415773577
24135001-24140000 12.630554745357838
24140001-24145000 2.11224716971156
24145001-24150000 0.6138858792854524
24150001-24155000 1.1863179393875711
24155001-24160000 1.4453708246922745
24160001-24165000 0.7945026032466755
24165001-24170000 0.7213967471898248
24170001-24175000 0.6791276251706221
24175001-24180000 0.5341215633685485
24180001-24185000 0.6305277309472233
24185001-24190000 0.8549594120325261
24190001-24195000 0.8122185643172124
24195001-24200000 0.8553212464619956
24200001-24205000 3.2153929641144017
24205001-24210000 1.2495572498519592
24210001-24215000 0.48792199901122696
24215001-24220000 0.6552248967661198
24220001-24225000 0.922178142675884
24225001-24230000 1.759431346488172
24230001-24235000 2.3451042372434303
24235001-24240000 1.2376741899378239
24240001-24245000 0.851584042767736
24245001-24250000 0.794312322742718
24250001-24255000 4.755664494398203
24255001-24260000 0.853554636522613
24260001-24265000 0.3542057019544151
24265001-24270000 0.5568673093343962
24270001-24275000 0.6201010297654576
24275001-24280000 1.1398123213297722
24280001-24285000 1.438866097267526
24285001-24290000 0.7232284477392948
24290001-24295000 0.6204032388115833
24295001-24300000 0.625203060206878
24300001-24305000 0.6207896002903744
24305001-24310000 6.00522931217689
24310001-24315000 5.252610939989953
24315001-24320000 1.667753614849802
24320001-24325000 7.4144262934483285
24325001-24330000 1.8883388189043304
24330001-24335000 1.4853170449417303
24335001-24340000 1.5310570656927007
24340001-24345000 1.2211283043223535
24345001-24350000 0.8959786486024204
24350001-24355000 1.2202086577076148
24355001-24360000 1.9774865051810697
24360001-24365000 1.2127082358483832
24365001-24370000 12.322493098942072
24370001-24375000 12.420673352514857
24375001-24380000 1.29979444954417
24380001-24385000 0.8095912581725883
24385001-24390000 0.882230534643886
24390001-24395000 1.8276122864746254
24395001-24400000 1.7796221233464806
24400001-24405000 1.7786623061196443
24405001-24410000 1.0364799563850389
24410001-24415000 0.9994062027463955
24415001-24420000 1.414078676589256
24420001-24425000 1.1070721383477216
24425001-24430000 1.0840699668305995
24430001-24435000 0.9479060825807555
24435001-24440000 0.8530455416347874
24440001-24445000 1.9845419512336195
24445001-24450000 2.0938517984432634
24450001-24455000 1.7112218514870325
24455001-24460000 2.1036481220538477
24460001-24465000 1.3668175305290267
24465001-24470000 0.8751755076951122
24470001-24475000 1.3494098812012267
24475001-24480000 1.5124721404220185
24480001-24485000 0.6071521590844177
24485001-24490000 0.9537060483629666
24490001-24495000 2.653169789686077
24495001-24500000 1.1170065338816537
24500001-24505000 2.7352607741990824
24505001-24510000 5.1090555036961485
24510001-24515000 1.368804322090344
24515001-24520000 1.233496905728192
24520001-24525000 0.8731376907081938
24525001-24530000 1.2458194080677885
24530001-24535000 2.294749425243284
24535001-24540000 1.5159953057868814
24540001-24545000 1.1773513641564397
24545001-24550000 0.8531445850901658
24550001-24555000 0.7245710696792753
24555001-24560000 0.740290741661568
24560001-24565000 0.6213255694678091
24565001-24570000 0.5235162271603948
24570001-24575000 1.2738907333839762
24575001-24580000 0.8383677614952344
24580001-24585000 0.5424745653885675
24585001-24590000 0.5728787671314916
24590001-24595000 0.6486473910974511
24595001-24600000 4.319953441856064
24600001-24605000 1.5671362589514082
24605001-24610000 0.7988852740548592
24610001-24615000 0.596017838057821
24615001-24620000 2.768859999709702
24620001-24625000 9.265364822728644
24625001-24630000 0.5421711988016805
24630001-24635000 0.52914829778155
24635001-24640000 5.490865704190646
24640001-24645000 2.798520845320521
24645001-24650000 0.8372908394625936
24650001-24655000 1.2698957276932035
24655001-24660000 2.353694476905463
24660001-24665000 1.6236365425698498
24665001-24670000 1.5507232697194242
24670001-24675000 1.3282672764414314
24675001-24680000 1.5206968027438186
24680001-24685000 1.6538562141159283
24685001-24690000 0.9371217640884861
24690001-24695000 0.8609175302262703
24695001-24700000 0.7165792760795592
24700001-24705000 0.523255250916461
24705001-24710000 0.8691690909559637
24710001-24715000 2.1494767912304122
24715001-24720000 0.4880982066746752
24720001-24725000 0.8786465590647213
24725001-24730000 1.1205049968972167
24730001-24735000 0.46421102122205693
24735001-24740000 0.5134355608064327
24740001-24745000 0.6216010694547536
24745001-24750000 0.8090297509758153
24750001-24755000 0.6687649510802909
24755001-24760000 0.376624131901702
24760001-24765000 0.4470825617493733
24765001-24770000 0.9986936284706107
24770001-24775000 0.8345061834838388
24775001-24780000 0.6337762811926212
24780001-24785000 0.9266355148183577
24785001-24790000 0.5778674114208455
24790001-24795000 0.3306020022911756
24795001-24800000 0.4385957738652279
24800001-24805000 0.5606938060701844
24805001-24810000 0.6010970767007088
24810001-24815000 0.5851377065144555
24815001-24820000 0.5742054492567248
24820001-24825000 0.926053668761876
24825001-24830000 1.043874397420148
24830001-24835000 0.6187466149244945
24835001-24840000 0.5350690621619427
24840001-24845000 0.9819506046296272
24845001-24850000 1.5411290180633535
24850001-24855000 0.769057685373605
24855001-24860000 0.8481046409894761
24860001-24865000 3.8082004189637386
24865001-24870000 2.820808468527175
24870001-24875000 0.8270043777349426
24875001-24880000 0.9061118507853608
24880001-24885000 2.572399919614745
24885001-24890000 1.6194685321439624
24890001-24895000 0.9968686689379318
24895001-24900000 2.1882398165823207
24900001-24905000 1.7784821688344932
24905001-24910000 1.0131505444256583
24910001-24915000 1.8042443871786453
24915001-24920000 2.8581214774000867
24920001-24925000 1.480159785025877
24925001-24930000 1.2338422707044527
24930001-24935000 0.2282578554780773
24935001-24940000 0.3574319709566185
24940001-24945000 0.27727413929473105
24945001-24950000 0.025105845315283204
24950001-24955000 0.1727555146306084
24955001-24960000 0.4556628072888398
24960001-24965000 0.6077528041928986
24965001-24970000 0.5238540110297291
24970001-24975000 0.7623474773975287
24975001-24980000 0.5511378796884562
24980001-24985000 0.41214582861777926
24985001-24990000 0.5161637285532633
24990001-24995000 0.5034984990407436
24995001-25000000 0.45585325383022224
25000001-25005000 0.5940431584437569
25005001-25010000 0.842692984811594
25010001-25015000 0.8833095167065078
25015001-25020000 0.5347531863800313
25020001-25025000 0.5493361113556194
25025001-25030000 1.0261040106959904
25030001-25035000 1.850255454840551
25035001-25040000 0.9928414392324294
25040001-25045000 0.5973822263104984
25045001-25050000 1.2052429386584502
25050001-25055000 2.4729246467857235
25055001-25060000 0.9618616241859628
25060001-25065000 0.7462588340666684
25065001-25070000 0.7472723147874796
25070001-25075000 23.09207560006916
25075001-25080000 4.017727039835912
25080001-25085000 0.9402883639081417
25085001-25090000 1.2249839998785232
25090001-25095000 1.7265008629572045
25095001-25100000 7.562873045407658
25100001-25105000 2.791702896971291
25105001-25110000 1.1549270298022538
25110001-25115000 1.2754060297550234
25115001-25120000 1.7568076165726492
25120001-25125000 1.113626635960984
25125001-25130000 0.6386781388980822
25130001-25135000 0.9136725428788988
25135001-25140000 1.6172847581919054
25140001-25145000 0.7296729151699223
25145001-25150000 0.7462296909861167
25150001-25155000 0.8878045137523765
25155001-25160000 0.9569284517296616
25160001-25165000 0.7924539745440045
25165001-25170000 0.6819145800930545
25170001-25175000 0.6431622743540396
25175001-25180000 0.6616631874610157
25180001-25185000 0.6842106881109911
25185001-25190000 0.7335512162642366
25190001-25195000 0.7357721238001349
25195001-25200000 0.6859086547846098
25200001-25205000 1.8493505364254927
25205001-25210000 2.316049841623551
25210001-25215000 0.7727671992164591
25215001-25220000 3.448995952872211
25220001-25225000 4.475980336377276
25225001-25230000 1.099639442627031
25230001-25235000 4.3304853486481685
25235001-25240000 3.244548133868267
25240001-25245000 0.9150249394608247
25245001-25250000 0.8094439624335797
25250001-25255000 0.5420337909123016
25255001-25260000 0.37438598384000543
25260001-25265000 0.48576662330863485
25265001-25270000 1.3397137008420523
25270001-25275000 0.9653916076393178
25275001-25280000 0.35834427707749894
25280001-25285000 0.3840981613406952
25285001-25290000 0.7911304301033494
25290001-25295000 0.7518242295098622
25295001-25300000 1.128800987777223
25300001-25305000 2.5319262452030147
25305001-25310000 0.4682030629473793
25310001-25315000 0.38682880074564724
25315001-25320000 0.6554530867987287
25320001-25325000 0.46240759979088675
25325001-25330000 0.46817798127505256
25330001-25335000 0.5575144896466697
25335001-25340000 0.544383685893449
25340001-25345000 0.3785034255381221
25345001-25350000 0.7377336538069621
25350001-25355000 1.2648486375655295
25355001-25360000 0.45251900795954536
25360001-25365000 0.46858547568628645
25365001-25370000 0.5747848491116864
25370001-25375000 0.45315496615947665
25375001-25380000 0.7857888866638013
25380001-25385000 0.9012938284065193
25385001-25390000 0.2887828915058575
25390001-25395000 0.4739032022382531
25395001-25400000 1.5182806102505377
25400001-25405000 0.6452402579447017
25405001-25410000 0.6203892892875883
25410001-25415000 0.7723214838534607
25415001-25420000 0.6472177316520876
25420001-25425000 0.8677049481305434
25425001-25430000 0.41937067291155783
25430001-25435000 0.397404491009434
25435001-25440000 0.8551318327720882
25440001-25445000 0.9165510878849497
25445001-25450000 1.5554645231228001
25450001-25455000 3.0918052610843376
25455001-25460000 1.1402635863557384
25460001-25465000 0.7354299681378098
25465001-25470000 3.947438045751448
25470001-25475000 2.9396245023167986
25475001-25480000 0.5085833983329403
25480001-25485000 0.4720676330606174
25485001-25490000 2.0502246610734063
25490001-25495000 2.5381083385701166
25495001-25500000 0.4134665828393349
25500001-25505000 0.7734541347049106
25505001-25510000 1.197126213457141
25510001-25515000 0.6797263727906799
25515001-25520000 0.6207320427130582
25520001-25525000 0.4690354749652959
25525001-25530000 0.42536230902064187
25530001-25535000 0.6091870430209892
25535001-25540000 0.7596963085397986
25540001-25545000 0.7625990839623074
25545001-25550000 0.7380227792627476
25550001-25555000 0.6872227604786594
25555001-25560000 0.831033695537648
25560001-25565000 0.8711167665747426
25565001-25570000 0.40205813405704227
25570001-25575000 0.38309421302859525
25575001-25580000 0.48632373912650895
25580001-25585000 0.6613085258593397
25585001-25590000 0.7110158546474746
25590001-25595000 0.8628070949810901
25595001-25600000 3.8712897774224384
25600001-25605000 1.2895196962945674
25605001-25610000 0.8990051631797589
25610001-25615000 1.2212319232544253
25615001-25620000 2.491713068786048
25620001-25625000 1.6704195277164653
25625001-25630000 0.857243645308661
25630001-25635000 1.1851656601910845
25635001-25640000 1.0173708628969942
25640001-25645000 0.9801583788548924
25645001-25650000 1.821151278095135
25650001-25655000 1.770058466630766
25655001-25660000 1.5727766146349655
25660001-25665000 0.758781361485264
25665001-25670000 0.7214249905560935
25670001-25675000 0.7393196330647086
25675001-25680000 0.40618877305227463
25680001-25685000 0.38779916414909205
25685001-25690000 0.848523469424443
25690001-25695000 1.0510448023142984
25695001-25700000 0.8219470284208289
25700001-25705000 1.2614769138080564
25705001-25710000 1.5221725196155655
25710001-25715000 2.7257580817752824
25715001-25720000 1.2695390984250028
25720001-25725000 2.7653066901636425
25725001-25730000 10.37659992683545
25730001-25735000 0.7905721570902676
25735001-25740000 0.6839834083628202
25740001-25745000 3.868445670991143
25745001-25750000 2.746392816923603
25750001-25755000 0.5948096179287403
25755001-25760000 0.818481799091502
25760001-25765000 0.9274975317214219
25765001-25770000 0.7038201873712572
25770001-25775000 0.8857378575615845
25775001-25780000 6.427519551027003
25780001-25785000 3.0885077097983404
25785001-25790000 4.861564684100372
25790001-25795000 3.527843160167823
25795001-25800000 1.9499805026350419
25800001-25805000 1.936162715434674
25805001-25810000 1.625919686454373
25810001-25815000 3.312037938555693
25815001-25820000 1.1298515749720677
25820001-25825000 0.934133468501457
25825001-25830000 0.8240941124567909
25830001-25835000 0.9607100489605322
25835001-25840000 1.0685927428417914
25840001-25845000 2.08767544827044
25845001-25850000 1.8454626150544584
25850001-25855000 1.719428264715212
25855001-25860000 1.7355429714251618
25860001-25865000 2.0812124830738457
25865001-25870000 4.880428211807026
25870001-25875000 1.0710627648908668
25875001-25880000 1.3348937321195424
25880001-25885000 2.4876027356742996
25885001-25890000 1.6824039272447542
25890001-25895000 2.165212423892509
25895001-25900000 2.8573562908953654
25900001-25905000 2.0402624214218403
25905001-25910000 3.06515605333289
25910001-25915000 3.8691538585608276
25915001-25920000 3.4780341450293637
25920001-25925000 2.131609128994331
25925001-25930000 1.3663642523690303
25930001-25935000 0.8266148375743736
25935001-25940000 0.8758271124709033
25940001-25945000 5.417479883584319
25945001-25950000 1.0048186649872364
25950001-25955000 0.7277025917763703
25955001-25960000 0.9962592082786226
25960001-25965000 1.3516382751361107
25965001-25970000 1.8449102983374395
25970001-25975000 1.5770192329904498
25975001-25980000 1.2378637977539801
25980001-25985000 1.3418105077135958
25985001-25990000 1.6127743060787194
25990001-25995000 0.9582523848493185
25995001-26000000 1.4573061905917373
26000001-26005000 1.3670724732802388
26005001-26010000 0.6647435914137028
26010001-26015000 0.7482526380751688
26015001-26020000 1.4325811934581716
26020001-26025000 1.4379538940813852
26025001-26030000 1.0109303454217324
26030001-26035000 1.3242530874207017
26035001-26040000 1.0690753827622448
26040001-26045000 0.9887095880545473
26045001-26050000 0.49782914324755545
26050001-26055000 0.3109717123854822
26055001-26060000 0.45368050587718906
26060001-26065000 1.0660609929888845
26065001-26070000 3.9936955665337415
26070001-26075000 1.2037197326469338
26075001-26080000 0.7887224972361389
26080001-26085000 0.9449143602601071
26085001-26090000 1.867166500769295
26090001-26095000 1.1386852584256517
26095001-26100000 1.0832457578421348
26100001-26105000 1.8956139621813688
26105001-26110000 0.8420261431816168
26110001-26115000 1.0715459461831502
26115001-26120000 1.1647100315734447
26120001-26125000 0.6185756545999873
26125001-26130000 34.65345516330128
26130001-26135000 153.4790939719755
26135001-26140000 1.3090120286503377
26140001-26145000 0.8881075185989844
26145001-26150000 2.4901793412080666
26150001-26155000 2.787091727793091
26155001-26160000 0.6393855079561547
26160001-26165000 0.7864012902964571
26165001-26170000 1.0960911839644898
26170001-26175000 1.3275824100136735
26175001-26180000 0.9451502608367459
26180001-26185000 0.9364514657235089
26185001-26190000 0.7536147185036396
26190001-26195000 0.5136989021071848
26195001-26200000 1.1722585424292848
26200001-26205000 3.8261850492433984
26205001-26210000 1.4042032808341434
26210001-26215000 0.747993182115992
26215001-26220000 0.7377949598064911
26220001-26225000 1.2979862654655714
26225001-26230000 0.8668306305947152
26230001-26235000 0.6336010381485111
26235001-26240000 0.6759871966417991
26240001-26245000 0.8483121476970147
26245001-26250000 1.1029405918402455
26250001-26255000 0.9919694632362344
26255001-26260000 1.236106869494891
26260001-26265000 0.8584788303380312
26265001-26270000 0.655737920434916
26270001-26275000 0.7207130885543056
26275001-26280000 0.688550751835238
26280001-26285000 0.7095618921613771
26285001-26290000 1.3761762499549268
26290001-26295000 4.071985935841251
26295001-26300000 0.8405690454690328
26300001-26305000 1.8229752029695927
26305001-26310000 1.1965834749490667
26310001-26315000 0.20385037127430042
26315001-26320000 0.45425957434839914
26320001-26325000 1.1526994358540141
26325001-26330000 0.8263504034948079
26330001-26335000 0.5993949036692898
26335001-26340000 0.47886652714847483
26340001-26345000 0.751494993918042
26345001-26350000 1.1476577181659773
26350001-26355000 1.1289435921325668
26355001-26360000 2.667254118323346
26360001-26365000 1.1388791054993956
26365001-26370000 0.5898839620603986
26370001-26375000 0.583197662281176
26375001-26380000 0.781798106324644
26380001-26385000 0.6751840344583752
26385001-26390000 0.4040921981326801
26390001-26395000 0.5647489740456219
26395001-26400000 0.589042807437262
26400001-26405000 1.1572006018408751
26405001-26410000 1.795692231210599
26410001-26415000 0.20671604628447945
26415001-26420000 0.3374085608115553
26420001-26425000 0.3907233915016053
26425001-26430000 0.5472866624505771
26430001-26435000 0.19834893482076849
26435001-26440000 0.10613781152261238
26440001-26445000 1.1079886386692988
26445001-26450000 0.5142717505762843
26450001-26455000 0.2846908907989291
26455001-26460000 0.6084760138324554
26460001-26465000 1.3075889485697223
26465001-26470000 0.6748472134113039
26470001-26475000 0.48298586383897024
26475001-26480000 0.4032795205037559
26480001-26485000 0.6399727424814464
26485001-26490000 0.9512046643777661
26490001-26495000 0.7424454735240955
26495001-26500000 0.7232139851988598
26500001-26505000 2.0843766114859132
26505001-26510000 4.802670574540881
26510001-26515000 1.9106385468594924
26515001-26520000 1.7089935700699195
26520001-26525000 2.0017355314771006
26525001-26530000 6.466865709286741
26530001-26535000 2.408179352156739
26535001-26540000 0.9755976322073985
26540001-26545000 0.9671873126450569
26545001-26550000 1.3887089717951147
26550001-26555000 4.4801125488792355
26555001-26560000 1.5380448352229807
26560001-26565000 0.9168252316923571
26565001-26570000 1.9043714810227148
26570001-26575000 8.564624633985785
26575001-26580000 2.0208836954828335
26580001-26585000 0.6906305950733046
26585001-26590000 0.8824885800609166
26590001-26595000 1.311913697981319
26595001-26600000 0.9380165592138885
26600001-26605000 1.6197109939788885
26605001-26610000 2.736710296009799
26610001-26615000 2.155288442514469
26615001-26620000 0.976658675642779
26620001-26625000 0.7129878290462377
26625001-26630000 0.9744112358550641
26630001-26635000 0.7392620291718183
26635001-26640000 0.7448056974014099
26640001-26645000 2.079634203449264
26645001-26650000 1.4386773460065154
26650001-26655000 1.477197939306205
26655001-26660000 1.7198080759834569
26660001-26665000 0.799904033485633
26665001-26670000 1.216538644034034
26670001-26675000 2.2581569448973124
26675001-26680000 1.6862401998667775
26680001-26685000 1.812459507511211
26685001-26690000 0.9111527352320477
26690001-26695000 0.5582054320352405
26695001-26700000 0.7031538496397439
26700001-26705000 1.0309354383110152
26705001-26710000 0.8470241925502207
26710001-26715000 0.5823874964844947
26715001-26720000 0.7139408728457746
26720001-26725000 3.2235648164079764
26725001-26730000 4.18996686839625
26730001-26735000 1.430496847282981
26735001-26740000 1.9851257413438979
26740001-26745000 3.1686108547781324
26745001-26750000 2.4846618127282043
26750001-26755000 1.6356158777979333
26755001-26760000 1.0182418661877826
26760001-26765000 0.8504546872556915
26765001-26770000 0.7216786237751613
26770001-26775000 0.5811764336142677
26775001-26780000 1.4144553082852274
26780001-26785000 1.760704708305613
26785001-26790000 0.42155043884002263
26790001-26795000 3.7663205813477596
26795001-26800000 11.900810394108651
26800001-26805000 4.368256929381787
26805001-26810000 14.479879926236972
26810001-26815000 8.14850406471158
26815001-26820000 1.7094280383214562
26820001-26825000 2.370447206862674
26825001-26830000 2.531446292416973
26830001-26835000 0.7911509295362801
26835001-26840000 0.8221896503219207
26840001-26845000 1.009602241855446
26845001-26850000 1.1072764977791951
26850001-26855000 6.68629060411514
26855001-26860000 1.620761260583046
26860001-26865000 1.101737781622081
26865001-26870000 2.7660572330107787
26870001-26875000 1.4554516193967717
26875001-26880000 1.4870978875371454
26880001-26885000 1.6204387440375463
26885001-26890000 0.9245696558012929
26890001-26895000 0.5904752601150598
26895001-26900000 0.7834593916250906
26900001-26905000 1.1713634950002545
26905001-26910000 0.7554211859733021
26910001-26915000 0.8370724928474288
26915001-26920000 0.5375189679736666
26920001-26925000 0.26942940000082843
26925001-26930000 0.7083566693072801
26930001-26935000 1.4011768495703272
26935001-26940000 0.38304574751743126
26940001-26945000 2.497626733796203
26945001-26950000 6.052865034680033
26950001-26955000 1.4864304331707685
26955001-26960000 10.919075763004084
26960001-26965000 11.199192194776668
26965001-26970000 1.1042466263132482
26970001-26975000 2.216313135039907
26975001-26980000 3.76699736385647
26980001-26985000 1.4140851097147984
26985001-26990000 0.9912760333223025
26990001-26995000 0.9420784505473385
26995001-27000000 2.0554415843547966
27000001-27005000 1.7167050010506788
27005001-27010000 0.9356811925229757
27010001-27015000 1.3990349752452373
27015001-27020000 0.8068810720996527
27020001-27025000 5.966500716550608
27025001-27030000 18.899351525276398
27030001-27035000 1.2364370154763942
27035001-27040000 2.941600712264281
27040001-27045000 2.8663040128089787
27045001-27050000 1.6992094417878165
27050001-27055000 1.0150338548475817
27055001-27060000 1.37183955578272
27060001-27065000 7.303975730639387
27065001-27070000 1.6786264625212262
27070001-27075000 0.7736201910125154
27075001-27080000 0.9190137855834023
27080001-27085000 2.1774068051849067
27085001-27090000 0.8088571046792244
27090001-27095000 7.97280952645375
27095001-27100000 26.194798372210272
27100001-27105000 1.3630900212739776
27105001-27110000 1.3293147092728963
27110001-27115000 1.391362647019088
27115001-27120000 1.647833894848695
27120001-27125000 2.294953243206616
27125001-27130000 1.2952897191137205
27130001-27135000 0.8804725804784941
27135001-27140000 0.6760206158239124
27140001-27145000 0.5683128811001623
27145001-27150000 6.578935955968021
27150001-27155000 2.793394461744429
27155001-27160000 0.7244256667409109
27160001-27165000 0.8054853827227136
27165001-27170000 5.1590130388823034
27170001-27175000 5.53102661644936
27175001-27180000 1.5090334520773576
27180001-27185000 2.8701092591666835
27185001-27190000 2.112587526691581
27190001-27195000 6.407462487151101
27195001-27200000 17.631932446461768
27200001-27205000 0.9743314474154905
27205001-27210000 1.192050564036592
27210001-27215000 1.1329820711673901
27215001-27220000 0.8861932909394017
27220001-27225000 0.736321425421058
27225001-27230000 0.8143807813279271
27230001-27235000 1.8355276174141353
27235001-27240000 1.3046080124130026
27240001-27245000 0.7559898441935915
27245001-27250000 1.3796432284386253
27250001-27255000 1.0271066445156076
27255001-27260000 0.45880183169259514
27260001-27265000 0.6393260816499307
27265001-27270000 0.4880139196532259
27270001-27275000 0.3298436533213507
27275001-27280000 0.5182855031920478
27280001-27285000 1.2582843155670311
27285001-27290000 1.0052961400792282
27290001-27295000 0.6403015078349897
27295001-27300000 0.7331474846647811
27300001-27305000 2.4415078958633862
27305001-27310000 1.2619782180357328
27310001-27315000 0.9334290799707061
27315001-27320000 1.0382549418713716
27320001-27325000 0.9485989717966926
27325001-27330000 0.8533891572499777
27330001-27335000 0.7599002250834977
27335001-27340000 1.2823876626699031
27340001-27345000 0.9648530893333672
27345001-27350000 0.7907944173926676
27350001-27355000 0.9270832616293918
27355001-27360000 1.328518368001565
27360001-27365000 1.3750994902420943
27365001-27370000 1.4926248359553784
27370001-27375000 2.464416968064518
27375001-27380000 1.5516096602925187
27380001-27385000 1.0482336200094615
27385001-27390000 3.2556816059954317
27390001-27395000 2.3350191565345497
27395001-27400000 0.6413103602826821
27400001-27405000 0.5343940357185079
27405001-27410000 0.49918877116791804
27410001-27415000 3.1237857735477905
27415001-27420000 2.112330901287473
27420001-27425000 0.7378039726431036
27425001-27430000 5.732336708448335
27430001-27435000 3.6702746576043035
27435001-27440000 0.7341102213184595
27440001-27445000 5.1949121079765535
27445001-27450000 4.992547570027696
27450001-27455000 0.9568835969251938
27455001-27460000 0.85567231243748
27460001-27465000 0.9174864654170685
27465001-27470000 0.8204368050335442
27470001-27475000 0.6282619080272177
27475001-27480000 0.5992454135285525
27480001-27485000 0.5249249345081219
27485001-27490000 0.7386495504482713
27490001-27495000 0.8647537028794394
27495001-27500000 0.5161419673514481
27500001-27505000 0.4506219757001916
27505001-27510000 0.5186341036703606
27510001-27515000 0.6948705607264231
27515001-27520000 0.5827689195238481
27520001-27525000 0.6141358513775225
27525001-27530000 0.9699181873070384
27530001-27535000 0.4006115334294962
27535001-27540000 0.441199891477847
27540001-27545000 1.0240284949903606
27545001-27550000 0.3866283298606219
27550001-27555000 0.5763205757893622
27555001-27560000 0.2952584738213411
27560001-27565000 0.293344438321532
27565001-27570000 0.6941482936230419
27570001-27575000 0.4540008044721174
27575001-27580000 1.1847490002623977
27580001-27585000 0.4848751929210408
27585001-27590000 0.32077520032091356
27590001-27595000 0.9512220158631256
27595001-27600000 0.5566506571943322
27600001-27605000 0.5324618663174046
27605001-27610000 0.9436810846110355
27610001-27615000 0.8823757230571625
27615001-27620000 0.622536001145382
27620001-27625000 0.7842143915090605
27625001-27630000 0.6792205291341639
27630001-27635000 0.6523769651249635
27635001-27640000 0.5845982309985366
27640001-27645000 0.4337248566371003
27645001-27650000 0.8631381159718959
27650001-27655000 0.4849951245064416
27655001-27660000 0.400822921372335
27660001-27665000 1.0795650034388162
27665001-27670000 0.16609331397100008
27670001-27675000 0.10351681473408052
27675001-27680000 0.5211135482046517
27680001-27685000 0.31857536695940475
27685001-27690000 0.5987155200612588
27690001-27695000 0.6796460275083288
27695001-27700000 0.1797215416919709
27700001-27705000 0.2384281601321666
27705001-27710000 1.0092951480267869
27710001-27715000 0.6373628272179162
27715001-27720000 0.5277753429356381
27720001-27725000 0.47014680543092335
27725001-27730000 0.42844879145504566
27730001-27735000 0.5073125936656923
27735001-27740000 0.1974588446928604
27740001-27745000 0.28998128663233014
27745001-27750000 0.3747587628222217
27750001-27755000 0.43025058666665184
27755001-27760000 0.7756956568376493
27760001-27765000 0.36960467361927135
27765001-27770000 0.5768568085845973
27770001-27775000 1.6766067882632694
27775001-27780000 0.3382940668908555
27780001-27785000 0.23978625451355765
27785001-27790000 0.2650699037764084
27790001-27795000 4.254721253567789
27795001-27800000 9.344304809004047
27800001-27805000 0.8543796564142562
27805001-27810000 0.9337698827291908
27810001-27815000 1.6928668903854522
27815001-27820000 2.8983822459247164
27820001-27825000 2.6814293716684716
27825001-27830000 4.751826615159112
27830001-27835000 1.9232647179764772
27835001-27840000 0.9627723208273353
27840001-27845000 0.6530383311845883
27845001-27850000 0.8157919659238576
27850001-27855000 1.2885453467212882
27855001-27860000 4.952596083023746
27860001-27865000 6.583092512083212
27865001-27870000 0.5733216877729611
27870001-27875000 0.5478832946398642
27875001-27880000 1.359616144870411
27880001-27885000 1.4739510835033023
27885001-27890000 0.9929331510509144
27890001-27895000 1.8159847147158992
27895001-27900000 1.17071861490113
27900001-27905000 0.7954516521335913
27905001-27910000 0.9404184166493261
27910001-27915000 1.2555079034567973
27915001-27920000 2.236647714280258
27920001-27925000 1.7505931680522948
27925001-27930000 0.8037123835535294
27930001-27935000 3.2189146117239353
27935001-27940000 2.3122643051310714
27940001-27945000 1.6673786659768588
27945001-27950000 2.851541946241331
27950001-27955000 1.2441729888904216
27955001-27960000 1.5158357475092323
27960001-27965000 0.8270273975940344
27965001-27970000 0.5407398641360924
27970001-27975000 1.1906806594456307
27975001-27980000 1.3311392659299084
27980001-27985000 0.7065467805892368
27985001-27990000 1.1797079016686751
27990001-27995000 1.2983817937888156
27995001-28000000 1.0735212653065611
28000001-28005000 1.2629383034051513
28005001-28010000 1.1293083088430766
28010001-28015000 1.1693174254992937
28015001-28020000 12.491077617636956
28020001-28025000 4.698841362006286
28025001-28030000 0.54285787670374
28030001-28035000 0.7792292194007355
28035001-28040000 0.7594905186900475
28040001-28045000 1.2445995526386877
28045001-28050000 2.1848179239534185
28050001-28055000 1.812572241737914
28055001-28060000 1.1480934513536578
28060001-28065000 0.919866505542032
28065001-28070000 2.173701189116851
28070001-28075000 1.9706610685176056
28075001-28080000 1.563588368604641
28080001-28085000 1.5513494883701755
28085001-28090000 1.0247190357073412
28090001-28095000 0.8035158525338877
28095001-28100000 0.5502506896994688
28100001-28105000 0.8896259196799434
28105001-28110000 0.2988895978078229
28110001-28115000 0.13635057978557832
28115001-28120000 0.42374681863397745
28120001-28125000 0.5705584572856928
28125001-28130000 0.09650132446073706
28130001-28135000 0.2369475273648041
28135001-28140000 1.020185131427516
28140001-28145000 0.39587824402644145
28145001-28150000 0.6906013121515276
28150001-28155000 0.9571303395317244
28155001-28160000 0.1907182534923552
28160001-28165000 0.18002208921684903
28165001-28170000 0.8223790875744881
28170001-28175000 0.42740268797328307
28175001-28180000 0.1789324493145852
28180001-28185000 0.6103494263836293
28185001-28190000 0.3720083959523357
28190001-28195000 0.14134124516724736
28195001-28200000 0.5479219689120313
28200001-28205000 0.33870769768843767
28205001-28210000 0.32311622116824246
28210001-28215000 0.7034274252087538
28215001-28220000 0.7281767583708117
28220001-28225000 0.5286281201857844
28225001-28230000 0.618840180027847
28230001-28235000 0.7369249490978391
28235001-28240000 0.6830993272158926
28240001-28245000 0.44377085134950944
28245001-28250000 0.5686048677962638
28250001-28255000 1.3533690790121147
28255001-28260000 0.8723330568830535
28260001-28265000 0.5119700256199362
28265001-28270000 1.6303853673727333
28270001-28275000 3.2792274224431557
28275001-28280000 0.3543130024232805
28280001-28285000 0.7180769527481324
28285001-28290000 1.249295886909408
28290001-28295000 2.4173756571278777
28295001-28300000 1.6235545050222122
28300001-28305000 0.43432877778494966
28305001-28310000 0.24566228273254395
28310001-28315000 0.33611447567130615
28315001-28320000 0.9564115115690989
28320001-28325000 0.6663495363964343
28325001-28330000 0.7481941048847334
28330001-28335000 1.320627122696951
28335001-28340000 1.199914606488337
28340001-28345000 0.6040380937209403
28345001-28350000 0.6690846494692364
28350001-28355000 0.6835235077050826
28355001-28360000 0.6672880902994286
28360001-28365000 0.6672880902994286
28365001-28370000 0.6672880902994286
28370001-28375000 0.6672880902994286
28375001-28380000 0.6672880902994286
28380001-28385000 0.6672880902994286
28385001-28390000 0.6672880902994286
28390001-28395000 0.6672880902994286
28395001-28400000 0.6672880902994286
28400001-28405000 0.6672880902994286
28405001-28410000 0.6672880902994286
28410001-28415000 0.6672880902994286
28415001-28420000 0.6672880902994286
28420001-28425000 0.6672880902994286
28425001-28430000 0.6672880902994286
28430001-28435000 0.6672880902994286
28435001-28440000 0.6672880902994286
28440001-28445000 0.6672880902994286
28445001-28450000 0.6672880902994286
28450001-28455000 0.6672880902994286
28455001-28460000 0.6672880902994286
28460001-28465000 0.6672880902994286
28465001-28470000 0.6672880902994286
28470001-28475000 0.6409435634841569
28475001-28480000 0.730022651381692
28480001-28485000 0.5483383390232685
28485001-28490000 0.5354235601623603
28490001-28495000 0.6392751532582365
28495001-28500000 0.543316587441962
28500001-28505000 0.7058890687791444
28505001-28510000 1.7333325918701818
28510001-28515000 1.192323951710421
28515001-28520000 0.6010624360448932
28520001-28525000 0.466544271914944
28525001-28530000 0.41111067227312265
28530001-28535000 0.7052586558134329
28535001-28540000 0.6001369134366491
28540001-28545000 0.4786058342569614
28545001-28550000 0.8846335468809858
28550001-28555000 0.6610067592727881
28555001-28560000 0.4484275861837535
28560001-28565000 0.6854823555880089
28565001-28570000 0.9040638947193985
28570001-28575000 0.5871294877738659
28575001-28580000 0.7395675417857551
28580001-28585000 0.8353306427608069
28585001-28590000 0.6684854828858722
28590001-28595000 0.43232366137109296
28595001-28600000 0.4320618354924328
28600001-28605000 0.8061910274843923
28605001-28610000 1.3248492310254891
28610001-28615000 2.236205767819102
28615001-28620000 8.027624118513419
28620001-28625000 7.356301509495629
28625001-28630000 0.8617845342293561
28630001-28635000 0.39247277931772706
28635001-28640000 0.4883680144423711
28640001-28645000 0.7825393147479098
28645001-28650000 1.9569368713295943
28650001-28655000 1.8809945478010957
28655001-28660000 1.130205384312765
28660001-28665000 1.4441159568009239
28665001-28670000 1.389931664609394
28670001-28675000 1.389931664609394
28675001-28680000 1.389931664609394
28680001-28685000 1.389931664609394
28685001-28690000 1.389931664609394
28690001-28695000 1.389931664609394
28695001-28700000 1.389931664609394
28700001-28705000 1.389931664609394
28705001-28710000 1.389931664609394
28710001-28715000 1.389931664609394
28715001-28720000 1.389931664609394
28720001-28725000 1.389931664609394
28725001-28730000 1.389931664609394
28730001-28735000 1.389931664609394
28735001-28740000 1.389931664609394
28740001-28745000 1.389931664609394
28745001-28750000 1.389931664609394
28750001-28755000 1.389931664609394
28755001-28760000 1.389931664609394
28760001-28765000 1.389931664609394
28765001-28770000 1.389931664609394
28770001-28775000 1.389931664609394
28775001-28780000 1.389931664609394
28780001-28785000 1.389931664609394
28785001-28790000 1.389931664609394
28790001-28795000 1.389931664609394
28795001-28800000 1.389931664609394
28800001-28805000 1.389931664609394
28805001-28810000 1.2562422478794268
28810001-28815000 1.658534801572802
28815001-28820000 0.9633321825998434
28820001-28825000 0.6044751239009035
28825001-28830000 0.8100111673679994
28830001-28835000 0.9026715127993779
28835001-28840000 0.919859863838203
28840001-28845000 0.7027084130461742
28845001-28850000 0.6671817304016263
28850001-28855000 0.5561157615513864
28855001-28860000 0.5721035269736552
28860001-28865000 2.939990156378148
28865001-28870000 1.0535251938538805
28870001-28875000 0.6234723928378632
28875001-28880000 0.6355598651024599
28880001-28885000 0.5798493450399648
28885001-28890000 0.4725027910299282
28890001-28895000 0.5726852689079521
28895001-28900000 1.607873019828697
28900001-28905000 0.6098298890121661
28905001-28910000 0.6823429536861153
28910001-28915000 0.7315015325649122
28915001-28920000 0.40295389818935134
28920001-28925000 0.5655557161781537
28925001-28930000 0.9974693303986358
28930001-28935000 0.4760450985216867
28935001-28940000 0.6948257445133108
28940001-28945000 1.0561617302967181
28945001-28950000 0.5027317170034122
28950001-28955000 0.6788020805572833
28955001-28960000 0.5937845161776956
28960001-28965000 0.7355898415032323
28965001-28970000 0.4887196333146915
28970001-28975000 0.6101995609716306
28975001-28980000 0.7682079872798315
28980001-28985000 0.42194901529358764
28985001-28990000 0.48160778082213584
28990001-28995000 0.4581486491789643
28995001-29000000 0.5943739736373529
29000001-29005000 0.6471870005874171
29005001-29010000 1.666831871819974
29010001-29015000 1.313756432832483
29015001-29020000 0.7406700657662281
29020001-29025000 1.0921017612354897
29025001-29030000 0.9105745847734689
29030001-29035000 1.1001198905397096
29035001-29040000 3.4513837483379106
29040001-29045000 1.3477944026750441
29045001-29050000 1.0534233205603567
29050001-29055000 1.5917119279950052
29055001-29060000 1.3619252782359355
29060001-29065000 1.4157005968211955
29065001-29070000 1.4157005968211955
29070001-29075000 1.4157005968211955
29075001-29080000 1.449319141525591
29080001-29085000 1.0492978285221868
29085001-29090000 2.095307238905832
29090001-29095000 1.10369890763599
29095001-29100000 0.01958035015755628
29100001-29105000 0.34031415807860543
29105001-29110000 1.3344278344643117
29110001-29115000 1.7987358828526463
29115001-29120000 1.7045560144273761
29120001-29125000 0.828393410547103
29125001-29130000 1.4495119326961239
29130001-29135000 1.3224377280367892
29135001-29140000 1.8361883396001808
29140001-29145000 1.330948243474053
29145001-29150000 1.4178127518784023
29150001-29155000 2.7847932635679156
29155001-29160000 2.548836670978265
29160001-29165000 1.5373072635545093
29165001-29170000 2.0554233934464574
29170001-29175000 1.6093387492179416
29175001-29180000 0.9035710915457607
29180001-29185000 0.9052777653169324
29185001-29190000 1.1031256841828385
29190001-29195000 1.6504949565516525
29195001-29200000 0.8944014828037488
29200001-29205000 0.6151527905824975
29205001-29210000 1.3262171299915695
29210001-29215000 1.0931748913602368
29215001-29220000 0.785129221615133
29220001-29225000 1.079129934550685
29225001-29230000 1.146000802621782
29230001-29235000 3.388743677962956
29235001-29240000 2.708601806827768
29240001-29245000 1.0367923092111206
29245001-29250000 1.2215073986648959
29250001-29255000 1.0437461800080299
29255001-29260000 0.9008573359324663
29260001-29265000 2.3513800624054246
29265001-29270000 2.5017965562294133
29270001-29275000 2.1195865316913136
29275001-29280000 2.7998221494388735
29280001-29285000 1.8852359261490843
29285001-29290000 1.5123433804680466
29290001-29295000 0.9668415940399132
29295001-29300000 1.4966589100079026
29300001-29305000 1.5919524215630798
29305001-29310000 0.9880312892386585
29310001-29315000 3.142097986467391
29315001-29320000 3.053921509585979
29320001-29325000 0.8775459655897713
29325001-29330000 0.9636048843442794
29330001-29335000 1.0816683873595496
29335001-29340000 0.6486788222009658
29340001-29345000 0.5318153035390836
29345001-29350000 0.7250322074417368
29350001-29355000 1.9806955921355573
29355001-29360000 1.744079262888659
29360001-29365000 1.2518031039889415
29365001-29370000 1.490079077854574
29370001-29375000 1.446082486033875
29375001-29380000 1.446082486033875
29380001-29385000 1.446082486033875
29385001-29390000 1.446082486033875
29390001-29395000 1.446082486033875
29395001-29400000 1.446082486033875
29400001-29405000 1.446082486033875
29405001-29410000 1.446082486033875
29410001-29415000 1.446082486033875
29415001-29420000 1.446082486033875
29420001-29425000 1.3623216057437866
29425001-29430000 1.6201298855988953
29430001-29435000 1.1815701160346894
29435001-29440000 0.8345067418364722
29440001-29445000 1.2696497706647047
29445001-29450000 1.6579715268406334
29450001-29455000 1.4190649662643955
29455001-29460000 1.501119835078834
29460001-29465000 1.501119835078834
29465001-29470000 1.501119835078834
29470001-29475000 1.501119835078834
29475001-29480000 1.501119835078834
29480001-29485000 1.501119835078834
29485001-29490000 1.501119835078834
29490001-29495000 1.501119835078834
29495001-29500000 1.501119835078834
29500001-29505000 1.501119835078834
29505001-29510000 1.501119835078834
29510001-29515000 1.501119835078834
29515001-29520000 1.501119835078834
29520001-29525000 1.501119835078834
29525001-29530000 1.501119835078834
29530001-29535000 1.501119835078834
29535001-29540000 1.501119835078834
29540001-29545000 1.501119835078834
29545001-29550000 1.501119835078834
29550001-29555000 1.501119835078834
29555001-29560000 1.501119835078834
29560001-29565000 1.501119835078834
29565001-29570000 1.501119835078834
29570001-29575000 1.501119835078834
29575001-29580000 1.5453641288057152
29580001-29585000 1.2717086755410076
29585001-29590000 1.8305458017313987
29590001-29595000 2.043161279524547
29595001-29600000 0.342310459651821
29600001-29605000 2.2771214694803263
29605001-29610000 2.177816899686605
29610001-29615000 0.2711172943614694
29615001-29620000 0.8637966153069175
29620001-29625000 1.0047137308907461
29625001-29630000 1.044814978301802
29630001-29635000 1.0293980279336943
29635001-29640000 1.0662075968098508
29640001-29645000 0.9691484052028302
29645001-29650000 1.2040769704544176
29650001-29655000 1.1009937541590866
29655001-29660000 0.7634226501057417
29660001-29665000 0.797351239220474
29665001-29670000 1.087776744764561
29670001-29675000 1.0977885307681943
29675001-29680000 1.3204388965143479
29680001-29685000 1.1969564765860619
29685001-29690000 0.8555152430213279
29690001-29695000 1.7397063649176414
29695001-29700000 2.6910305862713693
29700001-29705000 1.839604916890199
29705001-29710000 0.8258399987370805
29710001-29715000 0.5657632333253216
29715001-29720000 1.0247409594565238
29720001-29725000 0.72910997313557
29725001-29730000 0.7415516879621737
29730001-29735000 0.7557699809357559
29735001-29740000 0.52404446910085
29740001-29745000 1.3193724960569397
29745001-29750000 0.8123994454375311
29750001-29755000 0.39809016214369397
29755001-29760000 0.3847252350117875
29760001-29765000 0.9116776065098748
29765001-29770000 0.4255704014243602
29770001-29775000 0.49767585603657527
29775001-29780000 0.19646366991405903
29780001-29785000 0.11118480183663897
29785001-29790000 0.6049897273604253
29790001-29795000 0.2370747521868025
29795001-29800000 0.7239648729741038
29800001-29805000 0.2674372773714932
29805001-29810000 0.33961756025802525
29810001-29815000 0.17179995523795225
29815001-29820000 0.18595006772964
29820001-29825000 0.948220168985353
29825001-29830000 0.38475357173977703
29830001-29835000 0.4852580139646451
29835001-29840000 0.642769794639324
29840001-29845000 1.117917013898044
29845001-29850000 0.6305892829210588
29850001-29855000 0.46209562081672434
29855001-29860000 0.4347779598305779
29860001-29865000 0.39905595214012
29865001-29870000 1.4768168072020729
29870001-29875000 1.7197363710526323
29875001-29880000 0.88051772577149
29880001-29885000 0.7839175503178678
29885001-29890000 0.8244762100420129
29890001-29895000 0.19712014863217425
29895001-29900000 0.16875568444064493
29900001-29905000 0.7012898770026278
29905001-29910000 0.5618564093772177
29910001-29915000 0.7147082014075881
29915001-29920000 0.9339165191960538
29920001-29925000 1.929366151077256
29925001-29930000 1.07749312517883
29930001-29935000 0.654418370785418
29935001-29940000 0.8648993716825905
29940001-29945000 0.5646237731249164
29945001-29950000 0.37310020859866067
29950001-29955000 0.5518151907886025
29955001-29960000 0.6300414552294923
29960001-29965000 0.4546412657084446
29965001-29970000 0.7153021139679256
29970001-29975000 0.8275077394182011
29975001-29980000 0.6315727766985568
29980001-29985000 0.446014707827735
29985001-29990000 0.43341410457638235
29990001-29995000 0.7796090082384421
29995001-30000000 0.7653511505539811
30000001-30005000 0.7604121959409733
30005001-30010000 0.6043191645847035
30010001-30015000 0.633382730633109
30015001-30020000 0.5260725932032654
30020001-30025000 0.5724665367043686
30025001-30030000 0.767100372686198
30030001-30035000 0.6941041110421847
30035001-30040000 0.6157663301087946
30040001-30045000 0.4322824113148169
30045001-30050000 0.6838974009249964
30050001-30055000 0.6117783816650153
30055001-30060000 1.7719824417299164
30060001-30065000 1.6182801549429264
30065001-30070000 0.40432594324085425
30070001-30075000 0.5970937491003805
30075001-30080000 0.5209633721037267
30080001-30085000 0.7364364245717776
30085001-30090000 0.9424073203752019
30090001-30095000 0.533869800420951
30095001-30100000 0.6524896591407174
30100001-30105000 1.0192930229436583
30105001-30110000 0.6897484955536757
30110001-30115000 0.6432681793246185
30115001-30120000 1.3684361360301782
30120001-30125000 2.361739799235496
30125001-30130000 1.0203469277375068
30130001-30135000 0.9093345142508048
30135001-30140000 0.8214325990432281
30140001-30145000 0.7724772945829506
30145001-30150000 1.2282254737541898
30150001-30155000 1.0251978461837357
30155001-30160000 0.7635264857692184
30160001-30165000 1.417603337477584
30165001-30170000 1.0891656055103456
30170001-30175000 0.5494723531961397
30175001-30180000 0.7058812198003003
30180001-30185000 0.5554617293111296
30185001-30190000 0.6931465572426988
30190001-30195000 1.1944318072451547
30195001-30200000 1.2468449194391853
30200001-30205000 1.2143819055459706
30205001-30210000 0.8846194899650306
30210001-30215000 1.0194087112831465
30215001-30220000 0.9870137307051143
30220001-30225000 0.9870137307051143
30225001-30230000 0.9870137307051143
30230001-30235000 0.9870137307051143
30235001-30240000 0.9870137307051143
30240001-30245000 0.9870137307051143
30245001-30250000 0.9870137307051143
30250001-30255000 0.9870137307051143
30255001-30260000 0.9870137307051143
30260001-30265000 0.9870137307051143
30265001-30270000 0.9870137307051143
30270001-30275000 0.9870137307051143
30275001-30280000 0.9870137307051143
30280001-30285000 0.9870137307051143
30285001-30290000 0.9870137307051143
30290001-30295000 0.9870137307051143
30295001-30300000 0.9870137307051143
30300001-30305000 0.9870137307051143
30305001-30310000 0.9870137307051143
30310001-30315000 0.9209836617835917
30315001-30320000 1.1171326741058751
30320001-30325000 0.8065235099565046
30325001-30330000 0.42246993866321086
30330001-30335000 1.0462569603684704
30335001-30340000 2.199378608135659
30340001-30345000 0.9056687607585037
30345001-30350000 1.0772032889767824
30350001-30355000 1.1065506337113944
30355001-30360000 0.9809694584563583
30360001-30365000 0.9812145014938218
30365001-30370000 1.2363008741450376
30370001-30375000 0.5497894181955926
30375001-30380000 0.3740195825073642
30380001-30385000 0.7296831121043165
30385001-30390000 0.6641726807456574
30390001-30395000 0.33992999828445847
30395001-30400000 0.6784558405407849
30400001-30405000 1.1448738803712062
30405001-30410000 0.45841425551836146
30410001-30415000 0.6351182564054031
30415001-30420000 0.9024714741861344
30420001-30425000 0.8609520845503609
30425001-30430000 0.9058109765516524
30430001-30435000 1.1320069648092654
30435001-30440000 1.4841004859605704
30440001-30445000 0.7606163199332681
30445001-30450000 0.8117084281692477
30450001-30455000 1.1021248202317422
30455001-30460000 0.8879307516415128
30460001-30465000 0.5437238075008667
30465001-30470000 0.423706355126108
30470001-30475000 0.5050226554882036
30475001-30480000 0.971291122605519
30480001-30485000 0.7581029322364125
30485001-30490000 0.6317348868401684
30490001-30495000 1.7334239406543654
30495001-30500000 1.0326115152495896
30500001-30505000 0.49441619084504534
30505001-30510000 0.7336896750824861
30510001-30515000 2.0935318062354518
30515001-30520000 2.6647018347257165
30520001-30525000 1.9340022016478307
30525001-30530000 1.2873881594862246
30530001-30535000 1.1680654207687924
30535001-30540000 0.7156343109693191
30540001-30545000 1.0584844208954542
30545001-30550000 0.8789221274897051
30550001-30555000 0.6952106099349605
30555001-30560000 1.1630631291512221
30560001-30565000 0.4588290437458973
30565001-30570000 0.5530155253286984
30570001-30575000 1.2648789490893515
30575001-30580000 0.4614299363412048
30580001-30585000 0.5637584223516983
30585001-30590000 1.2101698794454019
30590001-30595000 0.5421310046585649
30595001-30600000 0.890419235000509
30600001-30605000 0.6933676249579426
30605001-30610000 0.6098058234094671
30610001-30615000 0.6483620692053561
30615001-30620000 0.0985994174456479
30620001-30625000 0.09556527432826947
30625001-30630000 0.2946418272164603
30630001-30635000 0.5358973272703556
30635001-30640000 0.6339549483084135
30640001-30645000 0.6443827819919066
30645001-30650000 0.3433945393375189
30650001-30655000 1.2455994610069991
30655001-30660000 2.1249958642675257
30660001-30665000 0.8652744033510366
30665001-30670000 0.9235281351818078
30670001-30675000 0.5376531737974791
30675001-30680000 0.4413810293484488
30680001-30685000 0.5149074201603477
30685001-30690000 0.9264181061590165
30690001-30695000 0.6919286006618098
30695001-30700000 0.8173196239827825
30700001-30705000 0.8614030318017064
30705001-30710000 0.8821619279144854
30710001-30715000 0.8864022891396168
30715001-30720000 0.7142873544609776
30720001-30725000 0.9358150650036013
30725001-30730000 0.6283320388580552
30730001-30735000 0.44372188563580167
30735001-30740000 0.8524211502402429
30740001-30745000 0.9198864415082778
30745001-30750000 0.5303727086577352
30750001-30755000 0.46896163068031954
30755001-30760000 0.6511855300926472
30760001-30765000 1.605381197349821
30765001-30770000 0.8625117501093621
30770001-30775000 1.3260296240753089
30775001-30780000 0.8705541113233969
30780001-30785000 0.45167654010071767
30785001-30790000 0.6407835958682985
30790001-30795000 0.8562423956298881
30795001-30800000 0.8498048750054019
30800001-30805000 0.4255411693413219
30805001-30810000 0.6029425547214933
30810001-30815000 0.7559282905912411
30815001-30820000 0.21481379887801116
30820001-30825000 0.4271259646163356
30825001-30830000 0.6221931357645254
30830001-30835000 0.31534613744850476
30835001-30840000 0.4038479642469357
30840001-30845000 0.5389701209082015
30845001-30850000 1.1053677046096229
30850001-30855000 0.7847043259308885
30855001-30860000 0.32441255147448744
30860001-30865000 0.5442919195850031
30865001-30870000 0.4898520563493733
30870001-30875000 0.3563327944200749
30875001-30880000 2.192684412816875
30880001-30885000 0.4421431340267946
30885001-30890000 0.28695525406076566
30890001-30895000 0.46245480631871017
30895001-30900000 0.40722666518079104
30900001-30905000 0.456677901908113
30905001-30910000 0.8026295424243284
30910001-30915000 0.7335145983760356
30915001-30920000 0.5320846130431169
30920001-30925000 0.3976413953340246
30925001-30930000 0.47180230976525966
30930001-30935000 0.7013515199141099
30935001-30940000 0.2775139852517351
30940001-30945000 0.4256716964508449
30945001-30950000 0.44348745339251755
30950001-30955000 0.22789458181601743
30955001-30960000 0.514923417457095
30960001-30965000 1.2310486401770167
30965001-30970000 0.38320237405290203
30970001-30975000 0.3886875754897967
30975001-30980000 0.6964449517716935
30980001-30985000 0.5689195302944988
30985001-30990000 0.853790601544927
30990001-30995000 1.0249653389325173
30995001-31000000 0.5507787777736883
31000001-31005000 1.6371263745250182
31005001-31010000 1.510043165577364
31010001-31015000 0.6543633622276256
31015001-31020000 0.7726911633985339
31020001-31025000 1.1223429832979905
31025001-31030000 0.8614840151878904
31030001-31035000 0.42098689021330055
31035001-31040000 0.3700724038488662
31040001-31045000 0.5122792985053306
31045001-31050000 0.49640465492440544
31050001-31055000 0.4266550585339946
31055001-31060000 0.3125140971463294
31060001-31065000 0.8001593323121857
31065001-31070000 0.9504717026359772
31070001-31075000 0.34105968193144703
31075001-31080000 0.5909950122089644
31080001-31085000 0.5372571017708627
31085001-31090000 0.5317813545790941
31090001-31095000 0.6693938495589568
31095001-31100000 0.794188296168987
31100001-31105000 0.49961552383723457
31105001-31110000 0.337260016513996
31110001-31115000 0.620870776205918
31115001-31120000 0.44400296414801677
31120001-31125000 0.2629512252561858
31125001-31130000 0.8866634307717446
31130001-31135000 0.37428348571172965
31135001-31140000 0.18602936516448723
31140001-31145000 0.4497116972284152
31145001-31150000 0.9719487488990749
31150001-31155000 0.7067028073112314
31155001-31160000 1.4018120414068374
31160001-31165000 0.8197475728151636
31165001-31170000 0.8426367462540562
31170001-31175000 1.43016102627833
31175001-31180000 0.4895139730432155
31180001-31185000 0.3118758458200177
31185001-31190000 0.42147714525066615
31190001-31195000 0.11285907659726212
31195001-31200000 0.03551130230770014
31200001-31205000 0.32663921523049827
31205001-31210000 0.012892894800883079
31210001-31215000 0.026699525889937206
31215001-31220000 0.115468709513487
31220001-31225000 0.03172173456050711
31225001-31230000 0.24908539505616162
31230001-31235000 1.0572005848248667
31235001-31240000 0.0
31240001-31245000 0.0
31245001-31250000 0.16793890816019305
31250001-31255000 0.7917998123814565
31255001-31260000 0.43231711962269265
31260001-31265000 0.5578384213435731
31265001-31270000 0.5219289000325389
31270001-31275000 0.8121539719818472
31275001-31280000 0.9358410622844636
31280001-31285000 0.7758799467449512
31285001-31290000 0.9444652246464694
31290001-31295000 0.25743320706058115
31295001-31300000 0.4558040360790521
31300001-31305000 0.7460534945737755
31305001-31310000 0.42063090075257625
31310001-31315000 0.8949739503173332
31315001-31320000 0.1742773139606677
31320001-31325000 0.1392694478481039
31325001-31330000 0.30570837015478797
31330001-31335000 0.929285170293893
31335001-31340000 0.9431970523238296
31340001-31345000 0.9128765514167695
31345001-31350000 2.4140483661798737
31350001-31355000 0.5953262271289986
31355001-31360000 0.6114239068779819
31360001-31365000 1.4632981469699236
31365001-31370000 1.2246507964921802
31370001-31375000 0.9602895392805314
31375001-31380000 2.2084440157752883
31380001-31385000 2.0201852957456192
31385001-31390000 0.8634376167646883
31390001-31395000 1.1959909000403584
31395001-31400000 1.4606117091985036
31400001-31405000 1.5456046891696869
31405001-31410000 0.6932625420840958
31410001-31415000 0.6640612775553427
31415001-31420000 1.0141838168091954
31420001-31425000 0.5554626990838298
31425001-31430000 0.8522517061771439
31430001-31435000 0.7679193739818091
31435001-31440000 0.47669130383350783
31440001-31445000 0.5163466994490151
31445001-31450000 0.6141921859631605
31450001-31455000 0.47974768240120186
31455001-31460000 0.38038964030534467
31460001-31465000 0.4033917750003512
31465001-31470000 0.499011281204739
31470001-31475000 0.6992557958507819
31475001-31480000 0.48340117915709624
31480001-31485000 0.7453390263585127
31485001-31490000 0.5928575951559415
31490001-31495000 0.6267014386357501
31495001-31500000 2.110918764709536
31500001-31505000 1.0403579482311125
31505001-31510000 0.689818987935075
31510001-31515000 0.7163498798834608
31515001-31520000 0.7616737286268149
31520001-31525000 0.6681617228070257
31525001-31530000 0.7512282830502017
31530001-31535000 0.9904185642447031
31535001-31540000 0.6050907547581698
31540001-31545000 0.4123391469428019
31545001-31550000 0.7631040465303182
31550001-31555000 0.7508161284852767
31555001-31560000 0.479189013691754
31560001-31565000 0.6675333658953145
31565001-31570000 0.5879418927003678
31570001-31575000 0.46438682767633266
31575001-31580000 0.6212662093987288
31580001-31585000 0.5918272311598609
31585001-31590000 0.46994316224092036
31590001-31595000 0.48428968544112017
31595001-31600000 0.40944252396494474
31600001-31605000 0.5820107972573063
31605001-31610000 0.6513989808849815
31610001-31615000 0.41989765792971956
31615001-31620000 0.6506639751514831
31620001-31625000 0.8083685749914741
31625001-31630000 0.4642263226321858
31630001-31635000 0.790754562122921
31635001-31640000 1.660412685325783
31640001-31645000 0.7270538770288293
31645001-31650000 0.3751209104829384
31650001-31655000 1.1823830782072395
31655001-31660000 2.572405464854689
31660001-31665000 0.6406613402819185
31665001-31670000 0.763711675268684
31670001-31675000 0.7659431843561139
31675001-31680000 0.5346925641249468
31680001-31685000 0.6006442132429737
31685001-31690000 0.7645642967015702
31690001-31695000 0.7012454715257053
31695001-31700000 0.4116176910677004
31700001-31705000 0.38261402009000484
31705001-31710000 0.729508024581678
31710001-31715000 0.6271819544082632
31715001-31720000 0.4263238639154105
31720001-31725000 0.3971880159914689
31725001-31730000 0.4156853689074507
31730001-31735000 0.4130470901865206
31735001-31740000 0.2857467174145693
31740001-31745000 0.26331298995202074
31745001-31750000 0.4916590754042026
31750001-31755000 0.5188400444639998
31755001-31760000 0.3298502434470375
31760001-31765000 0.4252739870587926
31765001-31770000 0.692215418910884
31770001-31775000 0.4993203892817473
31775001-31780000 0.44580198067157534
31780001-31785000 0.5557658249019597
31785001-31790000 0.5530290659633369
31790001-31795000 0.3961184118140953
31795001-31800000 0.5442069789316233
31800001-31805000 0.5491977469297132
31805001-31810000 0.38176892257851447
31810001-31815000 0.5095452510873872
31815001-31820000 0.61242296900702
31820001-31825000 0.3330542280309876
31825001-31830000 0.2993059601682438
31830001-31835000 0.5333476584230992
31835001-31840000 0.8002800489691854
31840001-31845000 0.4288926415108337
31845001-31850000 0.467024821072725
31850001-31855000 0.7013113053921332
31855001-31860000 1.1760576610023925
31860001-31865000 2.3573772046911614
31865001-31870000 0.42207501790874363
31870001-31875000 0.9096573692378568
31875001-31880000 0.48427607938235245
31880001-31885000 0.2395984010135958
31885001-31890000 0.6491116253279781
31890001-31895000 0.9465706767398865
31895001-31900000 0.14786875934988739
31900001-31905000 0.1227212758863202
31905001-31910000 0.4785295186944963
31910001-31915000 0.02330544577005803
31915001-31920000 0.06747095127397275
31920001-31925000 0.21639027661966712
31925001-31930000 0.34739379395017944
31930001-31935000 0.7482990795874426
31935001-31940000 0.21013363984410305
31940001-31945000 0.5153400236857584
31945001-31950000 0.40142538426676827
31950001-31955000 0.4011475625335556
31955001-31960000 0.7022760127944021
31960001-31965000 0.5777008507800161
31965001-31970000 1.3582916345078326
31970001-31975000 0.9737989155327808
31975001-31980000 1.097088428795032
31980001-31985000 1.097088428795032
31985001-31990000 1.097088428795032
31990001-31995000 1.097088428795032
31995001-32000000 1.1427695262764976
32000001-32005000 0.8822955468668733
32005001-32010000 1.6494359856830358
32010001-32015000 1.380022221468123
32015001-32020000 1.2545439997094536
32020001-32025000 2.793627187434814
32025001-32030000 2.0069762003184404
32030001-32035000 2.2543043660842677
32035001-32040000 2.2543043660842677
32040001-32045000 2.2543043660842677
32045001-32050000 2.2543043660842677
32050001-32055000 2.2543043660842677
32055001-32060000 2.2543043660842677
32060001-32065000 2.2543043660842677
32065001-32070000 2.2543043660842677
32070001-32075000 2.2543043660842677
32075001-32080000 2.2543043660842677
32080001-32085000 2.2543043660842677
32085001-32090000 2.2543043660842677
32090001-32095000 2.2543043660842677
32095001-32100000 2.2543043660842677
32100001-32105000 2.2543043660842677
32105001-32110000 2.2543043660842677
32110001-32115000 2.2543043660842677
32115001-32120000 2.2543043660842677
32120001-32125000 2.2543043660842677
32125001-32130000 2.2543043660842677
32130001-32135000 2.2543043660842677
32135001-32140000 2.2543043660842677
32140001-32145000 2.2543043660842677
32145001-32150000 2.2543043660842677
32150001-32155000 2.2543043660842677
32155001-32160000 2.2543043660842677
32160001-32165000 2.2543043660842677
32165001-32170000 2.2543043660842677
32170001-32175000 2.2543043660842677
32175001-32180000 2.2543043660842677
32180001-32185000 2.2543043660842677
32185001-32190000 2.2543043660842677
32190001-32195000 2.2543043660842677
32195001-32200000 2.2543043660842677
32200001-32205000 2.2543043660842677
32205001-32210000 2.2543043660842677
32210001-32215000 2.2543043660842677
32215001-32220000 2.2543043660842677
32220001-32225000 2.2543043660842677
32225001-32230000 2.2543043660842677
32230001-32235000 2.2543043660842677
32235001-32240000 2.2543043660842677
32240001-32245000 2.2543043660842677
32245001-32250000 2.2543043660842677
32250001-32255000 2.2543043660842677
32255001-32260000 2.2543043660842677
32260001-32265000 2.2543043660842677
32265001-32270000 2.2543043660842677
32270001-32275000 2.2543043660842677
32275001-32280000 2.2543043660842677
32280001-32285000 2.2543043660842677
32285001-32290000 2.2543043660842677
32290001-32295000 2.2543043660842677
32295001-32300000 2.2543043660842677
32300001-32305000 2.2543043660842677
32305001-32310000 2.2543043660842677
32310001-32315000 2.2543043660842677
32315001-32320000 2.2543043660842677
32320001-32325000 2.2543043660842677
32325001-32330000 2.2543043660842677
32330001-32335000 2.2543043660842677
32335001-32340000 2.2543043660842677
32340001-32345000 2.2543043660842677
32345001-32350000 2.2543043660842677
32350001-32355000 2.2543043660842677
32355001-32360000 2.2543043660842677
32360001-32365000 2.347248119295999
32365001-32370000 2.112591029676622
32370001-32375000 2.6538744589513503
32375001-32380000 4.117668051534015
32380001-32385000 3.848979647622724
32385001-32390000 3.8694274538846765
32390001-32395000 3.9323072420243563
32395001-32400000 3.9323072420243563
32400001-32405000 3.9323072420243563
32405001-32410000 3.9323072420243563
32410001-32415000 3.9323072420243563
32415001-32420000 3.9323072420243563
32420001-32425000 3.9323072420243563
32425001-32430000 3.9323072420243563
32430001-32435000 3.9323072420243563
32435001-32440000 3.9323072420243563
32440001-32445000 3.9323072420243563
32445001-32450000 3.9323072420243563
32450001-32455000 3.9323072420243563
32455001-32460000 3.9323072420243563
32460001-32465000 3.9323072420243563
32465001-32470000 3.9323072420243563
32470001-32475000 3.982409526349796
32475001-32480000 3.7679882665675017
32480001-32485000 4.272992436978144
32485001-32490000 4.197120149172658
32490001-32495000 3.899528171010359
32495001-32500000 3.602260367595555
32500001-32505000 3.348216210744118
32505001-32510000 3.848471369407951
32510001-32515000 1.9353514307099502
32515001-32520000 1.4372761269763752
32520001-32525000 1.6321862538611978
32525001-32530000 1.5504307547433924
32530001-32535000 1.5504307547433924
32535001-32540000 1.5504307547433924
32540001-32545000 1.5504307547433924
32545001-32550000 1.2106379310021187
32550001-32555000 2.2383099025679662
32555001-32560000 0.5143584301376755
32560001-32565000 0.0908535750197021
32565001-32570000 1.0020680438293397
32570001-32575000 1.8708699664610602
32575001-32580000 0.6307058557610647
32580001-32585000 1.264958990633203
32585001-32590000 0.6985167729438428
32590001-32595000 0.740440004334099
32595001-32600000 1.217235645664355
32600001-32605000 0.521175099330985
32605001-32610000 0.7564792278302878
32610001-32615000 1.2348348637621687
32615001-32620000 1.2229921676136253
32620001-32625000 2.3004810264549267
32625001-32630000 2.0146507433869285
32630001-32635000 2.004847130973868
32635001-32640000 2.3923777205640784
32640001-32645000 2.062083667813993
32645001-32650000 2.466367026473436
32650001-32655000 1.8873145182164655
32655001-32660000 1.2193285282410191
32660001-32665000 1.0482933429877963
32665001-32670000 1.1247985453364022
32670001-32675000 1.084681165137498
32675001-32680000 1.084681165137498
32680001-32685000 1.084681165137498
32685001-32690000 1.084681165137498
32690001-32695000 1.084681165137498
32695001-32700000 1.084681165137498
32700001-32705000 1.084681165137498
32705001-32710000 1.084681165137498
32710001-32715000 1.084681165137498
32715001-32720000 1.084681165137498
32720001-32725000 1.084681165137498
32725001-32730000 1.084681165137498
32730001-32735000 1.084681165137498
32735001-32740000 1.084681165137498
32740001-32745000 1.084681165137498
32745001-32750000 1.084681165137498
32750001-32755000 1.084681165137498
32755001-32760000 1.084681165137498
32760001-32765000 1.084681165137498
32765001-32770000 1.084681165137498
32770001-32775000 1.084681165137498
32775001-32780000 1.084681165137498
32780001-32785000 1.084681165137498
32785001-32790000 1.084681165137498
32790001-32795000 1.084681165137498
32795001-32800000 1.084681165137498
32800001-32805000 1.084681165137498
32805001-32810000 1.084681165137498
32810001-32815000 1.084681165137498
32815001-32820000 1.084681165137498
32820001-32825000 1.084681165137498
32825001-32830000 1.084681165137498
32830001-32835000 1.084681165137498
32835001-32840000 1.084681165137498
32840001-32845000 1.084681165137498
32845001-32850000 1.084681165137498
32850001-32855000 1.084681165137498
32855001-32860000 1.084681165137498
32860001-32865000 1.084681165137498
32865001-32870000 1.084681165137498
32870001-32875000 1.084681165137498
32875001-32880000 1.084681165137498
32880001-32885000 1.084681165137498
32885001-32890000 1.084681165137498
32890001-32895000 1.084681165137498
32895001-32900000 1.084681165137498
32900001-32905000 1.084681165137498
32905001-32910000 1.084681165137498
32910001-32915000 1.084681165137498
32915001-32920000 1.084681165137498
32920001-32925000 1.084681165137498
32925001-32930000 1.084681165137498
32930001-32935000 1.084681165137498
32935001-32940000 1.084681165137498
32940001-32945000 1.084681165137498
32945001-32950000 1.084681165137498
32950001-32955000 1.084681165137498
32955001-32960000 1.084681165137498
32960001-32965000 1.084681165137498
32965001-32970000 1.084681165137498
32970001-32975000 1.084681165137498
32975001-32980000 1.084681165137498
32980001-32985000 1.084681165137498
32985001-32990000 1.084681165137498
32990001-32995000 1.084681165137498
32995001-33000000 1.084681165137498
33000001-33005000 1.084681165137498
33005001-33010000 1.084681165137498
33010001-33015000 1.084681165137498
33015001-33020000 1.084681165137498
33020001-33025000 1.084681165137498
33025001-33030000 1.084681165137498
33030001-33035000 1.084681165137498
33035001-33040000 1.084681165137498
33040001-33045000 1.084681165137498
33045001-33050000 1.084681165137498
33050001-33055000 1.084681165137498
33055001-33060000 1.084681165137498
33060001-33065000 1.084681165137498
33065001-33070000 1.084681165137498
33070001-33075000 1.084681165137498
33075001-33080000 1.084681165137498
33080001-33085000 1.084681165137498
33085001-33090000 1.084681165137498
33090001-33095000 1.084681165137498
33095001-33100000 1.084681165137498
33100001-33105000 1.084681165137498
33105001-33110000 1.084681165137498
33110001-33115000 1.084681165137498
33115001-33120000 1.084681165137498
33120001-33125000 1.084681165137498
33125001-33130000 1.084681165137498
33130001-33135000 1.084681165137498
33135001-33140000 1.084681165137498
33140001-33145000 1.084681165137498
33145001-33150000 1.084681165137498
33150001-33155000 1.084681165137498
33155001-33160000 1.084681165137498
33160001-33165000 1.084681165137498
33165001-33170000 1.084681165137498
33170001-33175000 1.084681165137498
33175001-33180000 1.084681165137498
33180001-33185000 1.084681165137498
33185001-33190000 1.084681165137498
33190001-33195000 1.084681165137498
33195001-33200000 1.084681165137498
33200001-33205000 1.084681165137498
33205001-33210000 1.084681165137498
33210001-33215000 1.084681165137498
33215001-33220000 1.084681165137498
33220001-33225000 1.084681165137498
33225001-33230000 1.084681165137498
33230001-33235000 1.084681165137498
33235001-33240000 1.084681165137498
33240001-33245000 1.084681165137498
33245001-33250000 1.084681165137498
33250001-33255000 1.084681165137498
33255001-33260000 1.084681165137498
33260001-33265000 1.084681165137498
33265001-33270000 1.084681165137498
33270001-33275000 1.084681165137498
33275001-33280000 1.084681165137498
33280001-33285000 1.084681165137498
33285001-33290000 1.084681165137498
33290001-33295000 1.084681165137498
33295001-33300000 1.084681165137498
33300001-33305000 1.084681165137498
33305001-33310000 1.084681165137498
33310001-33315000 1.084681165137498
33315001-33320000 1.084681165137498
33320001-33325000 1.084681165137498
33325001-33330000 1.084681165137498
33330001-33335000 1.084681165137498
33335001-33340000 1.084681165137498
33340001-33345000 1.084681165137498
33345001-33350000 1.084681165137498
33350001-33355000 1.084681165137498
33355001-33360000 1.084681165137498
33360001-33365000 0.9918812331635596
33365001-33370000 1.2662615825802783
33370001-33375000 0.8268424787968326
33375001-33380000 0.43235172976813757
33380001-33385000 1.1564381114867721
33385001-33390000 3.440790145915319
33390001-33395000 2.0801492250151496
33395001-33400000 2.53267246096484
33400001-33405000 2.53267246096484
33405001-33410000 2.53267246096484
33410001-33415000 2.53267246096484
33415001-33420000 2.6578443714389945
33420001-33425000 2.065813203222898
33425001-33430000 3.624631689451236
33430001-33435000 4.659982878021379
33435001-33440000 2.153433824402644
33440001-33445000 2.789473062912214
33445001-33450000 2.2172111939959596
33450001-33455000 1.5721703995554128
33455001-33460000 3.581097657524891
33460001-33465000 2.072140706468352
33465001-33470000 0.6448934400513405
33470001-33475000 0.6841591845429036
33475001-33480000 0.9813004301883932
33480001-33485000 3.4692129527564166
33485001-33490000 3.788830540049603
33490001-33495000 1.4413651412426414
33495001-33500000 1.5911299829175076
33500001-33505000 1.70023699592109
33505001-33510000 1.6352137230698751
33510001-33515000 1.6352137230698751
33515001-33520000 1.6352137230698751
33520001-33525000 1.6352137230698751
33525001-33530000 1.6352137230698751
33530001-33535000 1.6352137230698751
33535001-33540000 1.6352137230698751
33540001-33545000 1.4705706791061173
33545001-33550000 1.9910147296619625
33550001-33555000 1.062577324358799
33555001-33560000 0.725857702716968
33560001-33565000 1.4299616094497283
33565001-33570000 1.3585339169657242
33570001-33575000 0.37071510174425637
33575001-33580000 0.2144815845026583
33580001-33585000 0.0905463146694355
33585001-33590000 0.08022235802992758
33590001-33595000 0.5492900074287035
33595001-33600000 0.5286254594610056
33600001-33605000 0.36705192041822654
33605001-33610000 2.0811035729237366
33610001-33615000 0.9995302599980339
33615001-33620000 0.6294569415725755
33620001-33625000 0.49106050355573594
33625001-33630000 1.2544643436433007
33630001-33635000 1.5465782647614879
33635001-33640000 0.5745881032614624
33640001-33645000 0.871812517783821
33645001-33650000 0.8265146405711159
33650001-33655000 0.8265146405711159
33655001-33660000 0.8265146405711159
33660001-33665000 0.8265146405711159
33665001-33670000 0.8265146405711159
33670001-33675000 0.8265146405711159
33675001-33680000 0.8265146405711159
33680001-33685000 0.8265146405711159
33685001-33690000 0.8265146405711159
33690001-33695000 0.8265146405711159
33695001-33700000 0.8265146405711159
33700001-33705000 0.8265146405711159
33705001-33710000 0.8265146405711159
33710001-33715000 0.8265146405711159
33715001-33720000 0.8265146405711159
33720001-33725000 0.8265146405711159
33725001-33730000 0.8265146405711159
33730001-33735000 0.8265146405711159
33735001-33740000 0.8265146405711159
33740001-33745000 0.8265146405711159
33745001-33750000 0.8265146405711159
33750001-33755000 0.8265146405711159
33755001-33760000 0.8265146405711159
33760001-33765000 0.8265146405711159
33765001-33770000 0.8265146405711159
33770001-33775000 0.8265146405711159
33775001-33780000 0.8265146405711159
33780001-33785000 0.6198859803825083
33785001-33790000 1.2397719608566737
33790001-33795000 0.20662866009695036
33795001-33800000 0.02489406105507508
33800001-33805000 0.1548217318341028
33805001-33810000 0.06747847119795503
33810001-33815000 0.11204385385504625
33815001-33820000 0.30047853573178934
33820001-33825000 0.1848610899911126
33825001-33830000 0.11346657814489391
33830001-33835000 1.0472146315170519
33835001-33840000 0.9801725861492816
33840001-33845000 0.40875737799742246
33845001-33850000 0.0889647756490405
33850001-33855000 0.0
33855001-33860000 0.4449647718548115
33860001-33865000 0.34952428218147247
33865001-33870000 0.0
33870001-33875000 0.07414332689121693
33875001-33880000 1.0300709669042158
33880001-33885000 0.30717602205442907
33885001-33890000 0.39717109936812794
33890001-33895000 0.5238665310445141
33895001-33900000 0.4195625005849484
33900001-33905000 0.12957178884994908
33905001-33910000 0.39823426479170876
33910001-33915000 0.4741695820817569
33915001-33920000 0.08865057375151496
33920001-33925000 1.7254687661682298
33925001-33930000 1.503215490392534
33930001-33935000 0.14859748907491505
33935001-33940000 0.08994369140533767
33940001-33945000 0.06948722763750684
33945001-33950000 0.07478501246537418
33950001-33955000 0.07094409732384867
33955001-33960000 0.07094409732384867
33960001-33965000 0.07094409732384867
33965001-33970000 0.07094409732384867
33970001-33975000 0.07094409732384867
33975001-33980000 0.07094409732384867
33980001-33985000 0.053947757265599555
33985001-33990000 0.10456298933281055
33990001-33995000 0.026118907977596684
33995001-34000000 0.0007475762121641385
34000001-34005000 0.0
34190001-34195000 1.818432258286894
34195001-34200000 0.46542673078736563
34200001-34205000 0.3002600611996392
34205001-34210000 0.5226179693499561
34210001-34215000 0.3533649059670138
34215001-34220000 0.5277751965625511
34220001-34225000 0.6151284163304175
34225001-34230000 0.657533734804487
34230001-34235000 0.9477838551415191
34235001-34240000 0.009269036602848453
34240001-34245000 0.28335220934129074
34245001-34250000 0.28335220934129074
34250001-34255000 0.03495812328656669
34255001-34260000 0.2506200628201004
34260001-34265000 0.22327924619878473
34265001-34270000 0.21292862331338902
34270001-34275000 0.16473430375444692
34275001-34280000 0.7307105473521945
34280001-34285000 0.48203568613387376
34285001-34290000 0.0
34290001-34295000 0.27693657013995965
34295001-34300000 0.9675333549479594
34300001-34305000 0.6046040972585387
34305001-34310000 0.4922762515943608
34310001-34315000 0.31811306871687894
34315001-34320000 0.9384108252382257
34320001-34325000 0.2565366306566859
34325001-34330000 0.39150028419036687
34330001-34335000 0.13936732776989677
34335001-34340000 0.0
34340001-34345000 0.0
34345001-34350000 0.1647939121692987
34350001-34355000 0.036267386075868824
34355001-34360000 0.0
34360001-34365000 0.6174109886440599
34365001-34370000 0.9522284169127229
34370001-34375000 0.3449162641362241
34375001-34380000 0.6158160869165391
34380001-34385000 0.1769591818572484
34385001-34390000 0.34800202595018004
34390001-34395000 0.3845543733872135
34395001-34400000 0.0
34400001-34405000 0.2414910164896186
34405001-34410000 0.610569899231225
34410001-34415000 0.10072440701200386
34415001-34420000 0.06278371058531305
34420001-34425000 0.12603849978530218
34425001-34430000 0.6210624517433904
34430001-34435000 0.4418939974692344
34435001-34440000 0.13617048969529288
34440001-34445000 0.256303454043141
34445001-34450000 0.17591158535000762
34450001-34455000 0.02937946000771522
34455001-34460000 0.9852262278207818
34460001-34465000 0.20941232490969927
34465001-34470000 0.21024993560424898
34470001-34475000 0.4353056260178538
34475001-34480000 0.42976184026342973
34480001-34485000 0.2517104168866593
34485001-34490000 0.25921018164489074
34490001-34495000 0.32514403365676864
34495001-34500000 0.06645437648186694
34500001-34505000 0.014192837292104526
34505001-34510000 0.037759500469631856
34510001-34515000 0.46597441383906885
34515001-34520000 0.5150416965154143
34520001-34525000 0.1610555890852188
34525001-34530000 0.2687125718018732
34530001-34535000 0.22761077818322983
34535001-34540000 0.3527265000238506
34540001-34545000 0.14196591019607166
34545001-34550000 0.0
34550001-34555000 0.045163477546333874
34555001-34560000 0.20298179560434765
34560001-34565000 0.4578155554257925
34565001-34570000 0.3324409035059529
34570001-34575000 0.24583043064896226
34575001-34580000 0.7991620387514411
34580001-34585000 0.11829395745429419
34585001-34590000 0.23354560560011647
34590001-34595000 0.7356672928424342
34595001-34600000 0.3012426625082957
34600001-34605000 0.3657947214952833
34605001-34610000 0.23835208257508686
34610001-34615000 0.41174566961605247
34615001-34620000 0.1049843494607835
34620001-34625000 0.07204500604464133
34625001-34630000 0.715129955399323
34630001-34635000 0.7376333649116856
34635001-34640000 0.7275372190568571
34640001-34645000 0.1155330033830345
34645001-34650000 0.027310857489183795
34650001-34655000 0.12921154557509196
34655001-34660000 0.866975076637517
34660001-34665000 0.3351509132924526
34665001-34670000 0.0
34670001-34675000 0.4015273341026679
34675001-34680000 0.2641267355905355
34680001-34685000 0.15436314524634018
34685001-34690000 0.5264859812868254
34690001-34695000 0.4128961160189157
34695001-34700000 0.18227170536695275
34700001-34705000 0.5189959992603789
34705001-34710000 0.8859790668695265
34710001-34715000 0.3192179524822227
34715001-34720000 0.2961499667848708
34720001-34725000 0.04790848101496761
34725001-34730000 0.007421689649057493
34730001-34735000 0.6548906001712138
34735001-34740000 0.2497973368231602
34740001-34745000 0.023541830430484648
34745001-34750000 0.10879527121784482
34750001-34755000 0.3142383103832744
34755001-34760000 0.5001291918637611
34760001-34765000 1.2965901389299914
34765001-34770000 0.18943868289871219
34770001-34775000 0.06640013931483273
34775001-34780000 0.15988538104373273
34780001-34785000 1.0871587290091305
34785001-34790000 0.01479023295718565
34790001-34795000 0.0379686021277149
34795001-34800000 0.1403483666980371
34800001-34805000 0.43938455682642175
34805001-34810000 0.7744724881231628
34810001-34815000 0.20358056654311685
34815001-34820000 0.21719660252742512
34820001-34825000 0.7432049243359696
34825001-34830000 0.5641618156366147
34830001-34835000 0.6426285750036396
34835001-34840000 0.1285500879007807
34840001-34845000 0.0
34845001-34850000 0.053025474462844446
34850001-34855000 0.38430524206626565
34855001-34860000 0.8796266502344974
34860001-34865000 0.37670725287996004
34865001-34870000 0.274622740594063
34870001-34875000 0.473404050391119
34875001-34880000 0.3817373717186306
34880001-34885000 0.6184451916262105
34885001-34890000 0.33725651738252993
34890001-34895000 0.240886022816027
34895001-34900000 0.6835412092454284
34900001-34905000 0.45900245339352214
34905001-34910000 0.352386962978097
34910001-34915000 0.3687840498269836
34915001-34920000 0.5077279732016352
34920001-34925000 0.3255219449467003
34925001-34930000 0.4388360320307719
34930001-34935000 0.25374484700346955
34935001-34940000 0.16364482422294768
34940001-34945000 0.47081630682719805
34945001-34950000 0.46788807595772175
34950001-34955000 0.4056690165598768
34955001-34960000 0.5040278862926995
34960001-34965000 0.5068195732161332
34965001-34970000 0.5418034301839679
34970001-34975000 0.31785203532273393
34975001-34980000 0.2337855787736368
34980001-34985000 0.5178637366128825
34985001-34990000 0.6451124593596834
34990001-34995000 0.5325906411486397
34995001-35000000 0.45933276158033354
35000001-35005000 0.41613604859658065
35005001-35010000 0.6696324197113752
35010001-35015000 0.08503385798993929
35015001-35020000 0.10955038326982618
35020001-35025000 0.48208865983331445
35025001-35030000 0.8453827548169898
35030001-35035000 0.16998213163979806
35035001-35040000 0.0
35040001-35045000 0.6355059879519374
35045001-35050000 0.42273430247044785
35050001-35055000 0.06094070022270561
35055001-35060000 0.16037727866783213
35060001-35065000 0.8945574340668019
35065001-35070000 0.5746945991471972
35070001-35075000 0.528391515989751
35075001-35080000 0.564849696327987
35080001-35085000 0.3833832729693566
35085001-35090000 0.5663633050838928
35090001-35095000 0.4481753177303507
35095001-35100000 0.20633290919270197
35100001-35105000 0.5402407447344546
35105001-35110000 0.46297141451101637
35110001-35115000 0.2838630004136225
35115001-35120000 0.5451354588472163
35120001-35125000 0.2580794875378511
35125001-35130000 0.22259796343024255
35130001-35135000 0.5327729430402423
35135001-35140000 0.5590737229901175
35140001-35145000 0.17600194900669866
35145001-35150000 0.18386870665881677
35150001-35155000 0.45080540117246226
35155001-35160000 0.6815954387553097
35160001-35165000 0.3493308076276924
35165001-35170000 0.46068964778530214
35170001-35175000 0.5496364632951668
35175001-35180000 0.4987774250168669
35180001-35185000 0.504501100599458
35185001-35190000 0.25197514403432997
35190001-35195000 0.1835931621302992
35195001-35200000 0.255110463883693
35200001-35205000 0.46977193361721936
35205001-35210000 0.3617251285506706
35210001-35215000 0.39963224602651337
35215001-35220000 0.2600548291057983
35220001-35225000 0.4750904428870907
35225001-35230000 0.2891371080345304
35230001-35235000 0.24979762576402148
35235001-35240000 0.4985076736040161
35240001-35245000 0.3011258340367948
35245001-35250000 0.5371670116956294
35250001-35255000 1.0205295156951442
35255001-35260000 0.8150912901556571
35260001-35265000 0.7378025846940687
35265001-35270000 0.9847183591099729
35270001-35275000 0.5964479429443557
35275001-35280000 0.5570170568970337
35280001-35285000 0.7247956907531782
46495001-46500000 0.5879711492468116
46500001-46505000 0.8903683200250501
46505001-46510000 0.9636113114384028
46510001-46515000 0.8349630926194597
46515001-46520000 0.7213414769577898
46520001-46525000 0.7248110209523688
46525001-46530000 0.5181917004248782
46530001-46535000 0.5166349162271471
46535001-46540000 1.4109250171265286
46540001-46545000 0.46162166006549565
46545001-46550000 0.6395491858004849
46550001-46555000 0.9034586931679498
46555001-46560000 0.44951617707757785
46560001-46565000 1.2182865812207793
46565001-46570000 0.7804521837745442
46570001-46575000 1.1990466605567998
46575001-46580000 1.8015053005603185
46580001-46585000 0.4228454174072484
46585001-46590000 0.5271384629778846
46590001-46595000 1.4281985475032577
46595001-46600000 1.0149446975573662
46600001-46605000 0.3466987246326782
46605001-46610000 0.9781233867492078
46610001-46615000 0.8834962219813445
46615001-46620000 0.0
46620001-46625000 0.02575933420449442
46625001-46630000 0.27881959026060604
46630001-46635000 0.9333664696415447
46635001-46640000 0.7740825421140769
46640001-46645000 0.9655791639140973
46645001-46650000 0.6678769191719265
46650001-46655000 0.7826349584947634
46655001-46660000 0.27665024736966964
46660001-46665000 0.194317581810536
46665001-46670000 1.325379696160728
46670001-46675000 0.9009653251302954
46675001-46680000 0.5726257361668332
46680001-46685000 0.942788994872396
46685001-46690000 0.8779805346623379
46690001-46695000 0.6901746292600436
46695001-46700000 0.5602491052053499
46700001-46705000 1.0069982989538513
46705001-46710000 0.3588546952503099
46710001-46715000 0.11947554162715537
46715001-46720000 0.6384535784242712
46720001-46725000 0.6207088728470662
46725001-46730000 0.6202524909255226
46730001-46735000 1.0992705938501202
46735001-46740000 0.30510150235038114
46740001-46745000 0.4803077151428496
46745001-46750000 1.0166169229038977
46750001-46755000 1.56558665088194
46755001-46760000 1.0099113614594124
46760001-46765000 0.5758107961163019
46765001-46770000 0.7603110410841148
46770001-46775000 0.4690652485297017
46775001-46780000 0.31596555020754424
46780001-46785000 0.4391984408421586
46785001-46790000 0.6903562344664431
46790001-46795000 0.8088868919189393
46795001-46800000 1.1742755143417534
46800001-46805000 0.9503874151993689
46805001-46810000 0.6305417026635914
46810001-46815000 0.6066043704433745
46815001-46820000 0.8563501939241757
46820001-46825000 0.9537029470526512
46825001-46830000 0.7918307868814501
46830001-46835000 0.393640384907704
46835001-46840000 0.5053989806334137
46840001-46845000 0.5220459391317155
46845001-46850000 0.13566109165840576
46850001-46855000 0.05750875394304118
46855001-46860000 0.2241048060346449
46860001-46865000 1.0758555509116732
46865001-46870000 0.6943309752275937
46870001-46875000 0.9614941010608782
46875001-46880000 0.4587896156867357
46880001-46885000 0.3844833004765274
46885001-46890000 0.6257286458299021
46890001-46895000 0.4664668417158024
46895001-46900000 0.39430421138456534
46900001-46905000 1.005630879710109
46905001-46910000 0.3533916062937652
46910001-46915000 0.1640737612850432
46915001-46920000 0.33166111995153214
46920001-46925000 0.988305990123201
46925001-46930000 0.6199043808214736
46930001-46935000 0.37815097697949435
46935001-46940000 1.058625279404534
46940001-46945000 0.695610151918532
46945001-46950000 0.4885038455811193
46950001-46955000 0.8438794596221576
46955001-46960000 0.7587170272059924
46960001-46965000 0.9096685377163254
46965001-46970000 0.6017699221877976
46970001-46975000 0.46589426315757926
46975001-46980000 1.2323285050019341
46980001-46985000 0.9348376141521004
46985001-46990000 0.5681550722830638
46990001-46995000 0.7073892326512096
46995001-47000000 0.5362834481247815
47000001-47005000 0.8053180468112505
47005001-47010000 0.0977615668573922
47010001-47015000 0.15820300680451943
47015001-47020000 0.5103244316988292
47020001-47025000 0.5077944824747038
47025001-47030000 0.44899642650051985
47030001-47035000 0.4753067288677105
47035001-47040000 0.6759301302685122
47040001-47045000 0.10915153261343101
47045001-47050000 0.17528048072508243
47050001-47055000 0.4635842563452801
47055001-47060000 1.0809363681482063
47060001-47065000 0.6161611880073865
47065001-47070000 0.6189610858701813
47070001-47075000 1.204955782164005
47075001-47080000 0.7776729044717814
47080001-47085000 0.2184955432994662
47085001-47090000 0.645973281237685
47090001-47095000 0.48383620858421666
47095001-47100000 0.12763461121988218
47100001-47105000 0.3943499688144574
47105001-47110000 0.48007128186862996
47110001-47115000 0.5774644732612779
47115001-47120000 0.047795143315494316
47120001-47125000 0.0
47125001-47130000 0.7959757812781262
47130001-47135000 0.9018832162975898
47135001-47140000 0.41508124637020605
47140001-47145000 0.7643890199622565
47145001-47150000 1.3717991496374216
47150001-47155000 0.5085118556288644
47155001-47160000 0.56244473333028
47160001-47165000 0.5844999586191575
47165001-47170000 0.0
47170001-47175000 7.956607477752121e-05
47175001-47180000 0.0297048023292506
47180001-47185000 0.19632439586645903
47185001-47190000 0.32833523658561775
47190001-47195000 1.683042347428146
47195001-47200000 0.4009196796330969
47200001-47205000 0.10189832830992582
47205001-47210000 0.4274304348233206
47210001-47215000 0.7000477136786647
47215001-47220000 0.09729403848843897
47220001-47225000 0.2725736824783618
47225001-47230000 0.910656580854625
47230001-47235000 0.4455075608122297
47235001-47240000 0.5438876113484042
47240001-47245000 1.0164321488351298
47245001-47250000 0.5014004905826807
47250001-47255000 0.630518221102981
47255001-47260000 0.7986576682683277
47260001-47265000 0.39501831871612053
47265001-47270000 0.6176408363051105
47270001-47275000 0.9096535935571625
47275001-47280000 0.8150729870166575
47280001-47285000 0.504268377406399
47285001-47290000 1.0080126861348828
47290001-47295000 0.8264249670435845
47295001-47300000 0.49870845991689683
47300001-47305000 0.8425615386440515
47305001-47310000 0.6875369307355154
47310001-47315000 0.8851819079137854
47315001-47320000 0.69623319238955
47320001-47325000 0.41019752510979346
47325001-47330000 0.4359777808695755
47330001-47335000 0.5501563533373993
47335001-47340000 0.4663324170141856
47340001-47345000 0.858094684754559
47345001-47350000 0.362725136836144
47350001-47355000 0.4120462995428598
47355001-47360000 0.5243139165322397
47360001-47365000 0.0012706798136334768
47365001-47370000 0.0
47370001-47375000 0.3634029120579585
47375001-47380000 0.5845260448712024
47380001-47385000 0.06552973479276179
47385001-47390000 0.4833355333521035
47390001-47395000 0.30167575783152145
47395001-47400000 0.26693705910080295
47400001-47405000 0.4289301556063646
47405001-47410000 0.5230333611367726
47410001-47415000 0.5808214296798665
47415001-47420000 0.048987364223517044
47420001-47425000 0.3281442395880998
47425001-47430000 1.0320803969491494
47430001-47435000 0.4733316934284757
47435001-47440000 0.7527744612389766
47440001-47445000 0.27027326038246563
47445001-47450000 0.3988972787072115
47450001-47455000 1.093842207505771
47455001-47460000 0.2720562698718756
47460001-47465000 0.8512671436452477
47465001-47470000 0.8314302842220646
47470001-47475000 0.30103344515852093
47475001-47480000 0.3083806854200718
47480001-47485000 0.27578154258832066
47485001-47490000 0.581994958499414
47490001-47495000 0.8001244718722307
47495001-47500000 0.5571717547511135
47500001-47505000 0.7277057705172112
47505001-47510000 0.10475393559115712
47510001-47515000 0.037469771904893166
47515001-47520000 0.33659452944498425
47520001-47525000 1.2008993411646922
47525001-47530000 0.5820081893543865
47530001-47535000 0.5585492198560822
47535001-47540000 0.8876465733999402
47540001-47545000 0.6370929091153685
47545001-47550000 0.34343775897313095
47550001-47555000 0.5339754340094168
47555001-47560000 0.2557546866970274
47560001-47565000 0.20477170936726327
47565001-47570000 0.6960255679090961
47570001-47575000 0.4840834394817995
47575001-47580000 0.3036077775767233
47580001-47585000 0.9140772790140617
47585001-47590000 0.6077462540183703
47590001-47595000 0.25161657764366085
47595001-47600000 0.9061396010305283
47600001-47605000 0.573255033275162
47605001-47610000 0.2647168516471043
47610001-47615000 0.586817568208804
47615001-47620000 0.7648025105840386
47620001-47625000 0.19338425516778054
47625001-47630000 0.6551173077903236
47630001-47635000 0.8544288823484341
47635001-47640000 0.04506403884489152
47640001-47645000 0.36209288851825716
47645001-47650000 0.35549925820005657
47650001-47655000 0.031007780795955737
47655001-47660000 0.3098208123263906
47660001-47665000 0.15110653638374202
47665001-47670000 0.14973119813715116
47670001-47675000 0.7811064559130028
47675001-47680000 0.2392584236835168
47680001-47685000 1.145923210503576
47685001-47690000 1.1005593021463038
47690001-47695000 0.19033674109116094
47695001-47700000 0.2830048669229407
47700001-47705000 0.8256934004676648
47705001-47710000 0.8382470650476248
47710001-47715000 0.5928372497500719
47715001-47720000 0.6584012343049578
47720001-47725000 0.8657063809270834
47725001-47730000 0.3964843943928776
47730001-47735000 0.8831701674831897
47735001-47740000 0.6290518853431448
47740001-47745000 0.012842506147897701
47745001-47750000 0.3651966209264472
47750001-47755000 0.826292212157375
47755001-47760000 0.17971261137544764
47760001-47765000 0.8822219037232353
47765001-47770000 0.3342314166783344
47770001-47775000 0.0
47775001-47780000 0.029589826491454578
47780001-47785000 0.3683177479746943
47785001-47790000 0.15480594648259802
47790001-47795000 0.18573519054522797
47795001-47800000 0.38821705557010616
47800001-47805000 0.5771666962839965
47805001-47810000 0.5765675835759515
47810001-47815000 0.3791310236153106
47815001-47820000 0.6944228751863698
47820001-47825000 0.5698274828452642
47825001-47830000 0.2085707657682501
47830001-47835000 0.25841385562430674
47835001-47840000 0.8308986497970235
47840001-47845000 0.32666823052763766
47845001-47850000 0.33786140856033303
47850001-47855000 0.49950986475053827
47855001-47860000 0.4656761943803902
47860001-47865000 0.38414488031086047
47865001-47870000 0.31453880863458
47870001-47875000 0.4455881101414676
47875001-47880000 0.5052224696969313
47880001-47885000 0.4083065914406958
47885001-47890000 0.6029574914936799
47890001-47895000 0.4703550092429202
47895001-47900000 0.3376593908164418
47900001-47905000 0.5175403185509003
47905001-47910000 0.6263644606103064
47910001-47915000 0.4122979361711197
47915001-47920000 0.13342825996993243
47920001-47925000 0.13995309923920632
47925001-47930000 0.6192236843156389
47930001-47935000 0.46616149119624284
47935001-47940000 0.3868594417684671
47940001-47945000 0.588337747188481
47945001-47950000 0.4597310350858118
47950001-47955000 0.4669931279249914
47955001-47960000 0.5147271079953368
47960001-47965000 0.2604217661385586
47965001-47970000 0.3391276480100041
47970001-47975000 0.7992625868512846
47975001-47980000 0.6129501414985589
47980001-47985000 0.6360713116658437
47985001-47990000 1.3402729633083874
47990001-47995000 0.3844016437106486
47995001-48000000 0.275727551698765
48000001-48005000 0.4086513976206553
48005001-48010000 0.5949456610844692
48010001-48015000 1.1954030647936829
48015001-48020000 0.4003780954970821
48020001-48025000 0.43245239452552015
48025001-48030000 0.5898633251510442
48030001-48035000 0.7369912849795757
48035001-48040000 0.6076885065327895
48040001-48045000 0.8750517738865468
48045001-48050000 0.6547355172883577
48050001-48055000 0.22616764884843857
48055001-48060000 1.8942465190953517
48060001-48065000 2.7058130908746425
48065001-48070000 0.7651310196860708
48070001-48075000 0.5443124986321386
48075001-48080000 0.7617269922195958
48080001-48085000 0.1846272210081048
48085001-48090000 0.0
48090001-48095000 0.0
48095001-48100000 0.13022324590984502
48100001-48105000 0.13022324590984502
48105001-48110000 0.1586924936055591
48110001-48115000 0.37136127663187324
48115001-48120000 0.0693616956819013
48120001-48125000 0.37842226219288777
48125001-48130000 0.20604852379128694
48130001-48135000 0.13113362213635518
48135001-48140000 0.034932829895254834
48140001-48145000 0.0
48145001-48150000 0.12778144125268442
48150001-48155000 0.36299251058110976
48155001-48160000 0.04449320710931481
48160001-48165000 0.17505514380467976
48165001-48170000 0.24441350081503255
48170001-48175000 0.12354778514673274
48175001-48180000 0.5592037696896409
48180001-48185000 0.8359117116781428
48185001-48190000 0.5445971646418291
48190001-48195000 0.49079471270215125
48195001-48200000 0.5175047281999663
48200001-48205000 0.5707096230614606
48205001-48210000 0.6667909800923674
48210001-48215000 0.5100570365711853
48215001-48220000 0.3949564267070976
48220001-48225000 0.4560807063745085
48225001-48230000 0.8593055087752376
48230001-48235000 1.1349066065042248
48235001-48240000 0.5742603662099602
48240001-48245000 0.6864414942258503
48245001-48250000 0.6376254370084943
48250001-48255000 0.7463002432930851
48255001-48260000 0.4891555736413747
48260001-48265000 0.5315819335546085
48265001-48270000 0.4888042895988159
48270001-48275000 0.2804475954671996
48275001-48280000 0.7813171230873662
48280001-48285000 0.6148442962686568
48285001-48290000 0.7226988563030744
48290001-48295000 0.3180239011138001
48295001-48300000 0.1327740437808031
48300001-48305000 0.6932906433172886
48305001-48310000 0.2739081976602567
48310001-48315000 0.20290181781654937
48315001-48320000 0.385994597824086
48320001-48325000 0.6435378043699083
48325001-48330000 0.954681332886254
48330001-48335000 0.5466162096834959
48335001-48340000 0.3069640628703218
48340001-48345000 0.3241265698362814
48345001-48350000 0.39213651257841964
48350001-48355000 0.5170095249163292
48355001-48360000 0.4831979342852048
48360001-48365000 0.4773310765857622
48365001-48370000 0.20990896721656782
48370001-48375000 0.2266555834131746
48375001-48380000 0.4973769017089288
48380001-48385000 0.25355663211913326
48385001-48390000 0.44771675095524793
48390001-48395000 0.5582946862091934
48395001-48400000 0.6532803616852308
48400001-48405000 0.5483333292672055
48405001-48410000 0.2032532169455385
48410001-48415000 0.5100054677460303
48415001-48420000 0.635569226355935
48420001-48425000 0.21698063564469475
48425001-48430000 0.20825467130623418
48430001-48435000 0.7501661864544876
48435001-48440000 0.6931979234286486
48440001-48445000 0.337361736942422
48445001-48450000 0.283116197148459
48450001-48455000 0.7686765783235624
48455001-48460000 1.3978621854899278
48460001-48465000 1.1239484538227416
48465001-48470000 2.93413419001004
48470001-48475000 0.7960581836641386
48475001-48480000 0.6679485995825943
48480001-48485000 6.077843422962447
48485001-48490000 1.5973871009459744
48490001-48495000 0.7653587605703778
48495001-48500000 1.1558546014801039
48500001-48505000 0.6015430438333005
48505001-48510000 0.5910547163653577
48510001-48515000 1.4198885831200896
48515001-48520000 1.351589836242247
48520001-48525000 0.9185565004543667
48525001-48530000 0.7109474442024866
48530001-48535000 0.526043826195116
48535001-48540000 0.5475165881583556
48540001-48545000 0.8125083111827176
48545001-48550000 0.271862146131454
48550001-48555000 0.3429561482835671
48555001-48560000 1.1746403853910579
48560001-48565000 0.8414116224711196
48565001-48570000 0.6927891198501712
48570001-48575000 0.664070202960125
48575001-48580000 0.4768152208253395
48580001-48585000 0.48765970696897293
48585001-48590000 0.889957992966405
48590001-48595000 0.6437242355280722
48595001-48600000 0.617676860597292
48600001-48605000 0.6506966554217898
48605001-48610000 0.5438457816147061
48610001-48615000 0.4965144350078389
48615001-48620000 0.44419663630170647
48620001-48625000 0.7877281319269371
48625001-48630000 0.7653720498730578
48630001-48635000 0.40339174982477444
48635001-48640000 0.5139447743653894
48640001-48645000 0.6009650216988458
48645001-48650000 0.5822148156631389
48650001-48655000 1.2634569646119007
48655001-48660000 0.6560748442522747
48660001-48665000 0.6424693667999821
48665001-48670000 1.2796297802860988
48670001-48675000 0.5781318492363342
48675001-48680000 0.5500213190637772
48680001-48685000 0.6230718287481981
48685001-48690000 0.7581774749730921
48690001-48695000 0.6856722951682743
48695001-48700000 0.5043575559824427
48700001-48705000 0.5134898069897121
48705001-48710000 0.5356554231481032
48710001-48715000 0.520946135926159
48715001-48720000 0.5176078572801299
48720001-48725000 0.5864721299106964
48725001-48730000 0.6340116937636205
48730001-48735000 1.3341430829442498
48735001-48740000 0.9943563428615221
48740001-48745000 1.1299888516610717
48745001-48750000 2.1437649372271297
48750001-48755000 0.6457664575749716
48755001-48760000 0.6132708623296629
48760001-48765000 1.0426941757263912
48765001-48770000 0.8796371886173409
48770001-48775000 0.6607409305898986
48775001-48780000 0.695197437372606
48780001-48785000 0.5288673709875736
48785001-48790000 0.6297132306551151
48790001-48795000 0.8164057335658794
48795001-48800000 0.6336846394606129
48800001-48805000 0.9101819293870429
48805001-48810000 0.6993105818732042
48810001-48815000 0.49848809545055234
48815001-48820000 0.7268411880133361
48820001-48825000 0.48920553951284823
48825001-48830000 0.588815866144448
48830001-48835000 1.8338766022830444
48835001-48840000 0.6781026615958159
48840001-48845000 0.5619108578611105
48845001-48850000 0.4642268168683303
48850001-48855000 0.4220158685248858
48855001-48860000 0.5662844531927846
48860001-48865000 1.6858844208840587
48865001-48870000 1.6603438008387437
48870001-48875000 1.2380434314478004
48875001-48880000 6.5584431529923775
48880001-48885000 0.779547381114554
48885001-48890000 0.560423600865759
48890001-48895000 0.6389404131731227
48895001-48900000 0.8972041178079546
48900001-48905000 0.9641486030901849
48905001-48910000 0.5358249652955175
48910001-48915000 0.8346689732930723
48915001-48920000 1.07181231304996
48920001-48925000 1.2321103476132689
48925001-48930000 1.8338912137952994
48930001-48935000 0.8461009291802362
48935001-48940000 0.7877258464413424
48940001-48945000 0.5365268899885574
48945001-48950000 1.5772164957376915
48950001-48955000 3.5511275278111802
48955001-48960000 0.5662311903475797
48960001-48965000 0.6285226468414988
48965001-48970000 0.6929485100468167
48970001-48975000 1.162157384622304
48975001-48980000 1.0663469579512936
48980001-48985000 0.6663266183460481
48985001-48990000 1.536518522798964
48990001-48995000 1.9259966591978799
48995001-49000000 0.9180482848555286
49000001-49005000 0.7884919957002215
49005001-49010000 2.648950602565727
49010001-49015000 1.4685018378710664
49015001-49020000 0.6325765685422712
49020001-49025000 0.8378111507438887
49025001-49030000 0.9697014220598794
49030001-49035000 2.820072609858793
49035001-49040000 0.6903543020958605
49040001-49045000 0.48991786201455406
49045001-49050000 0.8024551296144141
49050001-49055000 0.8840451331830358
49055001-49060000 0.8306586995763013
49060001-49065000 0.5276429861785348
49065001-49070000 0.4399808785537133
49070001-49075000 0.540104536411276
49075001-49080000 0.632689324625099
49080001-49085000 0.7100688217637784
49085001-49090000 0.6072777931426625
49090001-49095000 2.317267490448004
49095001-49100000 2.801645283646075
49100001-49105000 0.5795853329987369
49105001-49110000 0.5269089646213405
49110001-49115000 0.3631753291088842
49115001-49120000 0.5953003702818956
49120001-49125000 0.7056507691813941
49125001-49130000 0.45117293684020715
49130001-49135000 0.7265419761727792
49135001-49140000 0.5669280483422846
49140001-49145000 0.8273337911540855
49145001-49150000 1.713531113073292
49150001-49155000 0.6383908505506344
49155001-49160000 0.5087307899865047
49160001-49165000 0.6196981292276504
49165001-49170000 3.9853158479935353
49170001-49175000 0.7608735488581309
49175001-49180000 0.25588026263539765
49180001-49185000 0.2925009387479576
49185001-49190000 0.8752038908703219
49190001-49195000 0.27112544129585786
49195001-49200000 0.17742499767520772
49200001-49205000 0.5224788453934446
49205001-49210000 0.5761799591866129
49210001-49215000 0.6531470062101027
49215001-49220000 0.5993248716398527
49220001-49225000 0.6130755876689691
49225001-49230000 0.5782732135687878
49230001-49235000 0.44286688934441615
49235001-49240000 0.7241931994142053
49240001-49245000 0.8498726070957713
49245001-49250000 0.48047952109904235
49250001-49255000 0.513505701242002
49255001-49260000 0.6107086891839125
49260001-49265000 0.7097538500162884
49265001-49270000 0.6920783115255589
49270001-49275000 0.7138292676542827
49275001-49280000 0.7656148795904395
49280001-49285000 0.5862390515353021
49285001-49290000 0.6507340838015792
49290001-49295000 0.7067055674978048
49295001-49300000 0.9839357434057939
49300001-49305000 9.285768356032094
49305001-49310000 0.9932799597066096
49310001-49315000 0.6592661936422636
49315001-49320000 0.8434862425828232
49320001-49325000 0.6501477013141392
49325001-49330000 0.8917987761565604
49330001-49335000 0.9030450059298639
49335001-49340000 0.8399705637532673
49340001-49345000 1.1430983105037285
49345001-49350000 0.6631842632466628
49350001-49355000 0.6175658736350376
49355001-49360000 0.7893185897203656
49360001-49365000 0.6488910389911366
49365001-49370000 2.458580395163954
49370001-49375000 2.3408315118387564
49375001-49380000 0.27499657179941905
49380001-49385000 0.2964675796239645
49385001-49390000 1.4104857017734622
49390001-49395000 1.470894001075347
49395001-49400000 0.6351646799139954
49400001-49405000 0.9492974061709404
49405001-49410000 0.8842996607438249
49410001-49415000 0.9160409668565593
49415001-49420000 0.9267263832053562
49420001-49425000 0.6612640661659264
49425001-49430000 0.9492557490027932
49430001-49435000 0.7614346186725819
49435001-49440000 0.5713526940485206
49440001-49445000 1.866627818747541
49445001-49450000 1.1062789126965438
49450001-49455000 0.7589063931941323
49455001-49460000 0.9067775850811307
49460001-49465000 0.5677944122324434
49465001-49470000 0.6679258806105964
49470001-49475000 0.5960976352797017
49475001-49480000 0.6361742368103152
49480001-49485000 1.1236793485714787
49485001-49490000 0.6061776321937195
49490001-49495000 1.8316981229093567
49495001-49500000 2.6184235574214143
49500001-49505000 0.5019932667158462
49505001-49510000 0.6650679686606772
49510001-49515000 1.1077631825429293
49515001-49520000 0.8924338658494839
49520001-49525000 2.2106354540934805
49525001-49530000 1.7488336154571855
49530001-49535000 1.0803102206212667
49535001-49540000 2.5474329272869003
49540001-49545000 1.1680253388644235
49545001-49550000 1.4399653779735695
49550001-49555000 1.762179965756506
49555001-49560000 1.2151244429901569
49560001-49565000 1.3168962118495604
49565001-49570000 1.7862072172991486
49570001-49575000 1.2931780396874006
49575001-49580000 0.8599400052743277
49580001-49585000 0.5362749405083613
49585001-49590000 2.181429311047892
49590001-49595000 3.335694357371384
49595001-49600000 0.5582106017372829
49600001-49605000 0.6241503669246218
49605001-49610000 0.874705817135869
49610001-49615000 1.6502910091777359
49615001-49620000 1.118148106932511
49620001-49625000 1.133974044260171
49625001-49630000 4.709149886737755
49630001-49635000 1.5907503994854677
49635001-49640000 0.5910644301736234
49640001-49645000 0.7339970896025095
49645001-49650000 0.7104724081309444
49650001-49655000 0.8822923389364365
49655001-49660000 2.677901019957217
49660001-49665000 1.0898949403935967
49665001-49670000 0.8649465437126477
49670001-49675000 2.444126617897904
49675001-49680000 2.1281616884491874
49680001-49685000 1.3810418635959179
49685001-49690000 2.8209394951870377
49690001-49695000 5.593457822055839
49695001-49700000 5.218321503901226
49700001-49705000 1.5892609862082512
49705001-49710000 1.0191480285620425
49710001-49715000 1.681210573662713
49715001-49720000 1.5124600717834265
49720001-49725000 1.1236657895869018
49725001-49730000 1.0816259874972385
49730001-49735000 1.2115689150732347
49735001-49740000 1.2023475271751078
49740001-49745000 1.3270598840291539
49745001-49750000 1.147157745045627
49750001-49755000 0.7371211676492307
49755001-49760000 4.543981713501827
49760001-49765000 2.1909928264386576
49765001-49770000 0.5492140045258033
49770001-49775000 0.8864746201409657
49775001-49780000 0.7608890683586462
49780001-49785000 0.976145499963408
49785001-49790000 0.9433572807742133
49790001-49795000 0.7900655036914092
49795001-49800000 1.0358153297587391
49800001-49805000 0.8537686609794484
49805001-49810000 0.7595318353859358
49810001-49815000 1.1322597130918328
49815001-49820000 1.5136719748683047
49820001-49825000 1.0541166076222592
49825001-49830000 0.94997138000614
49830001-49835000 0.8192627571563378
49835001-49840000 0.532533730214381
49840001-49845000 1.5585551312750214
49845001-49850000 2.8814373318551025
49850001-49855000 0.5841431587155784
49855001-49860000 0.6869572801380133
49860001-49865000 0.9753953175726493
49865001-49870000 1.5418007121685224
49870001-49875000 0.8379588046888385
49875001-49880000 0.7079374016212222
49880001-49885000 1.1635289020948487
49885001-49890000 0.3883693743909249
49890001-49895000 1.3479265791394703
49895001-49900000 5.650409671735999
49900001-49905000 0.8441681312970937
49905001-49910000 0.7870619403210681
49910001-49915000 1.1152736136379815
49915001-49920000 1.1612042793165187
49920001-49925000 0.7237567818254966
49925001-49930000 1.8757284714038152
49930001-49935000 3.0109121649181505
49935001-49940000 0.6978252887898528
49940001-49945000 0.7601946254815736
49945001-49950000 1.155638380298067
49950001-49955000 1.4866945581475002
49955001-49960000 1.8762799111802364
49960001-49965000 5.485437452992702
49965001-49970000 1.4697873619262307
49970001-49975000 1.0249772927263914
49975001-49980000 0.9257674540565579
49980001-49985000 0.48361853466846577
49985001-49990000 2.8528762169957624
49990001-49995000 1.7153995573514946
49995001-50000000 0.8212226137070613
50000001-50005000 1.2826944808422622
50005001-50010000 1.8441733582427116
50010001-50015000 1.6615085874713298
50015001-50020000 2.076126562449837
50020001-50025000 0.9910891816204396
50025001-50030000 0.3749911128358646
50030001-50035000 0.3668264006206539
50035001-50040000 1.451783817324994
50040001-50045000 1.9381520941894812
50045001-50050000 0.4156115535465845
50050001-50055000 0.7443875715020297
50055001-50060000 1.110965000828659
50060001-50065000 0.65660783174107
50065001-50070000 0.6683027306117035
50070001-50075000 0.662494353237545
50075001-50080000 0.3773463629851844
50080001-50085000 0.349471764722377
50085001-50090000 0.4457815911376621
50090001-50095000 0.4009538259819452
50095001-50100000 0.6032244267101364
50100001-50105000 0.6352488481500069
50105001-50110000 0.5865996512266571
50110001-50115000 0.9527704009151662
50115001-50120000 0.8367275249205299
50120001-50125000 0.6826720919381356
50125001-50130000 0.6551299107967181
50130001-50135000 0.6069163238540473
50135001-50140000 0.6050075117872205
50140001-50145000 0.7946622796767622
50145001-50150000 1.0342006512295217
50150001-50155000 0.906260412857991
50155001-50160000 0.9671382727152882
50160001-50165000 1.8136822921955384
50165001-50170000 2.371851915908199
50170001-50175000 1.1210683680619473
50175001-50180000 0.6890865148196301
50180001-50185000 0.5985960899538533
50185001-50190000 0.6327832811916351
50190001-50195000 0.4749518484576817
50195001-50200000 1.2404138189270455
50200001-50205000 0.5435130367740466
50205001-50210000 0.19267454785614574
50210001-50215000 0.47119226773639655
50215001-50220000 0.4204982725527722
50220001-50225000 0.396569040195821
50225001-50230000 0.3707464395512497
50230001-50235000 0.3894119152297272
50235001-50240000 0.5390921302624708
50240001-50245000 0.37803879919557026
50245001-50250000 0.25127347233828246
50250001-50255000 0.42513497421108953
50255001-50260000 0.5092679430980779
50260001-50265000 0.4157265116463039
50265001-50270000 0.8023175674886107
50270001-50275000 1.640828135281492
50275001-50280000 1.6892429821000408
50280001-50285000 2.4096911333869793
50285001-50290000 6.623119110887215
50290001-50295000 2.1927348396497592
50295001-50300000 1.4197980606635658
50300001-50305000 2.3937930563825893
50305001-50310000 1.4141190324290305
50310001-50315000 1.2642388758015155
50315001-50320000 1.5688140804601822
50320001-50325000 0.9452185609431873
50325001-50330000 0.8661981521599774
50330001-50335000 1.3584915022656234
50335001-50340000 2.083822497670304
50340001-50345000 2.1847823220779174
50345001-50350000 1.455403084744983
50350001-50355000 0.889774248711668
50355001-50360000 0.517110769841154
50360001-50365000 0.407317519269711
50365001-50370000 0.6514834718318275
50370001-50375000 0.9694494254094461
50375001-50380000 0.6195919408258244
50380001-50385000 0.4692066484566293
50385001-50390000 0.5113630800110106
50390001-50395000 0.6866109326814833
50395001-50400000 0.7347438402548961
50400001-50405000 2.7833065934625814
50405001-50410000 1.8876986064037515
50410001-50415000 0.6558159498105252
50415001-50420000 0.6795753120383925
50420001-50425000 1.2024858561344374
50425001-50430000 12.681354553273417
50430001-50435000 1.0602534993608606
50435001-50440000 0.7107681826418119
50440001-50445000 1.0702548424148164
50445001-50450000 2.9822758487906604
50450001-50455000 1.7418788529033509
50455001-50460000 0.7325004452489088
50460001-50465000 2.6052004519396434
50465001-50470000 3.2185651924769734
50470001-50475000 0.5427506797828869
50475001-50480000 0.6471506233682157
50480001-50485000 1.7634265601463484
50485001-50490000 1.9380820208503429
50490001-50495000 0.48673216999963925
50495001-50500000 0.4321217324848365
50500001-50505000 0.743264302354256
50505001-50510000 1.291717299548948
50510001-50515000 0.7861741974613148
50515001-50520000 0.6752270147716299
50520001-50525000 0.3708084110706985
50525001-50530000 0.4323505713158673
50530001-50535000 0.3531108907388163
50535001-50540000 0.3511032218949887
50540001-50545000 0.7130458370857564
50545001-50550000 0.48943593466005114
50550001-50555000 0.5392584049096345
50555001-50560000 1.1696156469323582
50560001-50565000 0.9184802542097718
50565001-50570000 0.6237662168750056
50570001-50575000 1.0689866242482535
50575001-50580000 1.135643657955143
50580001-50585000 0.3374645086363081
50585001-50590000 0.23773493084251496
50590001-50595000 0.8630450376522849
50595001-50600000 1.1656206587243108
50600001-50605000 0.31662835142126666
50605001-50610000 0.49966403828011785
50610001-50615000 0.6905875492260984
50615001-50620000 0.20455639186348
50620001-50625000 0.6291319171264573
50625001-50630000 0.9387214245937925
50630001-50635000 0.19472464011074345
50635001-50640000 0.37742698547458614
50640001-50645000 0.85524930725921
50645001-50650000 0.402005766529054
50650001-50655000 0.3028959263953285
50655001-50660000 0.8074243510742845
50660001-50665000 1.0730813265971584
50665001-50670000 0.38321151748388266
50670001-50675000 0.608290508302199
50675001-50680000 0.815435140042401
50680001-50685000 0.492635563300439
50685001-50690000 0.9276044898981906
50690001-50695000 0.7192716353247839
50695001-50700000 0.7393032373820992
50700001-50705000 1.2303444204347251
50705001-50710000 0.710486160359359
50710001-50715000 1.296525489588435
50715001-50720000 1.0358167444447461
50720001-50725000 0.7235214460927872
50725001-50730000 1.1487129697576257
50730001-50735000 1.327732117952814
50735001-50740000 0.8188299323335964
50740001-50745000 0.7828352665260934
50745001-50750000 1.0365284247616342
50750001-50755000 0.9381791542446394
50755001-50760000 0.8106185058996157
50760001-50765000 1.1011325447998803
50765001-50770000 0.8968805059200272
50770001-50775000 0.46969198292932635
50775001-50780000 0.2737841331534995
50780001-50785000 0.4841166448629016
50785001-50790000 0.5063329005261029
50790001-50795000 0.35331994749960804
50795001-50800000 0.3923828931555196
50800001-50805000 0.6374990398593399
50805001-50810000 0.438862453666648
50810001-50815000 0.3716035897388761
50815001-50820000 0.7889836654084981
50820001-50825000 0.45701438278261775
50825001-50830000 0.42942406239786984
50830001-50835000 0.43071542210134894
50835001-50840000 0.5489697110687318
50840001-50845000 1.2491963155528802
50845001-50850000 3.6940774701285775
50850001-50855000 1.135318682914078
50855001-50860000 1.3952643557831848
50860001-50865000 1.3344246966302509
50865001-50870000 0.6102851405600129
50870001-50875000 0.9250027415171411
50875001-50880000 1.3015357352157082
50880001-50885000 0.9895312956294682
50885001-50890000 1.8076247938870813
50890001-50895000 1.378220375724597
50895001-50900000 0.8038418770845793
50900001-50905000 0.5303648467208697
50905001-50910000 1.628245919240071
50910001-50915000 5.691472907255532
50915001-50920000 0.9389096703113078
50920001-50925000 1.2564077761405648
50925001-50930000 0.8100904526418373
50930001-50935000 0.5438499840155238
50935001-50940000 1.8872131830532113
50940001-50945000 1.902634849897179
50945001-50950000 0.7952589331811397
50950001-50955000 0.8326782614006528
50955001-50960000 0.6027888287748845
50960001-50965000 0.47828693576585773
50965001-50970000 0.7304149581317588
50970001-50975000 1.0120071148105698
50975001-50980000 0.6020351005586666
50980001-50985000 0.7089318818591935
50985001-50990000 1.0357060076288511
50990001-50995000 0.41482395247678694
50995001-51000000 0.4351642791830141
51000001-51005000 0.7620931987569195
51005001-51010000 0.818865519792875
51010001-51015000 1.4368142791946286
51015001-51020000 2.0305228535711732
51020001-51025000 1.5382509145164922
51025001-51030000 3.1432971192244126
51030001-51035000 2.0620131495569463
51035001-51040000 1.2493888057263784
51040001-51045000 1.4067471495355228
51045001-51050000 1.1721906339002774
51050001-51055000 0.7031135254810456
51055001-51060000 0.9880390092756893
51060001-51065000 7.7648079092305595
51065001-51070000 3.644003108515302
51070001-51075000 3.291570413914193
51075001-51080000 2.085884243791507
51080001-51085000 1.4958350082695366
51085001-51090000 3.625767595785972
51090001-51095000 1.8070255820600702
51095001-51100000 0.8519082422759756
51100001-51105000 0.8341542220323543
51105001-51110000 1.424827571553663
51110001-51115000 0.6757470651474429
51115001-51120000 0.600510804190475
51120001-51125000 1.9204364816796127
51125001-51130000 1.0607857026926943
51130001-51135000 0.6611241178594989
51135001-51140000 0.6076482019652679
51140001-51145000 0.539286705071322
51145001-51150000 1.583653691873134
51150001-51155000 1.051028694945236
51155001-51160000 0.5574236353856616
51160001-51165000 1.76283387874128
51165001-51170000 1.5332295978681014
51170001-51175000 0.4492191528831522
51175001-51180000 0.6868983498484788
51180001-51185000 0.8622317089586297
51185001-51190000 0.9618973677484062
51190001-51195000 1.56273004523465
51195001-51200000 0.38637274926414295
51200001-51205000 0.46986931407231464
51205001-51210000 0.8617049418300141
51210001-51215000 1.2856587287764083
51215001-51220000 1.0646830352271102
51220001-51225000 1.1637704810406704
51225001-51230000 1.121199245921968
51230001-51235000 0.985804066705318
51235001-51240000 1.3202296554344388
51240001-51245000 0.9246956177607435
51245001-51250000 0.821621384869482
51250001-51255000 1.0058686044546403
51255001-51260000 0.4083903323902784
51260001-51265000 0.3868021854858824
51265001-51270000 0.7339145669070283
51270001-51275000 5.321981673113326
51275001-51280000 5.003510102468486
51280001-51285000 0.6936088480300128
51285001-51290000 0.900363672950899
51290001-51295000 1.121753144161689
51295001-51300000 0.9708851807464527
51300001-51305000 0.9829690368829518
51305001-51310000 0.9631856958591997
51310001-51315000 0.7677714857379332
51315001-51320000 1.748530866213157
51320001-51325000 8.476210347793161
51325001-51330000 1.8927297307896493
51330001-51335000 0.9698161094457135
51335001-51340000 0.7725198497934986
51340001-51345000 0.4919978026380254
51345001-51350000 0.59153479297897
51350001-51355000 1.814318543626306
51355001-51360000 0.6419703399595332
51360001-51365000 0.5388962107161505
51365001-51370000 0.3820834508825318
51370001-51375000 0.3986173635183074
51375001-51380000 1.0136260101450312
51380001-51385000 0.7196122179894188
51385001-51390000 0.817212595614535
51390001-51395000 1.3268175799114565
51395001-51400000 0.8295366415070562
51400001-51405000 0.5302840546664953
51405001-51410000 0.6085934855531133
51410001-51415000 1.6398298123193438
51415001-51420000 1.4704944139911433
51420001-51425000 1.3488004480200488
51425001-51430000 1.4879161041596018
51430001-51435000 0.9599333218864005
51435001-51440000 1.2457300985220023
51440001-51445000 1.1258036935620492
51445001-51450000 0.9390844900533639
51450001-51455000 1.7262260054212615
51455001-51460000 2.0593156826164565
51460001-51465000 1.4908973578065359
51465001-51470000 0.8655789183115941
51470001-51475000 0.6982298932105798
51475001-51480000 0.776595639811995
51480001-51485000 0.853626814001018
51485001-51490000 1.069612659275473
51490001-51495000 3.6666353173778687
51495001-51500000 1.9658907937424
51500001-51505000 0.5067202548519731
51505001-51510000 0.5415597496181884
51510001-51515000 0.7958564283733378
51515001-51520000 1.0257619747338802
51520001-51525000 1.127452268243367
51525001-51530000 0.8881266919637454
51530001-51535000 0.7644929803016873
51535001-51540000 9.693050422537636
51540001-51545000 3.1836163297593116
51545001-51550000 0.5241586774048077
51550001-51555000 0.8088888287109299
51555001-51560000 1.1156716170636907
51560001-51565000 1.4213688369363475
51565001-51570000 1.536505708062978
51570001-51575000 2.1414228439959593
51575001-51580000 1.213574623286315
51580001-51585000 0.6661385082631421
51585001-51590000 0.7183607421759414
51590001-51595000 1.0303509209376647
51595001-51600000 0.992024415215422
51600001-51605000 0.6025810350651019
51605001-51610000 0.5032131511897834
51610001-51615000 0.6486315917065777
51615001-51620000 2.053679361379866
51620001-51625000 1.0004512415457287
51625001-51630000 0.5957236640594856
51630001-51635000 0.7670070602372333
51635001-51640000 0.5012834909625186
51640001-51645000 0.7911430159630009
51645001-51650000 1.1541612336189506
51650001-51655000 0.5524195157299899
51655001-51660000 0.6673530409309647
51660001-51665000 0.6422609830983864
51665001-51670000 0.6524081917705166
51670001-51675000 1.1997965205948233
51675001-51680000 0.7769987872822748
51680001-51685000 0.754830103101186
51685001-51690000 1.44310456407382
51690001-51695000 0.9106958448049705
51695001-51700000 0.882526745823295
51700001-51705000 1.5495012234265235
51705001-51710000 0.927966783776103
51710001-51715000 0.6477510793851087
51715001-51720000 0.6706302289758472
51720001-51725000 0.6543993386958757
51725001-51730000 0.6355426929240052
51730001-51735000 0.5139666706957109
51735001-51740000 0.4801109090101968
51740001-51745000 0.4785199802784623
51745001-51750000 0.6933907860610311
51750001-51755000 1.320351189279208
51755001-51760000 0.7190075154143835
51760001-51765000 0.9656491845194952
51765001-51770000 1.4290501131058309
51770001-51775000 0.5850863433236572
51775001-51780000 0.6159852479596154
51780001-51785000 0.6604719625633471
51785001-51790000 1.0744136474063475
51790001-51795000 2.095577342348294
51795001-51800000 1.1231296146800642
51800001-51805000 0.8445612413011466
51805001-51810000 0.8857521370106892
51810001-51815000 0.8519211650727828
51815001-51820000 0.6204145627426829
51820001-51825000 0.7337484197302342
51825001-51830000 1.0793028541327896
51830001-51835000 0.4991225404576746
51835001-51840000 0.43158879107269127
51840001-51845000 0.8627218635356438
51845001-51850000 1.1521168211439687
51850001-51855000 0.6203542180923959
51855001-51860000 0.4498520283779603
51860001-51865000 1.1785057151702276
51865001-51870000 1.4317987235579832
51870001-51875000 0.912649461225405
51875001-51880000 0.6409008824039168
51880001-51885000 0.5386403848630251
51885001-51890000 0.8176572966046856
51890001-51895000 0.8382238532453965
51895001-51900000 0.6931792240674891
51900001-51905000 2.2659196394892978
51905001-51910000 6.13145921245996
51910001-51915000 0.5717250977060578
51915001-51920000 0.46716968315626217
51920001-51925000 0.5683296721413372
51925001-51930000 0.8287174823892446
51930001-51935000 0.5611730030622425
51935001-51940000 1.0445941723450556
51940001-51945000 3.5333009957542982
51945001-51950000 0.6760355318653717
51950001-51955000 0.9404001624628546
51955001-51960000 0.8979240707181196
51960001-51965000 0.5692806544213493
51965001-51970000 0.6373290371701958
51970001-51975000 0.5280745330369055
51975001-51980000 0.527787081129677
51980001-51985000 0.6101605846676902
51985001-51990000 0.7062306388495285
51990001-51995000 0.66893593723437
51995001-52000000 0.47946804291410416
52000001-52005000 0.8300727397564995
52005001-52010000 0.6175543199646418
52010001-52015000 0.37465772394721697
52015001-52020000 0.6542256927996004
52020001-52025000 0.49814942301872484
52025001-52030000 0.38846397579419145
52030001-52035000 3.999314641184512
52035001-52040000 3.520866248655848
52040001-52045000 0.370547330287832
52045001-52050000 0.47915016494006785
52050001-52055000 0.48672846736173286
52055001-52060000 1.6343602059926956
52060001-52065000 3.0842791481336613
52065001-52070000 1.571128908818746
52070001-52075000 0.9168722570370309
52075001-52080000 0.8235036672900818
52080001-52085000 1.017893061746402
52085001-52090000 0.7624544244678174
52090001-52095000 1.1075671885259344
52095001-52100000 0.7396016930126681
52100001-52105000 0.6154381631244067
52105001-52110000 0.9386745421165964
52110001-52115000 0.6121021817207488
52115001-52120000 0.3579684525168599
52120001-52125000 0.7129854370838541
52125001-52130000 3.7744307543200564
52130001-52135000 0.6547830116142168
52135001-52140000 0.4696578790177099
52140001-52145000 0.8532686262652354
52145001-52150000 0.8801380029651515
52150001-52155000 0.693348826778419
52155001-52160000 0.7129545338020692
52160001-52165000 0.5897783515445835
52165001-52170000 1.4964461629072445
52170001-52175000 1.4548729927085438
52175001-52180000 0.46850956377289427
52180001-52185000 0.9182139113547333
52185001-52190000 1.4903248562619842
52190001-52195000 0.9647792486678926
52195001-52200000 1.1130884834727612
52200001-52205000 0.9386773211652457
52205001-52210000 0.5213368311523485
52210001-52215000 0.745122867033455
52215001-52220000 1.895286434230807
52220001-52225000 0.6243157453067253
52225001-52230000 0.5839622589790248
52230001-52235000 0.46390904498965996
52235001-52240000 0.4148167405356235
52240001-52245000 0.7145837449699936
52245001-52250000 0.8610326335237265
52250001-52255000 0.8216973319087526
52255001-52260000 1.0196862637079838
52260001-52265000 0.7763107468920568
52265001-52270000 0.6176077133723891
52270001-52275000 1.3855629099642672
52275001-52280000 0.9066753408955436
52280001-52285000 0.9601146909880637
52285001-52290000 0.7872935988424341
52290001-52295000 0.3533052357855357
52295001-52300000 0.680387139018878
52300001-52305000 0.7043841518129493
52305001-52310000 0.6303348480534645
52310001-52315000 1.1372230707783937
52315001-52320000 0.940303591645674
52320001-52325000 1.053377051088257
52325001-52330000 0.9041207197302596
52330001-52335000 0.6922323853062303
52335001-52340000 0.809986596529313
52340001-52345000 0.7626984577430996
52345001-52350000 0.8675236163137701
52350001-52355000 0.992265498799117
52355001-52360000 0.7892707535513279
52360001-52365000 0.5208257339708252
52365001-52370000 0.6081360133596644
52370001-52375000 1.8146736560396586
52375001-52380000 0.5602076723015958
52380001-52385000 1.1760771160142207
52385001-52390000 2.333471668908956
52390001-52395000 0.41721666334175905
52395001-52400000 0.5349552591191676
52400001-52405000 1.1726302764998344
52405001-52410000 0.8328971124009328
52410001-52415000 0.5825589914753313
52415001-52420000 1.199830393726302
52420001-52425000 1.174375400350909
52425001-52430000 0.6676176747236043
52430001-52435000 0.7596833442351972
52435001-52440000 0.9217868052876387
52440001-52445000 6.187311237346799
52445001-52450000 2.7857719340615845
52450001-52455000 0.6015511605943213
52455001-52460000 1.1440471713910516
52460001-52465000 0.9587551513836899
52465001-52470000 0.9092724947244251
52470001-52475000 0.7906129153274118
52475001-52480000 1.0019574455655678
52480001-52485000 1.9328406467186032
52485001-52490000 0.9852475556237162
52490001-52495000 0.8227445237398928
52495001-52500000 0.972314333024051
52500001-52505000 0.7852028710961213
52505001-52510000 0.616202470420213
52510001-52515000 3.6952647727452566
52515001-52520000 1.5525817104646424
52520001-52525000 0.5511870540146457
52525001-52530000 0.671265216888939
52530001-52535000 1.5563522210628444
52535001-52540000 2.5937475211721237
52540001-52545000 0.7539134788322728
52545001-52550000 0.8235670071723782
52550001-52555000 0.7306242262636766
52555001-52560000 0.8883486585125472
52560001-52565000 1.0351499860329842
52565001-52570000 0.44370885543073313
52570001-52575000 0.3376092377774118
52575001-52580000 0.6877867400222504
52580001-52585000 0.969275804167129
52585001-52590000 0.4970746513902607
52590001-52595000 0.4242727154142518
52595001-52600000 0.48636061405192915
52600001-52605000 0.3678525896354956
52605001-52610000 0.33451323784843606
52610001-52615000 0.32668034400530843
52615001-52620000 0.43327648686537035
52620001-52625000 1.1609172784900232
52625001-52630000 0.8069787130770204
52630001-52635000 0.7583643404381673
52635001-52640000 0.9234397490578943
52640001-52645000 0.6183345794569252
52645001-52650000 1.0192778298602625
52650001-52655000 6.502762982564359
52655001-52660000 4.496043618403268
52660001-52665000 2.5443971738177535
52665001-52670000 1.4749738871942597
52670001-52675000 1.3411297965916928
52675001-52680000 1.355178350370551
52680001-52685000 3.939548645057646
52685001-52690000 2.637892479657553
52690001-52695000 0.5801537324846672
52695001-52700000 0.8436486919725769
52700001-52705000 0.689159391567941
52705001-52710000 0.7545033642250168
52710001-52715000 1.0301489421252878
52715001-52720000 0.5457565457385096
52720001-52725000 0.6476243583519908
52725001-52730000 0.4748920561298722
52730001-52735000 0.4968147232246096
52735001-52740000 1.2256994746715573
52740001-52745000 0.6428388010112174
52745001-52750000 0.671418474158463
52750001-52755000 0.9750519677923598
52755001-52760000 0.6026965756483394
52760001-52765000 0.5618330110527474
52765001-52770000 0.8950241047142957
52770001-52775000 0.8131342492064442
52775001-52780000 0.6626456101644693
52780001-52785000 0.8960871977405227
52785001-52790000 1.2977354074143899
52790001-52795000 0.7111843721971864
52795001-52800000 0.763943972498002
52800001-52805000 3.36253675186387
52805001-52810000 0.9187919948700293
52810001-52815000 0.618786620267724
52815001-52820000 1.4668107233069367
52820001-52825000 0.8609379289573381
52825001-52830000 0.5327291649097387
52830001-52835000 1.274255786714493
52835001-52840000 2.387307127500814
52840001-52845000 0.6035659379143281
52845001-52850000 0.6032541075115075
52850001-52855000 0.7833358660690926
52855001-52860000 0.7937053737873078
52860001-52865000 0.609823780413176
52865001-52870000 0.5936519641509156
52870001-52875000 1.7580147942301896
52875001-52880000 1.1487448273326037
52880001-52885000 0.8561813651096419
52885001-52890000 1.8234388449050685
52890001-52895000 0.9680857133171106
52895001-52900000 0.7775330688053269
52900001-52905000 2.0201251955579513
52905001-52910000 0.8829077307117633
52910001-52915000 0.7741704727557741
52915001-52920000 4.867087647135302
52920001-52925000 1.361834271481001
52925001-52930000 0.8124978008854269
52930001-52935000 1.0410477424382374
52935001-52940000 0.9867524370119493
52940001-52945000 3.961340068427835
52945001-52950000 3.879129554215556
52950001-52955000 0.9826245442456002
52955001-52960000 1.0745520469646934
52960001-52965000 0.7492988421029612
52965001-52970000 0.8721736951070842
52970001-52975000 1.16942510497586
52975001-52980000 0.5360427967649943
52980001-52985000 0.4557834262206807
52985001-52990000 0.9904022214108013
52990001-52995000 1.7660945906610082
52995001-53000000 1.1255200422533436
53000001-53005000 0.6651240377190423
53005001-53010000 0.4842605138750894
53010001-53015000 0.6555842126552499
53015001-53020000 1.951825197853798
53020001-53025000 0.7806794616650675
53025001-53030000 0.38993815034291895
53030001-53035000 0.44790890055834465
53035001-53040000 0.8486907118710598
53040001-53045000 0.6292595558912614
53045001-53050000 0.42133301611843843
53050001-53055000 8.640148831744396
53055001-53060000 2.2360178406701
53060001-53065000 0.838685798979372
53065001-53070000 0.9188508183551658
53070001-53075000 2.655709556585871
53075001-53080000 2.9201665981954115
53080001-53085000 0.40259885160663694
53085001-53090000 0.5026282712593131
53090001-53095000 0.7327657761155149
53095001-53100000 0.486110910733686
53100001-53105000 0.4421391968884924
53105001-53110000 1.1718156791889023
53110001-53115000 0.6693010197051524
53115001-53120000 0.7199661816912818
53120001-53125000 1.7087887068019354
53125001-53130000 0.934023771739034
53130001-53135000 1.0093994515278177
53135001-53140000 2.2887514956535826
53140001-53145000 1.1476609664319
53145001-53150000 0.6191650388854096
53150001-53155000 5.4050672321529145
53155001-53160000 3.490071943533607
53160001-53165000 0.6464666429559319
53165001-53170000 0.611667703907732
53170001-53175000 0.43440495530426043
53175001-53180000 0.5127279563202308
53180001-53185000 0.8433145453423831
53185001-53190000 0.8468231454898069
53190001-53195000 0.5297795917175897
53195001-53200000 0.6507563645838795
53200001-53205000 1.2028332511838629
53205001-53210000 0.5704118820012255
53210001-53215000 0.5673265968764059
53215001-53220000 0.7801664928385529
53220001-53225000 0.8328197218854014
53225001-53230000 0.6126920095623309
53230001-53235000 0.46792845607366096
53235001-53240000 0.5996920430319738
53240001-53245000 0.5535783546907765
53245001-53250000 0.6319076725427726
53250001-53255000 0.9375990927182979
53255001-53260000 0.32471104275431706
53260001-53265000 0.2665692247981185
53265001-53270000 0.5251322544565116
53270001-53275000 0.7172246234489649
53275001-53280000 0.45525409197820144
53280001-53285000 0.321473274567652
53285001-53290000 0.47486552762207346
53290001-53295000 0.3863176814950708
53295001-53300000 0.5187323515830828
53300001-53305000 0.6522808269289286
53305001-53310000 0.3922702048056857
53310001-53315000 0.5456524374073419
53315001-53320000 0.69673905500028
53320001-53325000 0.5919189125686108
53325001-53330000 0.5247263146673377
53330001-53335000 0.5766007184660201
53335001-53340000 0.39650995041519477
53340001-53345000 0.5024883091696016
53345001-53350000 0.6988101600280594
53350001-53355000 0.5211024777762315
53355001-53360000 0.4784436864444155
53360001-53365000 0.580166879038488
53365001-53370000 0.7158031800721529
53370001-53375000 1.3762228293597851
53375001-53380000 14.076067532557358
53380001-53385000 0.8559332732487688
53385001-53390000 1.662271655556717
53390001-53395000 6.437849534115076
53395001-53400000 1.5083936000227085
53400001-53405000 1.2232649420080932
53405001-53410000 1.399482481411552
53410001-53415000 1.3580910799532915
53415001-53420000 0.7434124279623455
53420001-53425000 1.4970563910361336
53425001-53430000 4.183174247978036
53430001-53435000 0.40207093110704484
53435001-53440000 0.3524365607374916
53440001-53445000 0.5523242817316117
53445001-53450000 0.8784369510305156
53450001-53455000 0.9603961850769123
53455001-53460000 0.47524244164665
53460001-53465000 0.5584630206492538
53465001-53470000 0.7157278749125383
53470001-53475000 0.5086004287885809
53475001-53480000 0.6038811411873528
53480001-53485000 0.9692949686128871
53485001-53490000 0.5933756514187929
53490001-53495000 0.4970726758487879
53495001-53500000 0.7685042743495667
53500001-53505000 0.5362954768360879
53505001-53510000 0.5109245947717209
53510001-53515000 0.6726639162349937
53515001-53520000 0.8955120709482777
53520001-53525000 0.5854737489861848
53525001-53530000 0.45744034847849663
53530001-53535000 0.4182059051659583
53535001-53540000 1.8780370059373592
53540001-53545000 6.3954598566630185
53545001-53550000 0.9378007043733886
53550001-53555000 1.5767879979972066
53555001-53560000 1.7898964415093468
53560001-53565000 0.8600356093887164
53565001-53570000 0.7845251845465367
53570001-53575000 0.5411239492456726
53575001-53580000 0.39855314447697027
53580001-53585000 0.4916113712197982
53585001-53590000 1.1535665651228637
53590001-53595000 0.7829297250942888
53595001-53600000 0.7082112273357024
53600001-53605000 0.8418535870973174
53605001-53610000 0.4975827427190563
53610001-53615000 0.5276751463241891
53615001-53620000 0.5870051065314273
53620001-53625000 0.6614058580962422
53625001-53630000 0.5618996301619866
53630001-53635000 0.519333735941911
53635001-53640000 0.5510151909352099
53640001-53645000 0.7256558266592902
53645001-53650000 0.6500445548338445
53650001-53655000 0.30597395462044524
53655001-53660000 0.4093189828662357
53660001-53665000 0.6549963321589212
53665001-53670000 0.31896651689292405
53670001-53675000 0.49921688099420103
53675001-53680000 0.3269689501390944
53680001-53685000 0.19051150759732574
53685001-53690000 0.5145526114487765
53690001-53695000 0.5873753593906977
53695001-53700000 0.360145457650035
53700001-53705000 0.2935238961088187
53705001-53710000 0.6035703314038412
53710001-53715000 1.1999530926709339
53715001-53720000 0.4939563028456301
53720001-53725000 0.472078937064792
53725001-53730000 0.31261102194238577
53730001-53735000 0.46645485555357263
53735001-53740000 1.0650360427281218
53740001-53745000 0.2953235378928553
53745001-53750000 0.3454726161309635
53750001-53755000 1.3740061894212423
53755001-53760000 0.7520403338918532
53760001-53765000 0.479617974442247
53765001-53770000 1.2557615822246095
53770001-53775000 3.9141448662560925
53775001-53780000 0.3703260583890975
53780001-53785000 0.42228273437978825
53785001-53790000 0.7270675402456638
53790001-53795000 1.8103429259974675
53795001-53800000 6.278485679155505
53800001-53805000 1.0018944453831808
53805001-53810000 1.0024137916477038
53810001-53815000 1.0381716625982782
53815001-53820000 2.0494138171671166
53820001-53825000 2.8796161765185024
53825001-53830000 1.1953591593611659
53830001-53835000 1.269308437324256
53835001-53840000 0.8129782574139317
53840001-53845000 0.41267560791020447
53845001-53850000 2.945854443286716
53850001-53855000 6.866286435904711
53855001-53860000 0.9403764716726647
53860001-53865000 1.2026985097530702
53865001-53870000 1.5846687594255884
53870001-53875000 2.2502355441027064
53875001-53880000 1.8489503178006181
53880001-53885000 1.5099327011181363
53885001-53890000 3.175132374202022
53890001-53895000 1.7966457773990177
53895001-53900000 0.9917614523340162
53900001-53905000 0.9407491663993929
53905001-53910000 1.3462362739035478
53910001-53915000 1.423277381405781
53915001-53920000 0.6361364796494484
53920001-53925000 1.3904643517296298
53925001-53930000 3.1389277662439588
53930001-53935000 1.4664428592269703
53935001-53940000 1.406520810109133
53940001-53945000 0.6171326582645541
53945001-53950000 0.7737035808173651
53950001-53955000 1.801561955170546
53955001-53960000 1.652180799805505
53960001-53965000 1.6974330586489128
53965001-53970000 2.3281611337352546
53970001-53975000 2.1915230921761957
53975001-53980000 0.8890461850831606
53980001-53985000 1.2337137039510453
53985001-53990000 4.362723808380095
53990001-53995000 2.0634409143096026
53995001-54000000 1.1768626350297138
54000001-54005000 2.8808907584588206
54005001-54010000 6.601398525238792
54010001-54015000 1.03840210025405
54015001-54020000 3.782047620501648
54020001-54025000 5.27390258683891
54025001-54030000 1.1362787143603197
54030001-54035000 1.4683053656781047
54035001-54040000 1.6370921537519882
54040001-54045000 1.4253102267577467
54045001-54050000 1.3102684823948947
54050001-54055000 0.8391972956784866
54055001-54060000 2.4989115170938114
54060001-54065000 2.0986907267657062
54065001-54070000 0.48745913237432775
54070001-54075000 0.3390555081967881
54075001-54080000 0.9345071665041039
54080001-54085000 1.2717539101158077
54085001-54090000 0.6569171969959088
54090001-54095000 1.0547555822674053
54095001-54100000 0.9377791755650331
54100001-54105000 1.2126764479429903
54105001-54110000 1.7530487978384064
54110001-54115000 8.972594668735097
54115001-54120000 2.3288381420875637
54120001-54125000 1.1640992408679867
54125001-54130000 1.3969051568306694
54130001-54135000 1.3626765823594988
54135001-54140000 1.1134393641415319
54140001-54145000 0.9559750609506764
54145001-54150000 1.1063209101518077
54150001-54155000 1.042562656413181
54155001-54160000 0.9034797724175903
54160001-54165000 0.9070438565601402
54165001-54170000 0.47496194041966455
54170001-54175000 0.40720099769193013
54175001-54180000 2.191353479030452
54180001-54185000 1.9034571573413013
54185001-54190000 1.1440300020693086
54190001-54195000 1.641484461861185
54195001-54200000 0.9016318463430386
54200001-54205000 0.9974489262146075
54205001-54210000 2.28799102242583
54210001-54215000 6.516396958274117
54215001-54220000 3.2804871736490973
54220001-54225000 1.1265515815221676
54225001-54230000 1.4321568044752364
54230001-54235000 2.3861956333530023
54235001-54240000 1.2245976609576117
54240001-54245000 0.9451880499789778
54245001-54250000 0.7655573025758753
54250001-54255000 0.9722557119006908
54255001-54260000 1.3045739603561075
54260001-54265000 1.0980421875355484
54265001-54270000 2.6089207118702773
54270001-54275000 1.5812563519355014
54275001-54280000 0.4373341906375622
54280001-54285000 0.4485983768805779
54285001-54290000 0.950362534230527
54290001-54295000 1.699298056972545
54295001-54300000 0.6646318100740872
54300001-54305000 0.24918315187974432
54305001-54310000 0.25351526477281855
54310001-54315000 1.0756665353556876
54315001-54320000 2.1572062174710815
54320001-54325000 1.0271653532608707
54325001-54330000 0.9156873011743188
54330001-54335000 0.7388466785771095
54335001-54340000 2.6507446960673873
54340001-54345000 6.665221952904318
54345001-54350000 1.852916649231532
54350001-54355000 4.498806497870373
54355001-54360000 5.769130175934031
54360001-54365000 1.244954902002965
54365001-54370000 1.1386555486575278
54370001-54375000 1.4734128593734521
54375001-54380000 0.8905249500287912
54380001-54385000 0.7437331162783936
54385001-54390000 0.9399097734248947
54390001-54395000 6.408460097631486
54395001-54400000 3.917703434442927
54400001-54405000 3.3148713660082842
54405001-54410000 1.93870562616167
54410001-54415000 0.6217529860364882
54415001-54420000 0.824259836545557
54420001-54425000 0.5770051753564129
54425001-54430000 0.4102059353804525
54430001-54435000 0.6907518265243501
54435001-54440000 1.2503899140767087
54440001-54445000 0.8914518103720652
54445001-54450000 6.596976697213011
54450001-54455000 6.553272322098928
54455001-54460000 0.7667805860230013
54460001-54465000 0.6979834103844025
54465001-54470000 1.1185420058998956
54470001-54475000 2.1802924950979157
54475001-54480000 1.7202215029548569
54480001-54485000 2.1330091100830844
54485001-54490000 6.166518157475738
54490001-54495000 12.48074474869393
54495001-54500000 1.4287675790476693
54500001-54505000 0.5701829523135246
54505001-54510000 2.780003116659195
54510001-54515000 6.488616040862527
54515001-54520000 0.6833022315849357
54520001-54525000 0.6199376549045105
54525001-54530000 6.86096562477597
54530001-54535000 7.7892272610233775
54535001-54540000 1.594186273697651
54540001-54545000 2.255484194554528
54545001-54550000 2.495583886868502
54550001-54555000 1.9199215483734076
54555001-54560000 1.2228556721348511
54560001-54565000 0.9239707181664865
54565001-54570000 0.9110888479094015
54570001-54575000 0.645273852788313
54575001-54580000 0.6510219988654099
54580001-54585000 0.863205414136499
54585001-54590000 0.8924679197314622
54590001-54595000 1.8791289706757823
54595001-54600000 1.9396719804215607
54600001-54605000 1.1895287942985378
54605001-54610000 0.8846778483512845
54610001-54615000 0.9865158165339832
54615001-54620000 1.2757355201881195
54620001-54625000 0.9083868705062036
54625001-54630000 0.932219400609572
54630001-54635000 0.9698389914289414
54635001-54640000 0.8152970767371951
54640001-54645000 0.44950978078745973
54645001-54650000 0.3004884008759541
54650001-54655000 0.6233149083307846
54655001-54660000 0.7991176980890778
54660001-54665000 0.3716789880036993
54665001-54670000 0.7820572464061184
54670001-54675000 4.230093593199299
54675001-54680000 2.6360658650729425
54680001-54685000 3.675663903687839
54685001-54690000 2.3794772380384175
54690001-54695000 0.6588940777879375
54695001-54700000 0.7550873344184684
54700001-54705000 1.1169180556853646
54705001-54710000 0.9455790605600193
54710001-54715000 1.237170445771051
54715001-54720000 1.1824623009186592
54720001-54725000 0.9927687334731303
54725001-54730000 1.449771858252593
54730001-54735000 1.2282007932319265
54735001-54740000 1.2104079146949214
54740001-54745000 20.28160619035084
54745001-54750000 6.9411586970464985
54750001-54755000 1.3301709956027385
54755001-54760000 1.9123073719752934
54760001-54765000 1.8204684457783429
54765001-54770000 0.7757912445172047
54770001-54775000 0.23893231489890115
54775001-54780000 0.17497218033171613
54780001-54785000 1.013609468160289
54785001-54790000 0.5863325615233155
54790001-54795000 0.5142110165137523
54795001-54800000 0.8345090538265146
54800001-54805000 0.428266972044822
54805001-54810000 1.4108504244955333
54810001-54815000 1.0975231092942048
54815001-54820000 0.2857836438136365
54820001-54825000 0.5794063186410947
54825001-54830000 1.0027242284257918
54830001-54835000 0.5302758206105546
54835001-54840000 0.6421930033172506
54840001-54845000 0.7005687855157096
54845001-54850000 0.7300976934157833
54850001-54855000 1.678514062002348
54855001-54860000 2.714232391887813
54860001-54865000 2.548091572465285
54865001-54870000 2.7022478225074638
54870001-54875000 0.9251396280613619
54875001-54880000 0.7323054666750252
54880001-54885000 1.3294761415955678
54885001-54890000 0.746682698359747
54890001-54895000 0.7624589264348142
54895001-54900000 1.0109560496767875
54900001-54905000 1.1359866812195323
54905001-54910000 0.5018659293512936
54910001-54915000 0.4762348677725398
54915001-54920000 0.6952702224531833
54920001-54925000 0.4971423204787136
54925001-54930000 0.6448053033157871
54930001-54935000 0.8075148740228612
54935001-54940000 0.6906894474559192
54940001-54945000 0.7406536088452592
54945001-54950000 0.7052409397110061
54950001-54955000 0.5924244472591305
54955001-54960000 0.5159466110798684
54960001-54965000 0.6401926393780207
54965001-54970000 1.1331463123763217
54970001-54975000 0.5954643066191746
54975001-54980000 0.4145148782852895
54980001-54985000 0.534731303997154
54985001-54990000 0.5288710305669312
54990001-54995000 3.8461495393420204
54995001-55000000 11.234965064025934
55000001-55005000 1.708878019730368
55005001-55010000 1.6524942144173422
55010001-55015000 1.4991663322830513
55015001-55020000 1.5827906586985225
55020001-55025000 1.482549423960494
55025001-55030000 1.156573072341709
55030001-55035000 0.9547140621480218
55035001-55040000 1.4679471018280925
55040001-55045000 3.748374098392636
55045001-55050000 1.3824493817066414
55050001-55055000 0.907971893342027
55055001-55060000 1.3155436138914716
55060001-55065000 2.1919347109540674
55065001-55070000 1.5301129833788032
55070001-55075000 1.708359937082537
55075001-55080000 1.5715296804929755
55080001-55085000 0.986145204835028
55085001-55090000 1.127247517616043
55090001-55095000 2.5664909032288343
55095001-55100000 1.5901568277193479
55100001-55105000 1.349754294407919
55105001-55110000 1.7203513977286689
55110001-55115000 1.1907437270638053
55115001-55120000 1.5454241801952204
55120001-55125000 3.9178789989484746
55125001-55130000 2.0343449305327868
55130001-55135000 1.900685192883728
55135001-55140000 1.7377281663453992
55140001-55145000 1.1884968246242635
55145001-55150000 1.4252622162875177
55150001-55155000 0.8885242084684856
55155001-55160000 0.8417718778425358
55160001-55165000 3.1700428507102045
55165001-55170000 1.7056642961428745
55170001-55175000 0.7439868762788198
55175001-55180000 0.9085446218272781
55180001-55185000 0.8682566359050939
55185001-55190000 4.32147810269508
55190001-55195000 4.859795134615121
55195001-55200000 1.0475580514682183
55200001-55205000 2.001932345939141
55205001-55210000 1.4012318770358856
55210001-55215000 0.9512971559832343
55215001-55220000 1.0286775786508215
55220001-55225000 5.701983144717636
55225001-55230000 3.9443652028885126
55230001-55235000 0.9623308692835473
55235001-55240000 0.8960765623591618
55240001-55245000 0.75510525136436
55245001-55250000 0.990921973309819
55250001-55255000 1.2470751635784074
55255001-55260000 0.8251741649789649
55260001-55265000 0.9976321390180765
55265001-55270000 1.5268331150325707
55270001-55275000 1.4659131892995176
55275001-55280000 4.993230639088263
55280001-55285000 1.2262189124137726
55285001-55290000 0.976247354868254
55290001-55295000 1.2808295651505286
55295001-55300000 0.9246216671038647
55300001-55305000 1.3650941344558174
55305001-55310000 1.2934748368783389
55310001-55315000 1.1741241011171246
55315001-55320000 0.8362867457422407
55320001-55325000 1.2421554974979256
55325001-55330000 1.9561532770191008
55330001-55335000 0.872355157436742
55335001-55340000 0.7497403993757492
55340001-55345000 0.4985130267150866
55345001-55350000 0.5307444896182457
55350001-55355000 0.767831282019998
55355001-55360000 1.5739224533526335
55360001-55365000 1.9251007271112455
55365001-55370000 0.5618390964228771
55370001-55375000 0.5468605499532507
55375001-55380000 0.9903330348029471
55380001-55385000 2.0161125869513823
55385001-55390000 0.836088592817715
55390001-55395000 0.6336328210800287
55395001-55400000 0.627262357124175
55400001-55405000 0.8603800555629524
55405001-55410000 0.9852440232880966
55410001-55415000 0.2465786239312154
55415001-55420000 0.5737352746583688
55420001-55425000 0.5735471345473805
55425001-55430000 0.1913862178253592
55430001-55435000 0.45770882052742706
55435001-55440000 0.9776778194733531
55440001-55445000 0.8626617619981549
55445001-55450000 1.0706049816631968
55450001-55455000 1.2334034960198388
55455001-55460000 1.6135869159270961
55460001-55465000 3.179524228666792
55465001-55470000 2.360227924547103
55470001-55475000 1.856174264402549
55475001-55480000 1.4082066371042528
55480001-55485000 1.2357273033319165
55485001-55490000 1.431985675446897
55490001-55495000 1.359505083628094
55495001-55500000 1.0130750517503087
55500001-55505000 1.020534901446248
55505001-55510000 6.0124805368716325
55510001-55515000 3.663858736698911
55515001-55520000 0.9127020747110699
55520001-55525000 0.7993657176115827
55525001-55530000 0.9100663465546683
55530001-55535000 1.679404072699636
55535001-55540000 1.6217877053657153
55540001-55545000 1.1566000988382283
55545001-55550000 0.9097506771639223
55550001-55555000 0.8008928010067827
55555001-55560000 0.8818890165393661
55560001-55565000 1.2716200342998358
55565001-55570000 0.9787494024360358
55570001-55575000 0.8277027786652902
55575001-55580000 0.5104085221902015
55580001-55585000 0.5063385817814992
55585001-55590000 0.6901573733957599
55590001-55595000 0.5001513877077924
55595001-55600000 0.8860255135169312
55600001-55605000 0.7088281791409846
55605001-55610000 0.5128937724872046
55610001-55615000 0.5809042526213761
55615001-55620000 2.2091263141874067
55620001-55625000 1.0389720051081786
55625001-55630000 0.2084370355998842
55630001-55635000 0.2804488637849611
55635001-55640000 0.30907640332073094
55640001-55645000 0.4008362881551894
55645001-55650000 0.6508136332798633
55650001-55655000 0.6771924197463701
55655001-55660000 0.7687376490303501
55660001-55665000 0.5896112106576212
55665001-55670000 0.6353648110830975
55670001-55675000 0.8695801921222339
55675001-55680000 0.8878937216758523
55680001-55685000 1.4898906196278268
55685001-55690000 1.5008421877792906
55690001-55695000 0.8534529561567131
55695001-55700000 0.7300094540286513
55700001-55705000 0.9391196047311441
55705001-55710000 0.9316534320073488
55710001-55715000 5.993802280153659
55715001-55720000 11.769422048243193
55720001-55725000 0.7232708905554064
55725001-55730000 1.2185773056803317
55730001-55735000 2.287983929307242
55735001-55740000 1.0805619205012535
55740001-55745000 1.2505299001487409
55745001-55750000 0.7183276035314063
55750001-55755000 0.4880644404259884
55755001-55760000 0.6924380534007928
55760001-55765000 0.93593894742534
55765001-55770000 0.8295795634010854
55770001-55775000 0.47432083388344365
55775001-55780000 0.6337301082293982
55780001-55785000 0.7795869411880623
55785001-55790000 0.8841769939193656
55790001-55795000 2.134323774520558
55795001-55800000 2.0453074871439116
55800001-55805000 0.24148621883473714
55805001-55810000 0.012659149388576475
55810001-55815000 0.24453214816261917
55815001-55820000 0.7054777957417571
55820001-55825000 0.6653105622478399
55825001-55830000 1.2242191332092438
55830001-55835000 0.962791105066083
55835001-55840000 0.9226595465614128
55840001-55845000 0.9932534799332235
55845001-55850000 2.536246103718845
55850001-55855000 1.7882632655453916
55855001-55860000 0.7852068236764377
55860001-55865000 3.0343198781041956
55865001-55870000 7.2904706313303125
55870001-55875000 0.9976672443110531
55875001-55880000 2.1816453771861912
55880001-55885000 3.2716895798340295
55885001-55890000 1.581410204954392
55890001-55895000 1.461979088723617
55895001-55900000 1.174851730472411
55900001-55905000 12.262477198251595
55905001-55910000 29.657485171186703
55910001-55915000 1.7327310845386217
55915001-55920000 1.10334316502512
55920001-55925000 1.0909631788263237
55925001-55930000 1.0971133820287913
55930001-55935000 0.9264048119006464
55935001-55940000 0.9132829532413181
55940001-55945000 1.2611363617163827
55945001-55950000 1.7087924411371604
55950001-55955000 0.4628530981354714
55955001-55960000 0.5801555881613459
55960001-55965000 0.7190733309141862
55965001-55970000 0.48254154506727787
55970001-55975000 0.6794685837371123
55975001-55980000 0.8063519842349554
55980001-55985000 0.7994817384762862
55985001-55990000 1.0402956042617295
55990001-55995000 0.6428111552679397
55995001-56000000 0.4020688516880216
56000001-56005000 1.1837806288410344
56005001-56010000 0.7588426092931996
56010001-56015000 0.3905521105966742
56015001-56020000 0.6348176022464369
56020001-56025000 0.7780411252153201
56025001-56030000 0.7792423597014558
56030001-56035000 0.6247575885586621
56035001-56040000 0.41301200911496955
56040001-56045000 0.43489623196354615
56045001-56050000 0.668485002904674
56050001-56055000 1.2508898786464184
56055001-56060000 0.8379003360587405
56060001-56065000 0.6039791279031973
56065001-56070000 0.65229272530359
56070001-56075000 1.0704155494407694
56075001-56080000 1.0861290753464234
56080001-56085000 0.47443013556188934
56085001-56090000 1.836084370100244
56090001-56095000 2.510489512491684
56095001-56100000 0.739345380872186
56100001-56105000 0.6142069682700959
56105001-56110000 0.53645599643419
56110001-56115000 0.5328804566255272
56115001-56120000 0.39290349452988305
56120001-56125000 0.4431006373541395
56125001-56130000 0.5201445093615623
56130001-56135000 0.4887573854371964
56135001-56140000 0.603372724461745
56140001-56145000 0.7420895331655065
56145001-56150000 0.8179408281406665
56150001-56155000 0.45626295169480935
56155001-56160000 0.5305191630373796
56160001-56165000 0.45632250020059867
56165001-56170000 0.5010243511229503
56170001-56175000 0.8000197047803342
56175001-56180000 0.46486340634015366
56180001-56185000 0.5143637724293544
56185001-56190000 0.41099132523884363
56190001-56195000 0.42518732987491437
56195001-56200000 0.7081669326534684
56200001-56205000 0.6533612101359455
56205001-56210000 0.7660642377681559
56210001-56215000 0.8660279225944542
56215001-56220000 0.5282016114931799
56220001-56225000 0.7705217620999708
56225001-56230000 0.7151667980584796
56230001-56235000 0.3896989363682597
56235001-56240000 0.5038923039394156
56240001-56245000 1.0134533750137944
56245001-56250000 0.5605985176488496
56250001-56255000 0.4248274842056558
56255001-56260000 0.789518392003474
56260001-56265000 0.5798280686170482
56265001-56270000 0.529740825185215
56270001-56275000 0.7201800893026037
56275001-56280000 0.5128549280725156
56280001-56285000 0.5444432286321801
56285001-56290000 0.67030142400021
56290001-56295000 0.8488210249837369
56295001-56300000 0.8042997917651782
56300001-56305000 0.8781030964088989
56305001-56310000 0.7675767796684462
56310001-56315000 0.6086614312089765
56315001-56320000 2.1397345561912307
56320001-56325000 1.3665068033474734
56325001-56330000 0.2823386833099691
56330001-56335000 0.4579194695281874
56335001-56340000 1.071660380433001
56340001-56345000 2.325939104476617
56345001-56350000 2.3312661466477103
56350001-56355000 1.0043340831525647
56355001-56360000 1.3513935461910271
56360001-56365000 1.577826359553733
56365001-56370000 1.626126257990227
56370001-56375000 5.835420853034912
56375001-56380000 4.4917640107256025
56380001-56385000 1.3115403223147053
56385001-56390000 1.3768578480088187
56390001-56395000 0.8022098742155365
56395001-56400000 0.683891826454055
56400001-56405000 0.7760322799596351
56405001-56410000 0.4954071761662548
56410001-56415000 0.5778612792340329
56415001-56420000 0.6941929037548515
56420001-56425000 0.594296005996872
56425001-56430000 0.8841360182346818
56430001-56435000 1.38544190643811
56435001-56440000 0.39136477137656234
56440001-56445000 0.3585146001608178
56445001-56450000 0.7875115176052645
56450001-56455000 0.5584654737986059
56455001-56460000 0.5122368026512489
56460001-56465000 0.44669087266602764
56465001-56470000 0.7944446614998918
56470001-56475000 0.5629068567611767
56475001-56480000 0.3406626402069271
56480001-56485000 0.5954213319036381
56485001-56490000 0.8558819366913265
56490001-56495000 1.4552417225577479
56495001-56500000 0.4560781435285062
56500001-56505000 0.3954982563424857
56505001-56510000 0.517625834446335
56510001-56515000 0.5853447631114808
56515001-56520000 0.31307105324913975
56520001-56525000 0.40705205637627223
56525001-56530000 0.7683431799658132
56530001-56535000 0.33246379017767264
56535001-56540000 0.6467870436087386
56540001-56545000 0.8489559309301503
56545001-56550000 0.5192010386619733
56550001-56555000 0.7562413113365358
56555001-56560000 0.5394116477918379
56560001-56565000 0.43631770094780425
56565001-56570000 0.4542826515640024
56570001-56575000 2.6147908949453633
56575001-56580000 17.52754026450848
56580001-56585000 1.1484352979736967
56585001-56590000 1.6487988756911673
56590001-56595000 2.3244998032642807
56595001-56600000 1.8487570272853353
56600001-56605000 1.2513796485866282
56605001-56610000 0.46317625957281916
56610001-56615000 1.5274170187801561
56615001-56620000 5.136227487463071
56620001-56625000 0.7644177989010663
56625001-56630000 0.9194773623465062
56630001-56635000 1.1575733261640624
56635001-56640000 1.4177113076463483
56640001-56645000 1.1552324730012027
56645001-56650000 1.2723802081534747
56650001-56655000 3.1700377924526424
56655001-56660000 1.8732271140179744
56660001-56665000 0.9846134125998053
56665001-56670000 0.8054683141605627
56670001-56675000 0.911732533754807
56675001-56680000 1.722033947822589
56680001-56685000 2.031038938021175
56685001-56690000 0.8406987277341219
56690001-56695000 0.7643380467826438
56695001-56700000 5.113180592456689
56700001-56705000 1.3170255011921093
56705001-56710000 0.5714806935233039
56710001-56715000 0.8841540284045023
56715001-56720000 1.6189169621044055
56720001-56725000 1.6609291580282821
56725001-56730000 0.8918004171386941
56730001-56735000 1.7543879716394384
56735001-56740000 4.029486893582334
56740001-56745000 3.0124312153690878
56745001-56750000 0.8661134711771948
56750001-56755000 0.5131213784861732
56755001-56760000 0.5648193964130671
56760001-56765000 0.46368477190461366
56765001-56770000 0.5288420752253222
56770001-56775000 0.32481794558508204
56775001-56780000 0.5155084903329613
56780001-56785000 0.7302691225564626
56785001-56790000 0.4913127585382207
56790001-56795000 0.6690817861170036
56795001-56800000 0.6485747565765559
56800001-56805000 0.6981360372179543
56805001-56810000 1.1971563587643321
56810001-56815000 0.8250069740669801
56815001-56820000 0.5507219898574953
56820001-56825000 0.7832222101365881
56825001-56830000 1.1455577862919843
56830001-56835000 0.6693965032530191
56835001-56840000 0.882097361001209
56840001-56845000 3.109471182305282
56845001-56850000 0.7296396061173281
56850001-56855000 0.6173132842793276
56855001-56860000 0.5388776103469014
56860001-56865000 0.5149217011932881
56865001-56870000 0.7679736062580839
56870001-56875000 0.7908425047763001
56875001-56880000 0.6074482546750932
56880001-56885000 0.5922257801545532
56885001-56890000 0.6318022357229788
56890001-56895000 0.8062324095531667
56895001-56900000 1.1364525597227773
56900001-56905000 0.829002671214633
56905001-56910000 2.8323731164099297
56910001-56915000 8.231435711974791
56915001-56920000 0.6013106650678913
56920001-56925000 0.933188581457739
56925001-56930000 3.5780881713225
56930001-56935000 0.8663905344300422
56935001-56940000 0.4650018463212972
56940001-56945000 1.5810058704496393
56945001-56950000 3.1708442279799893
56950001-56955000 0.47205253729302205
56955001-56960000 0.574618127481524
56960001-56965000 0.8811511741707622
56965001-56970000 0.7515887692542917
56970001-56975000 0.7929669025689271
56975001-56980000 0.8308478268167478
56980001-56985000 6.670797279945726
56985001-56990000 7.66433558316977
56990001-56995000 2.175221874161428
56995001-57000000 1.6736199254433402
57000001-57005000 1.4879537288755202
57005001-57010000 4.010084718729528
57010001-57015000 2.317420332118976
57015001-57020000 4.951515061489851
57020001-57025000 3.4994515771663015
57025001-57030000 1.816495914416566
57030001-57035000 2.5653926076030378
57035001-57040000 1.11360558317227
57040001-57045000 5.012007665671921
57045001-57050000 2.5877084022433037
57050001-57055000 0.60493149367312
57055001-57060000 5.329223861935056
57060001-57065000 3.555442498969192
57065001-57070000 2.8712764936233217
57070001-57075000 3.8240620465636908
57075001-57080000 1.9745877896862616
57080001-57085000 5.117028600825267
57085001-57090000 2.336786843846965
57090001-57095000 1.9178274243600844
57095001-57100000 1.2857805034442311
57100001-57105000 1.0821749245302548
57105001-57110000 1.855040710187445
57110001-57115000 9.26182439518719
57115001-57120000 4.262642169288714
57120001-57125000 0.7710616600247382
57125001-57130000 0.6832718188099717
57130001-57135000 0.8144853011127088
57135001-57140000 0.939582216902708
57140001-57145000 1.6314203712213138
57145001-57150000 1.873996571482789
57150001-57155000 2.696045339510435
57155001-57160000 2.701845039369062
57160001-57165000 0.9764008210917947
57165001-57170000 1.0826058551548683
57170001-57175000 1.0500418232471018
57175001-57180000 0.41673151458614527
57180001-57185000 0.41790828115774464
57185001-57190000 0.25216843578637743
57190001-57195000 0.44851968602379017
57195001-57200000 0.1786541364371149
57200001-57205000 0.007219948646508787
57205001-57210000 0.4610782417125403
57210001-57215000 0.5788739290671258
57215001-57220000 0.3307506520166289
57220001-57225000 0.6977589670289502
57225001-57230000 0.39470497026679624
57230001-57235000 0.326095422397439
57235001-57240000 0.2502531959585464
57240001-57245000 0.6381267631264014
57245001-57250000 0.5440196814474123
57250001-57255000 0.2810808567649104
57255001-57260000 0.3200659219790406
57260001-57265000 0.12440128189162859
57265001-57270000 0.3580142307685314
57270001-57275000 1.1835966269401397
57275001-57280000 0.11535588730160848
57280001-57285000 0.4094979819118658
57285001-57290000 0.4086868742432632
57290001-57295000 0.2705098312391599
57295001-57300000 1.281214124959667
57300001-57305000 1.1901923069174696
57305001-57310000 0.9650102946633942
57310001-57315000 0.9118409345919665
57315001-57320000 3.146469457900958
57320001-57325000 13.520475853064466
57325001-57330000 0.7469121423787906
57330001-57335000 2.303316521926848
57335001-57340000 5.129492808717172
57340001-57345000 0.8915651460499789
57345001-57350000 1.87177037557954
57350001-57355000 1.2781144639120485
57355001-57360000 0.5309175240743037
57360001-57365000 0.513762923233884
57365001-57370000 0.6260790738885899
57370001-57375000 1.4392099245261252
57375001-57380000 0.6649095345688952
57380001-57385000 0.4927426524168841
57385001-57390000 0.7779052678048751
57390001-57395000 1.1104073140749462
57395001-57400000 1.17691182073988
57400001-57405000 1.3017764653453863
57405001-57410000 1.0709173711511013
57410001-57415000 0.6705110981484863
57415001-57420000 0.9493935668484532
57420001-57425000 1.7667314939915184
57425001-57430000 0.5180141723397217
57430001-57435000 0.6254335816776095
57435001-57440000 0.8327581571732372
57440001-57445000 0.566411058250261
57445001-57450000 0.8111510960952305
57450001-57455000 0.7214930702948921
57455001-57460000 0.7361843886093875
57460001-57465000 0.9128341348398891
57465001-57470000 0.6527363699568672
57470001-57475000 0.4158588867138732
57475001-57480000 0.5474858585912609
57480001-57485000 0.8470799832812823
57485001-57490000 0.6130412710290788
57490001-57495000 0.6806403343346716
57495001-57500000 0.5790097948665767
57500001-57505000 0.5095719871427007
57505001-57510000 1.3426202021599138
57510001-57515000 1.9606535988298295
57515001-57520000 0.8939750964813573
57520001-57525000 0.7418021808106587
57525001-57530000 1.1396212278282263
57530001-57535000 1.6686778140711476
57535001-57540000 0.5855054045934172
57540001-57545000 1.1175600907306031
57545001-57550000 2.5124777111731227
57550001-57555000 0.7482077402073858
57555001-57560000 0.5276762383739747
57560001-57565000 0.9400754665601657
57565001-57570000 2.1874743349009327
57570001-57575000 0.6907754477203848
57575001-57580000 0.4401437662027023
57580001-57585000 0.4230844581710694
57585001-57590000 1.6024292556342339
57590001-57595000 0.9774130238110404
57595001-57600000 1.1672778634184364
57600001-57605000 2.0998949459665766
57605001-57610000 0.6237534053333895
57610001-57615000 0.8197107755826196
57615001-57620000 0.6868327617365206
57620001-57625000 0.9450747536493072
57625001-57630000 2.2719717554813066
57630001-57635000 1.2269232079652534
57635001-57640000 1.8141009061745925
57640001-57645000 1.3697436928873292
57645001-57650000 3.4330105712922703
57650001-57655000 5.810099760952655
57655001-57660000 1.97267103007515
57660001-57665000 22.524586395354273
57665001-57670000 7.128597554024153
57670001-57675000 2.2816006940159768
57675001-57680000 3.4284319322833943
57680001-57685000 3.2130297543275455
57685001-57690000 3.9245894083884556
57690001-57695000 4.698699667949486
57695001-57700000 5.952462562221332
57700001-57705000 4.6764255847140666
57705001-57710000 10.560289462242217
57710001-57715000 3.379421125562469
57715001-57720000 1.5001286082253604
57720001-57725000 2.1196972151789
57725001-57730000 2.693882867931977
57730001-57735000 4.281422798090459
57735001-57740000 1.3382747301810507
57740001-57745000 0.7631604730002227
57745001-57750000 0.7070636030229248
57750001-57755000 0.7862237529005383
57755001-57760000 1.1082004284180675
57760001-57765000 1.3255264657566779
57765001-57770000 0.7876515562267921
57770001-57775000 1.863183610500617
57775001-57780000 1.5604635690798392
57780001-57785000 0.49781504687939315
57785001-57790000 1.3390465701827368
57790001-57795000 0.9825487038237531
57795001-57800000 0.7745911891356145
57800001-57805000 0.918529173059943
57805001-57810000 0.9867811953009876
57810001-57815000 1.395664343636728
57815001-57820000 1.4477878596886666
57820001-57825000 1.5095324853115495
57825001-57830000 0.9644919788636473
57830001-57835000 0.5567786357726029
57835001-57840000 0.4652579602790966
57840001-57845000 0.5767915837461346
57845001-57850000 2.271455148063971
57850001-57855000 2.6485201292973035
57855001-57860000 1.134359343472233
57860001-57865000 0.8565039932509065
57865001-57870000 1.136703829196989
57870001-57875000 1.6260784710460021
57875001-57880000 1.2982576614899468
57880001-57885000 2.9052063134779655
57885001-57890000 2.8926363567710442
57890001-57895000 1.2492769832713628
57895001-57900000 1.3946363273276154
57900001-57905000 1.479673345896307
57905001-57910000 1.2625357882661772
57910001-57915000 1.0776021820534274
57915001-57920000 2.663315976823028
57920001-57925000 5.873642254125167
57925001-57930000 0.8082770724921293
57930001-57935000 0.7276860426980072
57935001-57940000 14.811372501748343
57940001-57945000 4.504282983220887
57945001-57950000 1.5140939938907843
57950001-57955000 2.092096924136149
57955001-57960000 1.8591184736387514
57960001-57965000 1.5214900646682552
57965001-57970000 1.674794778635322
57970001-57975000 7.565115356962384
57975001-57980000 1.2982883349822225
57980001-57985000 0.7427002686949086
57985001-57990000 0.912876185029701
57990001-57995000 1.2118203632147158
57995001-58000000 1.8596595193181669
58000001-58005000 1.339428388330345
58005001-58010000 1.131554335630359
58010001-58015000 0.9046270024952853
58015001-58020000 0.8918492514847423
58020001-58025000 1.4283835211480664
58025001-58030000 1.100933467071434
58030001-58035000 0.8514208612082573
58035001-58040000 0.866161430025769
58040001-58045000 0.6117430240096904
58045001-58050000 0.421917269076381
58050001-58055000 0.7398823087807923
58055001-58060000 1.3717438065361909
58060001-58065000 0.5114692983509773
58065001-58070000 0.7381565370017498
58070001-58075000 0.8303289234830561
58075001-58080000 0.5145605129533144
58080001-58085000 0.7809841505273787
58085001-58090000 0.9785434017042173
58090001-58095000 0.5106890576855797
58095001-58100000 0.6134111711291443
58100001-58105000 2.9643845098098573
58105001-58110000 3.236054728919595
58110001-58115000 1.5027399946087323
58115001-58120000 1.0500748797810213
58120001-58125000 1.0152762971219793
58125001-58130000 1.719519642182603
58130001-58135000 1.8257267654712026
58135001-58140000 1.133136630079292
58140001-58145000 1.1473718413247584
58145001-58150000 1.4742492845569082
58150001-58155000 0.33278352350611073
58155001-58160000 0.24767706074597431
58160001-58165000 0.614361697560524
58165001-58170000 0.700773600698319
58170001-58175000 0.949916877293435
58175001-58180000 0.5775155515234993
58180001-58185000 0.5534714079329606
58185001-58190000 0.5415283075509589
58190001-58195000 0.5987861463051773
58195001-58200000 1.012916589539875
58200001-58205000 0.5370758220210351
58205001-58210000 0.6433941200439217
58210001-58215000 0.631326944206084
58215001-58220000 0.7197157457923343
58220001-58225000 0.6833737107673797
58225001-58230000 0.5820163036267055
58230001-58235000 0.799503267403656
58235001-58240000 0.5467383263578871
58240001-58245000 2.22766140350217
58245001-58250000 1.4199592539989185
58250001-58255000 0.40994300786971866
58255001-58260000 0.9751691667128514
58260001-58265000 1.1927769508405888
58265001-58270000 0.8083306186765649
58270001-58275000 0.8960986412187177
58275001-58280000 0.9138902754754527
58280001-58285000 0.8703550264526742
58285001-58290000 0.6497704356214511
58290001-58295000 0.7739466102595536
58295001-58300000 2.055584524066223
58300001-58305000 0.9079360551239009
58305001-58310000 0.5920877735181114
58310001-58315000 0.5865633675344789
58315001-58320000 0.5842130650274163
58320001-58325000 0.7228823160583141
58325001-58330000 0.7383853249047376
58330001-58335000 0.6223124643796469
58335001-58340000 0.759075586936494
58340001-58345000 0.770416981921478
58345001-58350000 0.8777939569371936
58350001-58355000 0.82812251954277
58355001-58360000 0.5178694148309495
58360001-58365000 3.5265419516172964
58365001-58370000 6.428495973933803
58370001-58375000 1.1633590667457847
58375001-58380000 0.8621168346225393
58380001-58385000 0.5400754862197192
58385001-58390000 0.5289810027727746
58390001-58395000 0.9914567870950652
58395001-58400000 0.6286101580944556
58400001-58405000 0.45922106608575386
58405001-58410000 0.655883681832362
58410001-58415000 0.54627972728783
58415001-58420000 1.1316239733499232
58420001-58425000 0.8716085150457288
58425001-58430000 0.34154619586218904
58430001-58435000 0.4510586126991907
58435001-58440000 0.6700699220603439
58440001-58445000 0.8247353981670208
58445001-58450000 0.648305500451249
58450001-58455000 0.9280406365562144
58455001-58460000 1.2360800122202384
58460001-58465000 0.8908972102077549
58465001-58470000 1.632203220025699
58470001-58475000 1.9872941645924374
58475001-58480000 0.9017258956231373
58480001-58485000 2.6952989163663643
58485001-58490000 2.9808967156889974
58490001-58495000 0.5088259057039893
58495001-58500000 0.7093695199975567
58500001-58505000 0.9863067556130906
58505001-58510000 1.7588000172900053
58510001-58515000 4.98540464257732
58515001-58520000 1.5299278208156215
58520001-58525000 2.38303193207207
58525001-58530000 2.1064601308456665
58530001-58535000 0.8849616237445568
58535001-58540000 6.32079504987797
58540001-58545000 2.1820854223815647
58545001-58550000 0.6250340975346945
58550001-58555000 0.43722477675302857
58555001-58560000 0.35453923567667434
58560001-58565000 0.3819223086655479
58565001-58570000 0.3798500951660168
58570001-58575000 0.2952336704311505
58575001-58580000 0.26005186824615567
58580001-58585000 0.3664453854828169
58585001-58590000 0.4109277364932651
58590001-58595000 0.2980249273325598
58595001-58600000 0.33344711811200006
58600001-58605000 1.0236932706036739
58605001-58610000 0.48488709389567847
58610001-58615000 0.3364215348657776
58615001-58620000 0.4463674830542445
58620001-58625000 0.7008178518659633
58625001-58630000 0.5530701269920906
58630001-58635000 0.5295307215103388
58635001-58640000 1.137565259374553
58640001-58645000 0.5416162066200629
58645001-58650000 0.4481412378311059
58650001-58655000 0.6990135286648321
58655001-58660000 0.8487072223579337
58660001-58665000 1.3838316747371506
58665001-58670000 1.438182003227199
58670001-58675000 1.1243941239617665
58675001-58680000 0.9285422504326254
58680001-58685000 1.1183851386374661
58685001-58690000 2.8242436153153863
58690001-58695000 1.212514805169095
58695001-58700000 0.7762377041734536
58700001-58705000 0.8563823826422253
58705001-58710000 0.8747601725429291
58710001-58715000 0.8482018060747426
58715001-58720000 0.9737118930755697
58720001-58725000 0.8790998816381789
58725001-58730000 0.6377999106387832
58730001-58735000 1.3476321715862274
58735001-58740000 1.7787893271019433
58740001-58745000 0.4919224696290941
58745001-58750000 0.2878021917633178
58750001-58755000 0.5067165040848135
58755001-58760000 0.39540202514748485
58760001-58765000 0.30844604484555754
58765001-58770000 0.7825531512454792
58770001-58775000 0.495286107193316
58775001-58780000 0.6563522673547587
58780001-58785000 2.202662787198497
58785001-58790000 1.029055597972195
58790001-58795000 0.627371027681323
58795001-58800000 0.7034695201125816
58800001-58805000 0.601545956069737
58805001-58810000 0.5136993363150745
58810001-58815000 0.5461600513321915
58815001-58820000 0.656032298315329
58820001-58825000 0.5741057123567496
58825001-58830000 0.5573819340045334
58830001-58835000 0.9750348220120509
58835001-58840000 0.7752571702779227
58840001-58845000 0.6984738873685975
58845001-58850000 1.159371781539525
58850001-58855000 1.1862969734568483
58855001-58860000 0.5329581448958673
58860001-58865000 2.1491421835166893
58865001-58870000 7.269767076842702
58870001-58875000 0.5655114237519349
58875001-58880000 0.6331733438058957
58880001-58885000 0.6917320850375271
58885001-58890000 0.7670652717813331
58890001-58895000 0.6981619988209791
58895001-58900000 0.789584506801681
58900001-58905000 5.0504597189326255
58905001-58910000 0.9473441762619585
58910001-58915000 1.0198281993131084
58915001-58920000 2.2349376075358154
58920001-58925000 1.0126588406019623
58925001-58930000 2.367118514333367
58930001-58935000 1.2400054059232724
58935001-58940000 0.5079596902849554
58940001-58945000 1.7373290183122623
58945001-58950000 1.492203164056628
58950001-58955000 0.803410345329397
58955001-58960000 1.0408984908626038
58960001-58965000 0.7483803403565148
58965001-58970000 0.8926497085951669
58970001-58975000 2.4170358378131973
58975001-58980000 1.2883614977870088
58980001-58985000 0.7146934850256798
58985001-58990000 0.5877602658938701
58990001-58995000 0.6962920377137612
58995001-59000000 0.7235863676036801
59000001-59005000 1.7002411246005944
59005001-59010000 2.278530728455996
59010001-59015000 0.753199215654092
59015001-59020000 1.0346520039161078
59020001-59025000 1.1967640286944248
59025001-59030000 8.404869232515557
59030001-59035000 9.589289849974485
59035001-59040000 0.5478940807428324
59040001-59045000 2.1739721245996844
59045001-59050000 4.41880900125188
59050001-59055000 1.3991533399815927
59055001-59060000 1.357153412106906
59060001-59065000 1.2999681102814222
59065001-59070000 1.1136341079707506
59070001-59075000 0.781035450530172
59075001-59080000 0.9133253436382106
59080001-59085000 3.7597228674932435
59085001-59090000 1.2961799265189036
59090001-59095000 0.5189510287444746
59095001-59100000 0.47602872414902336
59100001-59105000 0.5559174862393049
59105001-59110000 0.5762392665215664
59110001-59115000 0.5278206323546619
59115001-59120000 0.8889276430961849
59120001-59125000 1.1106934283562602
59125001-59130000 1.0942046626218267
59130001-59135000 0.7479754179856013
59135001-59140000 0.9517774029116284
59140001-59145000 0.8729731770609609
59145001-59150000 0.46597561725569014
59150001-59155000 0.7374553253424786
59155001-59160000 1.1273955279419914
59160001-59165000 0.7541000746279793
59165001-59170000 0.7202546821774366
59170001-59175000 1.2221147666827112
59175001-59180000 1.18017010345116
59180001-59185000 1.7569424377353626
59185001-59190000 1.7895981044046805
59190001-59195000 1.280183805461003
59195001-59200000 2.2180205390117202
59200001-59205000 1.69511019824581
59205001-59210000 0.9482271745079534
59210001-59215000 2.8837920263552483
59215001-59220000 2.4394666842827006
59220001-59225000 0.7105399989960806
59225001-59230000 1.071342013536509
59230001-59235000 0.777183517595415
59235001-59240000 2.507529755403478
59240001-59245000 7.419045359949543
59245001-59250000 0.6841090495830524
59250001-59255000 0.6717683500747045
59255001-59260000 0.5056808459447889
59260001-59265000 0.2876990107234332
59265001-59270000 0.5122962643932791
59270001-59275000 1.125353118700775
59275001-59280000 0.3539280503178162
59280001-59285000 0.31282473845551584
59285001-59290000 0.45905622025592047
59290001-59295000 0.7165467011406029
59295001-59300000 0.37216823751109845
59300001-59305000 0.20126038567080093
59305001-59310000 0.4157921358256455
59310001-59315000 0.8917343714360613
59315001-59320000 0.4383236211623589
59320001-59325000 0.5497137897133152
59325001-59330000 0.5303414067052613
59330001-59335000 0.5202448813050171
59335001-59340000 1.1456723964496964
59340001-59345000 0.24265112963718108
59345001-59350000 0.22936835849001627
59350001-59355000 0.6746872865357519
59355001-59360000 0.35292696181780664
59360001-59365000 0.48387411235286765
59365001-59370000 0.5911036685817002
59370001-59375000 0.5556482112078325
59375001-59380000 0.6910759466154639
59380001-59385000 0.860913851532628
59385001-59390000 0.8193432629960997
59390001-59395000 0.5256648521178328
59395001-59400000 0.4565077628583237
59400001-59405000 0.44714277821436194
59405001-59410000 0.6781420768509856
59410001-59415000 0.8877884104079954
59415001-59420000 0.8922645410256417
59420001-59425000 0.6990739469423667
59425001-59430000 0.5593456573677513
59430001-59435000 0.7816735210633089
59435001-59440000 0.2883229131048388
59440001-59445000 0.3298589337691021
59445001-59450000 0.5646877803571275
59450001-59455000 0.49702157064281394
59455001-59460000 0.6206050953886834
59460001-59465000 0.5484529215672308
59465001-59470000 0.5701310993640597
59470001-59475000 0.6506998276418118
59475001-59480000 0.7923733120799918
59480001-59485000 0.6856664283843134
59485001-59490000 0.4891835351613994
59490001-59495000 0.4273511888345711
59495001-59500000 0.7386343097151802
59500001-59505000 1.1243361255074316
59505001-59510000 1.0542863972771654
59510001-59515000 0.7847469527298017
59515001-59520000 0.7722540754053803
59520001-59525000 1.3768628906875024
59525001-59530000 0.5719659641122221
59530001-59535000 0.44801235000196665
59535001-59540000 1.068113292307344
59540001-59545000 0.9931790698246059
59545001-59550000 0.6888792918792932
59550001-59555000 1.3940263183211126
59555001-59560000 1.265359309579209
59560001-59565000 0.5552715057794777
59565001-59570000 0.5001089480388691
59570001-59575000 0.7403443059571027
59575001-59580000 1.4258695215362163
59580001-59585000 1.5500139107854372
59585001-59590000 1.3997032746091647
59590001-59595000 1.572557414365569
59595001-59600000 0.6484793393030298
59600001-59605000 0.5474635187457669
59605001-59610000 0.7387597769137536
59610001-59615000 0.6988847364369138
59615001-59620000 0.5475066368925384
59620001-59625000 0.39591036082150466
59625001-59630000 0.4138965572233008
59630001-59635000 0.4375495022039385
59635001-59640000 0.6126861005330587
59640001-59645000 0.7776212405425474
59645001-59650000 0.5812950881185078
59650001-59655000 1.0325326278173521
59655001-59660000 0.953776045858239
59660001-59665000 0.7429953576226601
59665001-59670000 2.9371600585096775
59670001-59675000 1.2178922364798748
59675001-59680000 0.7844332456515276
59680001-59685000 0.8764551235910947
59685001-59690000 0.6256599497348065
59690001-59695000 2.7414562323847527
59695001-59700000 2.5543875992047136
59700001-59705000 1.1565915431089804
59705001-59710000 3.09349024172711
59710001-59715000 2.266375729417361
59715001-59720000 2.1661740009294634
59720001-59725000 3.3201057456526986
59725001-59730000 1.7765518731506686
59730001-59735000 1.9698222641876868
59735001-59740000 2.0873728350310565
59740001-59745000 1.420393968529211
59745001-59750000 1.8942205312681435
59750001-59755000 0.9442994750575762
59755001-59760000 0.6250127039024057
59760001-59765000 0.8562859315073299
59765001-59770000 0.9070770102595919
59770001-59775000 1.1562623016558418
59775001-59780000 4.689412525500166
59780001-59785000 1.8817425144683646
59785001-59790000 0.8382594186503506
59790001-59795000 0.6842329413420651
59795001-59800000 0.7870505705136289
59800001-59805000 1.0239292577676598
59805001-59810000 0.813661349121114
59810001-59815000 0.6716391687291972
59815001-59820000 0.9832595481399221
59820001-59825000 0.7329326662022129
59825001-59830000 0.6482364465981765
59830001-59835000 0.8908755058586971
59835001-59840000 0.5928866041053682
59840001-59845000 0.7242747475678136
59845001-59850000 0.9525915587750341
59850001-59855000 0.8264617529566828
59855001-59860000 0.967712114844572
59860001-59865000 1.1774465542997277
59865001-59870000 0.7692730810861382
59870001-59875000 0.8271597410562782
59875001-59880000 1.0392597278518192
59880001-59885000 0.8824153230171602
59885001-59890000 9.368137541264014
59890001-59895000 1.8775323238097361
59895001-59900000 0.5804904252300218
59900001-59905000 1.0839999979487485
59905001-59910000 0.7452117517936068
59910001-59915000 0.7918364523009366
59915001-59920000 0.8764054260968531
59920001-59925000 1.4082603034201036
59925001-59930000 1.681874399888901
59930001-59935000 0.31648832453370707
59935001-59940000 0.1923701151380623
59940001-59945000 0.564803345441348
59945001-59950000 0.032272151098770276
59950001-59955000 0.21611968661585013
59955001-59960000 0.21611968661585013
59960001-59965000 0.0772394624013648
59965001-59970000 0.36412823241006836
59970001-59975000 0.09708285563515646
59975001-59980000 0.43209442456105457
59980001-59985000 2.1509953921828324
59985001-59990000 0.718375685609483
59990001-59995000 0.7111423492684041
59995001-60000000 0.8612150040898795
60000001-60005000 1.1746663419719467
60005001-60010000 1.20743104757515
60010001-60015000 0.8870635843409642
60015001-60020000 0.8425405977476872
60020001-60025000 0.9667395021758968
60025001-60030000 0.7182331175456651
60030001-60035000 0.8567076983757556
60035001-60040000 0.9531601713868203
60040001-60045000 0.5991734491609056
60045001-60050000 0.466736523114764
60050001-60055000 0.33664657758873423
60055001-60060000 2.6253960636125435
60060001-60065000 3.357031303613383
60065001-60070000 0.6452312547972653
60070001-60075000 0.6117228725326446
60075001-60080000 0.9804625637812567
60080001-60085000 6.72206229863762
60085001-60090000 0.8774281805302674
60090001-60095000 0.7234158022750595
60095001-60100000 0.6481084530080679
60100001-60105000 0.6147284831584923
60105001-60110000 1.0843126182911444
60110001-60115000 1.1147069394497857
60115001-60120000 0.6481239875845539
60120001-60125000 1.723454529064556
60125001-60130000 3.077748043452789
60130001-60135000 0.5957850394233862
60135001-60140000 0.6424186954159041
60140001-60145000 0.7915751484325235
60145001-60150000 1.9106642160675211
60150001-60155000 1.1964555130254
60155001-60160000 0.6066700129529173
60160001-60165000 0.9744516849741676
60165001-60170000 0.8333593505654276
60170001-60175000 0.5641498340375831
60175001-60180000 1.446183343959985
60180001-60185000 1.2395670978563367
60185001-60190000 0.669224828985563
60190001-60195000 1.4087927768380248
60195001-60200000 1.3234079642717826
60200001-60205000 1.2180267574327972
60205001-60210000 1.2202323978959126
60210001-60215000 0.7792875096877188
60215001-60220000 0.6565596803146292
60220001-60225000 2.9404307212597445
60225001-60230000 1.9255539417483551
60230001-60235000 0.48213146605600515
60235001-60240000 1.1057352564277008
60240001-60245000 1.1864714538395837
60245001-60250000 0.862074157530121
60250001-60255000 0.8029255141362827
60255001-60260000 0.7036958572160008
60260001-60265000 0.7550958745002037
60265001-60270000 0.9168155452844
60270001-60275000 1.0589332713148771
60275001-60280000 0.9367852953370195
60280001-60285000 0.9203801321036993
60285001-60290000 1.153353375236775
60290001-60295000 0.8117276572309533
60295001-60300000 0.7579010464202054
60300001-60305000 0.6201702147958942
60305001-60310000 1.0496193058565784
60310001-60315000 2.2713110253733504
60315001-60320000 0.5425510741571136
60320001-60325000 0.517492550981949
60325001-60330000 0.8169042943258784
60330001-60335000 0.851138837929813
60335001-60340000 0.5860215325207735
60340001-60345000 0.7186937011500197
60345001-60350000 0.7660239551690251
60350001-60355000 0.7869469258666824
60355001-60360000 1.512178042306803
60360001-60365000 0.903952908745352
60365001-60370000 0.6138584265569016
60370001-60375000 0.8596897613613377
60375001-60380000 2.988537613611888
60380001-60385000 0.9919082354532278
60385001-60390000 0.5878953240325573
60390001-60395000 0.4754415851746141
60395001-60400000 0.7176159480772624
60400001-60405000 3.308471739562577
60405001-60410000 1.042623182316627
60410001-60415000 1.95033204257389
60415001-60420000 2.0761332830919534
60420001-60425000 0.5898787437828665
60425001-60430000 1.4714391575499026
60430001-60435000 1.3680432527771336
60435001-60440000 1.1210065408405063
60440001-60445000 2.8168412397053624
60445001-60450000 1.0037645173393546
60450001-60455000 0.7277089283175432
60455001-60460000 1.340125637591311
60460001-60465000 1.4468366197728708
60465001-60470000 1.0376784659418703
60470001-60475000 1.2607332807318885
60475001-60480000 1.052581475420689
60480001-60485000 0.8219809475198134
60485001-60490000 0.6357787567657731
60490001-60495000 0.726218165070995
60495001-60500000 0.5829340153912087
60500001-60505000 0.6324425787849661
60505001-60510000 0.7585021232568558
60510001-60515000 0.6286442220621241
60515001-60520000 1.6935593825529376
60520001-60525000 1.1612618327139648
60525001-60530000 0.5991651486555407
60530001-60535000 0.7309493044955334
60535001-60540000 1.1614918989420677
60540001-60545000 1.4950892986807833
60545001-60550000 0.5890362063717567
60550001-60555000 0.31210609659532845
60555001-60560000 0.5079560135115884
60560001-60565000 0.8066809802974879
60565001-60570000 0.6365060883827672
60570001-60575000 0.5898820869043389
60575001-60580000 0.5095741334372987
60580001-60585000 5.502501451222574
60585001-60590000 1.3955058217640963
60590001-60595000 0.5588265017022944
60595001-60600000 2.490492504509665
60600001-60605000 1.5142612336474366
60605001-60610000 0.8791315894707443
60610001-60615000 0.784772720974142
60615001-60620000 1.0467624933510875
60620001-60625000 1.1880169794477051
60625001-60630000 0.7011967781590228
60630001-60635000 0.5704035032846106
60635001-60640000 0.6027554962263887
60640001-60645000 1.193239243357781
60645001-60650000 1.8050631546220748
60650001-60655000 0.8480495760898413
60655001-60660000 0.5507066771306587
60660001-60665000 1.269996537785558
60665001-60670000 0.8265526372167262
60670001-60675000 0.5073578806759178
60675001-60680000 1.1363805263123194
60680001-60685000 0.7379104939175204
60685001-60690000 0.5186738563915758
60690001-60695000 0.611281161745464
60695001-60700000 0.5835068910949525
60700001-60705000 0.5735030292008665
60705001-60710000 0.584779648568457
60710001-60715000 0.35984899552754285
60715001-60720000 0.5305337738903579
60720001-60725000 0.8665649679776988
60725001-60730000 0.43901901601007154
60730001-60735000 0.4747594373532246
60735001-60740000 0.3730402460419741
60740001-60745000 1.2250459419330708
60745001-60750000 4.430069034250569
60750001-60755000 0.6197664329210867
60755001-60760000 0.6723631067049808
60760001-60765000 0.7063730931025286
60765001-60770000 0.6865652730834214
60770001-60775000 0.6786908570994872
60775001-60780000 1.374188220972284
60780001-60785000 1.32996556408652
60785001-60790000 0.577140668483866
60790001-60795000 0.7499027317158673
60795001-60800000 1.2957387754978176
60800001-60805000 1.2512231417603872
60805001-60810000 1.7147776403791026
60810001-60815000 0.6787454365501762
60815001-60820000 0.4216984860298518
60820001-60825000 0.6279561378090586
60825001-60830000 0.618790672859894
60830001-60835000 1.1957330839345468
60835001-60840000 0.5240923230099302
60840001-60845000 0.34898635904701014
60845001-60850000 0.37664484868479
60850001-60855000 0.7178475196683062
60855001-60860000 0.8278711715499217
60860001-60865000 0.32584949003055175
60865001-60870000 0.5073349544818714
60870001-60875000 0.6083271909995737
60875001-60880000 0.5358592167458248
60880001-60885000 1.089443113404407
60885001-60890000 0.8139393904950561
60890001-60895000 0.5392051379993364
60895001-60900000 0.5453969982691124
60900001-60905000 1.0394457459650688
60905001-60910000 1.055810539850254
60910001-60915000 0.5347499190610553
60915001-60920000 0.7048186691956785
60920001-60925000 0.6510161835557436
60925001-60930000 0.7517022511641768
60930001-60935000 1.301255762559084
60935001-60940000 0.7416313376434979
60940001-60945000 0.4308461547430195
60945001-60950000 0.6170506285768085
60950001-60955000 1.122672944069169
60955001-60960000 0.45702037554115593
60960001-60965000 0.8259164813677577
60965001-60970000 1.1570176144663669
60970001-60975000 0.6194061936433624
60975001-60980000 0.658241513380604
60980001-60985000 0.8458151687425459
60985001-60990000 1.0265404427193603
60990001-60995000 0.6513773888194583
60995001-61000000 0.7824932004505045
61000001-61005000 0.6745091929487038
61005001-61010000 0.5932720003757543
61010001-61015000 0.44760061083646585
61015001-61020000 0.45737346435046505
61020001-61025000 1.5912910201588701
61025001-61030000 2.7773638259092555
61030001-61035000 1.0776622108435412
61035001-61040000 1.1246020056958503
61040001-61045000 1.1529281479560656
61045001-61050000 0.6990975239710434
61050001-61055000 0.8637034800134443
61055001-61060000 1.299973388098501
61060001-61065000 1.1265342322121514
61065001-61070000 0.9903459641459476
61070001-61075000 0.5405317193066529
61075001-61080000 0.5343882080247955
61080001-61085000 0.8124037917599862
61085001-61090000 0.7577519047669217
61090001-61095000 1.759082343590923
61095001-61100000 8.37058552720105
61100001-61105000 2.01919877544362
61105001-61110000 1.9260304975505644
61110001-61115000 1.3884353511434406
61115001-61120000 3.593643816482006
61120001-61125000 8.92407394034104
61125001-61130000 0.5221850422473551
61130001-61135000 1.1822790760182738
61135001-61140000 0.6376543063640354
61140001-61145000 0.2880864172699114
61145001-61150000 0.4602102793266488
61150001-61155000 0.30665015889251107
61155001-61160000 0.30143907539671305
61160001-61165000 0.5073132509209097
61165001-61170000 1.1288497698685849
61170001-61175000 0.7404045066236526
61175001-61180000 0.5005787661954386
61180001-61185000 0.45806310034175074
61185001-61190000 0.4089695985600677
61190001-61195000 0.2494137169204421
61195001-61200000 0.45263085562708794
61200001-61205000 0.3368300712923431
61205001-61210000 0.30987574680261
61210001-61215000 0.2365726897264275
61215001-61220000 0.004367234094910184
61220001-61225000 0.18414764478196494
61225001-61230000 0.4042535097984049
61230001-61235000 0.1712286969066306
61235001-61240000 0.3723048917830351
61240001-61245000 0.7027786796861853
61245001-61250000 0.10092575260762314
61250001-61255000 0.2567368856556838
61255001-61260000 0.711142500709581
61260001-61265000 0.25565555115320937
61265001-61270000 0.4577621091549999
61270001-61275000 0.07834636190344921
61275001-61280000 0.004839155506065936
61280001-61285000 0.0
61285001-61290000 0.34267751892254433
61290001-61295000 0.4563184471260922
61295001-61300000 0.3972906880133998
61300001-61305000 0.23606300595773066
61305001-61310000 0.09917277628208074
61310001-61315000 0.2936708837122355
61315001-61320000 0.30585445891912244
61320001-61325000 0.10777401882627605
61325001-61330000 0.07104651030847449
61330001-61335000 0.08318961459186146
61335001-61340000 0.004615635907610718
61340001-61345000 0.3135936942330937
61345001-61350000 0.7563258974935418
61350001-61355000 0.2738580755964732
61355001-61360000 0.2293577395131937
61360001-61365000 0.27037155571096294
61365001-61370000 1.0894253725255463
61370001-61375000 0.6059085429643543
61375001-61380000 0.5143333805494618
61380001-61385000 0.8923113116467365
61385001-61390000 0.41942805791585586
61390001-61395000 0.7286402834811665
61395001-61400000 0.36334821140857376
61400001-61405000 0.17963264050797437
61405001-61410000 0.5913414537256544
61410001-61415000 0.07035767399084918
61415001-61420000 0.009329900062452186
61420001-61425000 0.0
61425001-61430000 0.8674480061421238
61430001-61435000 0.4799596180683691
61435001-61440000 0.0
61440001-61445000 0.41681670478212085
61445001-61450000 1.3960321932408537
61450001-61455000 1.2364922725613046
61455001-61460000 2.2145075274444217
61460001-61465000 0.83741254544474
61465001-61470000 0.7154684596702531
61470001-61475000 0.5266552488526406
61475001-61480000 0.8485784382489087
61480001-61485000 0.9912272024346614
61485001-61490000 0.7858318404519807
61490001-61495000 0.32987590001002126
61495001-61500000 0.25393225990182106
61500001-61505000 0.5118599099532991
61505001-61510000 0.6011692562863348
61510001-61515000 0.7264118530678201
61515001-61520000 0.6351523428406806
61520001-61525000 0.5973665044230266
61525001-61530000 1.4484211321041958
61530001-61535000 2.510861620689163
61535001-61540000 0.760207290035402
61540001-61545000 0.5008364185387152
61545001-61550000 0.6181356047410915
61550001-61555000 0.943492410776873
61555001-61560000 0.9943172279915631
61560001-61565000 0.9074937940894976
61565001-61570000 0.683750236005771
61570001-61575000 0.5319852147535288
61575001-61580000 0.7832735365003309
61580001-61585000 1.7393316582489213
61585001-61590000 1.1893694281941196
61590001-61595000 0.88893105929033
61595001-61600000 0.742534629655638
61600001-61605000 0.6469590864246656
61605001-61610000 0.5050824045620611
61610001-61615000 0.7469155792442577
61615001-61620000 1.046399634528365
61620001-61625000 0.6786712468861014
61625001-61630000 0.5849419048025661
61630001-61635000 0.4373078558677354
61635001-61640000 0.5197136920886362
61640001-61645000 1.2502133284709098
61645001-61650000 2.0615465886070714
61650001-61655000 1.3700867999866255
61655001-61660000 1.2376572478195793
61660001-61665000 1.070205303691759
61665001-61670000 1.042409760667721
61670001-61675000 1.0229227017345799
61675001-61680000 0.7122312025915465
61680001-61685000 0.9553712172483869
61685001-61690000 0.8452265593625529
61690001-61695000 0.45665979941344503
61695001-61700000 0.5753188810830313
61700001-61705000 1.076991056755208
61705001-61710000 0.5486183296945473
61710001-61715000 0.5713932670458866
61715001-61720000 0.610511970827009
61720001-61725000 0.5132985072092247
61725001-61730000 0.7877345182783109
61730001-61735000 0.9508878920271052
61735001-61740000 1.2766330003572401
61740001-61745000 0.9968916860492664
61745001-61750000 0.6995055197765865
61750001-61755000 0.6690561228170852
61755001-61760000 0.5357870829220843
61760001-61765000 0.4786872516374655
61765001-61770000 0.43431952078534347
61770001-61775000 1.6482136848830344
61775001-61780000 1.6778726738985148
61780001-61785000 0.5170684779881464
61785001-61790000 0.7564214722162872
61790001-61795000 0.5760922790528428
61795001-61800000 0.9509390030475866
61800001-61805000 0.1662298365178868
61805001-61810000 0.07766551648889138
61810001-61815000 0.4709923625480288
61815001-61820000 0.25529882115481206
61820001-61825000 0.5623467457043597
61825001-61830000 0.5524165296255056
61830001-61835000 0.121677331535836
61835001-61840000 0.815940714796699
61840001-61845000 1.3870811527679905
61845001-61850000 0.3562666985061197
61850001-61855000 0.5875902753482247
61855001-61860000 0.5457678279807866
61860001-61865000 0.8597866734219168
61865001-61870000 0.3178904483021271
61870001-61875000 0.4044199097190588
61875001-61880000 0.8185960558329283
61880001-61885000 0.4986370878849351
61885001-61890000 1.34783285700439
61890001-61895000 0.769534628835995
61895001-61900000 0.5128563639461232
61900001-61905000 0.5462470003442589
61905001-61910000 0.49618376566801153
61910001-61915000 0.5147234485769263
61915001-61920000 0.7327664001823168
61920001-61925000 0.6069815162561444
61925001-61930000 0.48880667677002093
61930001-61935000 0.8603880600035695
61935001-61940000 0.5496089012575252
61940001-61945000 0.5386826298740428
61945001-61950000 1.2512939959343115
61950001-61955000 0.5876410656135901
61955001-61960000 0.33629958144406297
61960001-61965000 0.3758153602837026
61965001-61970000 0.5793950048618887
61970001-61975000 0.541641944401779
61975001-61980000 0.6036584532937378
61980001-61985000 0.593344592788572
61985001-61990000 0.5244051158240217
61990001-61995000 5.650542770872097
61995001-62000000 5.307205306870061
62000001-62005000 0.5451328860795961
62005001-62010000 0.7227445968855032
62010001-62015000 1.0809608601127216
62015001-62020000 0.45299953544800853
62020001-62025000 0.3714709829683252
62025001-62030000 0.46287486526803245
62030001-62035000 0.6572024723947355
62035001-62040000 0.9920724323727969
62040001-62045000 0.7556674404147271
62045001-62050000 0.6989886330335823
62050001-62055000 0.9424964324352915
62055001-62060000 0.6843863921536083
62060001-62065000 0.5609014256622233
62065001-62070000 0.8180697903327628
62070001-62075000 0.6995820024654759
62075001-62080000 0.7855917610741445
62080001-62085000 0.45963845572578926
62085001-62090000 0.4602946194646126
62090001-62095000 0.09509640206055063
62095001-62100000 0.031463388901001046
62100001-62105000 0.12737280515286195
62105001-62110000 0.6575996806475828
62110001-62115000 0.7748487373118422
62115001-62120000 0.025139842229046486
62120001-62125000 0.13516837700233192
62125001-62130000 0.8386002940476821
62130001-62135000 0.6355151279387247
62135001-62140000 0.5717006778907333
62140001-62145000 0.5182248124613346
62145001-62150000 0.4569522225189958
62150001-62155000 0.5798313429723465
62155001-62160000 0.6678792307524337
62160001-62165000 0.4757163944371951
62165001-62170000 0.8010549548994693
62170001-62175000 0.7817482726425437
62175001-62180000 0.5868021821575072
62180001-62185000 1.0972277996227617
62185001-62190000 1.010026160423635
62190001-62195000 0.7039950016792627
62195001-62200000 0.6477200311970083
62200001-62205000 0.8617694457323848
62205001-62210000 1.67343710367339
62210001-62215000 1.2358613366247282
62215001-62220000 1.0174259592181896
62220001-62225000 1.0267490585165873
62225001-62230000 7.308250359154333
62230001-62235000 4.541527158514704
62235001-62240000 0.3896236229848167
62240001-62245000 0.4504112080298577
62245001-62250000 0.6872940614658005
62250001-62255000 1.4948415573945002
62255001-62260000 1.0300358430837395
62260001-62265000 0.9252078206640812
62265001-62270000 0.8724312937005078
62270001-62275000 0.6528514026285901
62275001-62280000 1.5100124456345392
62280001-62285000 1.370602887232016
62285001-62290000 0.7972648314895079
62290001-62295000 0.728982347023892
62295001-62300000 0.6351933305229586
62300001-62305000 0.6915163760833514
62305001-62310000 0.9319480774120484
62310001-62315000 0.7998213956913519
62315001-62320000 1.1208993512843808
62320001-62325000 3.8239572368922166
62325001-62330000 0.9867791059015054
62330001-62335000 1.0643946282951846
62335001-62340000 0.7676256303057404
62340001-62345000 1.6587094691199877
62345001-62350000 3.1904948224724494
62350001-62355000 0.5709987659522135
62355001-62360000 0.6181897353775906
62360001-62365000 11.990028513582073
62365001-62370000 6.116713702869081
62370001-62375000 0.9316905939491683
62375001-62380000 1.036466205789452
62380001-62385000 0.9433762540901023
62385001-62390000 5.098354334767896
62390001-62395000 1.0894312805798008
62395001-62400000 0.5758398223338489
62400001-62405000 0.6616748160933471
62405001-62410000 0.7255462218952573
62410001-62415000 0.770773431421885
62415001-62420000 1.001751517490036
62420001-62425000 1.523423547021175
62425001-62430000 1.1813338822305843
62430001-62435000 0.8182580528915414
62435001-62440000 1.0604211166442488
62440001-62445000 0.9694885867637084
62445001-62450000 0.7450840543589962
62450001-62455000 1.1921310735337733
62455001-62460000 1.2508497478385339
62460001-62465000 5.881230781089752
62465001-62470000 2.3382099273862984
62470001-62475000 0.5608864966739346
62475001-62480000 0.7700117994362903
62480001-62485000 0.9614460187004059
62485001-62490000 1.161831578419321
62490001-62495000 0.6465005546671609
62495001-62500000 0.6145644381814075
62500001-62505000 0.8276506980839622
62505001-62510000 0.9989807151667409
62510001-62515000 0.7677256031605436
62515001-62520000 0.46008241852520143
62520001-62525000 0.6371082320138453
62525001-62530000 0.6230332921703835
62530001-62535000 0.42926254364629435
62535001-62540000 0.7707081202222046
62540001-62545000 0.6375604370319153
62545001-62550000 0.6254265612154613
62550001-62555000 0.8073355674236666
62555001-62560000 0.6527563124022753
62560001-62565000 0.8098141716247025
62565001-62570000 1.884466983564276
62570001-62575000 2.9476786325325075
62575001-62580000 1.1020579632896046
62580001-62585000 0.6036303235778578
62585001-62590000 1.4048833484853467
62590001-62595000 0.5859743463149466
62595001-62600000 0.2340436383272769
62600001-62605000 0.7112718541816742
62605001-62610000 0.829624827864729
62610001-62615000 0.7299358345251071
62615001-62620000 0.5481272090393673
62620001-62625000 0.6046043075194285
62625001-62630000 1.060639812978195
62630001-62635000 0.797947723856362
62635001-62640000 1.8572062435023096
62640001-62645000 4.214134875101791
62645001-62650000 1.2846405508733314
62650001-62655000 2.897360713071981
62655001-62660000 1.302420443674949
62660001-62665000 0.6093925503319305
62665001-62670000 0.5605107164542464
62670001-62675000 2.2834875992007175
62675001-62680000 6.156873176637447
62680001-62685000 0.7253611934823309
62685001-62690000 0.7930204613556622
62690001-62695000 0.9010556625281805
62695001-62700000 1.5066472075743162
62700001-62705000 1.3189964440597968
62705001-62710000 0.7288818993600906
62710001-62715000 0.8348820872792907
62715001-62720000 1.0147067669642924
62720001-62725000 0.9872952324904432
62725001-62730000 0.6249084355154467
62730001-62735000 0.48622151588005036
62735001-62740000 0.447112799926549
62740001-62745000 0.7128018869957942
62745001-62750000 0.6304439560787638
62750001-62755000 0.5130430870027951
62755001-62760000 1.192066387364061
62760001-62765000 1.209480246694743
62765001-62770000 0.6106364292144446
62770001-62775000 1.17337089261227
62775001-62780000 1.6683788740802719
62780001-62785000 1.2026740538078653
62785001-62790000 1.2111820079478068
62790001-62795000 0.6641998002453965
62795001-62800000 1.0067166367435323
62800001-62805000 1.0295672012406563
62805001-62810000 0.46367021075355164
62810001-62815000 0.4343718562508571
62815001-62820000 0.4747867959090605
62820001-62825000 0.5435201494807408
62825001-62830000 0.7875269690334868
62830001-62835000 1.0530063120170903
62835001-62840000 0.7398630065626726
62840001-62845000 0.3417856293538895
62845001-62850000 0.39409930166687895
62850001-62855000 0.9220846927013031
62855001-62860000 0.8640231072853797
62860001-62865000 0.6215180832666722
62865001-62870000 1.0846851571068614
62870001-62875000 0.863919717916127
62875001-62880000 0.46113896540640853
62880001-62885000 0.5354788288338184
62885001-62890000 0.5170207537506675
62890001-62895000 1.14765500424756
62895001-62900000 1.0636484782248832
62900001-62905000 0.593882139664332
62905001-62910000 1.282091317349783
62910001-62915000 0.8155283367826248
62915001-62920000 0.5855231133067159
62920001-62925000 1.24085361664213
62925001-62930000 0.7819721896905311
62930001-62935000 0.7607114002529428
62935001-62940000 1.459414646930831
62940001-62945000 0.8087939436783846
62945001-62950000 0.7881466321461449
62950001-62955000 0.7567520168005739
62955001-62960000 1.154284328900971
62960001-62965000 0.7378962274045467
62965001-62970000 0.42574291454060675
62970001-62975000 0.9974078594287313
62975001-62980000 0.8524442599637008
62980001-62985000 0.5768053497725831
62985001-62990000 0.7675905844575481
62990001-62995000 1.1076128615245344
62995001-63000000 0.8283489773332974
63000001-63005000 0.8846833898399336
63005001-63010000 1.2302422222968836
63010001-63015000 1.0020134205944415
63015001-63020000 0.9170670727609533
63020001-63025000 0.7840627666643104
63025001-63030000 0.40349284103183575
63030001-63035000 0.7232672976487727
63035001-63040000 1.178326817145413
63040001-63045000 0.41751730322838726
63045001-63050000 0.7060653014845386
63050001-63055000 0.4294201063569373
63055001-63060000 1.9400544259649222
63060001-63065000 2.413184028265407
63065001-63070000 0.3420052798418659
63070001-63075000 0.48972789962024865
63075001-63080000 0.9318516787436913
63080001-63085000 0.6379341740665602
63085001-63090000 0.5278037091704548
63090001-63095000 0.8400478308278826
63095001-63100000 0.6474139343377256
63100001-63105000 0.633703403852148
63105001-63110000 0.5244366018836492
63110001-63115000 0.4842010092890186
63115001-63120000 0.6420284640570479
63120001-63125000 0.6635972988500248
63125001-63130000 1.115144317517383
63130001-63135000 0.9502815811656147
63135001-63140000 0.4964984378755004
63140001-63145000 0.5628639933589262
63145001-63150000 1.029534281810067
63150001-63155000 0.798838742230966
63155001-63160000 0.6171197137948832
63160001-63165000 1.3122165172727054
63165001-63170000 6.226585259585184
63170001-63175000 0.9834585397094474
63175001-63180000 0.5880000483634081
63180001-63185000 0.5234231479775213
63185001-63190000 1.0545676526807324
63190001-63195000 1.0405564168347798
63195001-63200000 0.6662312695482803
63200001-63205000 2.117642772779895
63205001-63210000 1.074559134361026
63210001-63215000 1.0854876582861879
63215001-63220000 2.351170488404229
63220001-63225000 1.4559184567861307
63225001-63230000 1.2819699851428616
63230001-63235000 0.9994777684487548
63235001-63240000 0.6660419413485169
63240001-63245000 0.7681816202480372
63245001-63250000 0.9683751974097643
63250001-63255000 0.8531548569640762
63255001-63260000 0.5301572643549183
63260001-63265000 0.5698046424387208
63265001-63270000 1.4354394365047085
63270001-63275000 0.9649663091629425
63275001-63280000 1.0321613131464566
63280001-63285000 1.0396733196158203
63285001-63290000 0.6972603217723553
63290001-63295000 0.6276517654466169
63295001-63300000 0.5740597325196015
63300001-63305000 0.7585003483874502
63305001-63310000 0.8157801920034295
63310001-63315000 0.548233649600252
63315001-63320000 0.6165762504330013
63320001-63325000 0.9231177142673734
63325001-63330000 0.9547101960783121
63330001-63335000 0.9118026507424443
63335001-63340000 0.7245543771013833
63340001-63345000 1.1600389453838298
63345001-63350000 1.6609055918440057
63350001-63355000 0.9274760415115991
63355001-63360000 0.89631553848123
63360001-63365000 0.9291959947963554
63365001-63370000 0.9120307352017357
63370001-63375000 0.8023024174134991
63375001-63380000 0.8947493959944073
63380001-63385000 1.180346818605519
63385001-63390000 1.1779151840143607
63390001-63395000 1.1147273592666163
63395001-63400000 6.401775988969434
63400001-63405000 3.610226254693655
63405001-63410000 0.7293255503972169
63410001-63415000 0.7042816989465088
63415001-63420000 0.9304406549007865
63420001-63425000 0.8082988906234491
63425001-63430000 0.5589833864673592
63430001-63435000 0.8070994793011721
63435001-63440000 0.9169913188853506
63440001-63445000 1.9094926810803228
63445001-63450000 2.484378056212896
63450001-63455000 1.1676370212870595
63455001-63460000 0.9877225464025298
63460001-63465000 1.2109391307289554
63465001-63470000 0.8474159054484176
63470001-63475000 0.591274881514974
63475001-63480000 0.8097004343130447
63480001-63485000 0.8122949685890651
63485001-63490000 0.7625684382761602
63490001-63495000 1.0266683689432448
63495001-63500000 0.6533879170008209
63500001-63505000 0.6448840020850501
63505001-63510000 0.6645949062154156
63510001-63515000 0.43056569438265213
63515001-63520000 0.5616073896227817
63520001-63525000 0.886311551343993
63525001-63530000 1.2375847256066834
63530001-63535000 1.3431661752969026
63535001-63540000 0.8061572047147665
63540001-63545000 0.6950913018525318
63545001-63550000 0.6438674756345137
63550001-63555000 0.7479304248025591
63555001-63560000 0.91801355186436
63560001-63565000 0.9752388137675578
63565001-63570000 0.8628532652978698
63570001-63575000 1.2806933685248398
63575001-63580000 0.8668956481245117
63580001-63585000 0.6078489594500465
63585001-63590000 1.5194831459912512
63590001-63595000 1.1899782333986486
63595001-63600000 1.6558162435565327
63600001-63605000 1.9494628256397883
63605001-63610000 0.5997471132718227
63610001-63615000 0.6659908364718068
63615001-63620000 1.7801563900886959
63620001-63625000 1.6573240944642034
63625001-63630000 1.1400673650174273
63630001-63635000 0.7738344190303501
63635001-63640000 0.7692572119577898
63640001-63645000 0.6223552517196562
63645001-63650000 0.6337052490584758
63650001-63655000 0.8378854320736228
63655001-63660000 0.6728411071635914
63660001-63665000 1.3961873000973557
63665001-63670000 0.9082436782466056
63670001-63675000 0.5593244530668484
63675001-63680000 0.7667226494111704
63680001-63685000 1.1032629190618646
63685001-63690000 1.6274916482523953
63690001-63695000 1.0856814055779558
63695001-63700000 0.635285743075893
63700001-63705000 0.6688738780509652
63705001-63710000 1.1083953250191518
63710001-63715000 2.543883621654976
63715001-63720000 0.6308413785480218
63720001-63725000 0.4923731181198116
63725001-63730000 1.0364202976295
63730001-63735000 1.4497160828677067
63735001-63740000 1.225087771161848
63740001-63745000 0.8687043367501305
63745001-63750000 0.9765716591185117
63750001-63755000 1.5427690506042973
63755001-63760000 1.157075237873306
63760001-63765000 0.9194764827592736
63765001-63770000 0.6570736577576702
63770001-63775000 0.8879202422752058
63775001-63780000 3.8039498584503963
63780001-63785000 1.4410938455051283
63785001-63790000 0.8849596921679371
63790001-63795000 0.8341592522237125
63795001-63800000 1.6929433908219782
63800001-63805000 1.6520517962605141
63805001-63810000 0.7051589994664749
63810001-63815000 0.8184856656632606
63815001-63820000 0.7845593106102464
63820001-63825000 0.6024230963437467
63825001-63830000 0.5083478615901823
63830001-63835000 3.808011776046842
63835001-63840000 5.871305561627324
63840001-63845000 0.372496814823883
63845001-63850000 0.5698205777769098
63850001-63855000 0.9261642125112302
63855001-63860000 0.773161498874273
63860001-63865000 1.1719066051555171
63865001-63870000 0.81687345695667
63870001-63875000 0.7068040447728771
63875001-63880000 1.1037648088185805
63880001-63885000 0.9535293387258377
63885001-63890000 0.7716455885469566
63890001-63895000 0.9548753256652394
63895001-63900000 1.1267015589416731
63900001-63905000 1.0202396585256035
63905001-63910000 0.7510485590062863
63910001-63915000 0.4763008582014775
63915001-63920000 0.6270584403181821
63920001-63925000 0.6310770092599023
63925001-63930000 0.5883353399667511
63930001-63935000 0.49767610876806684
63935001-63940000 0.3196716588503875
63940001-63945000 0.4111491127027792
63945001-63950000 1.3085649958294285
63950001-63955000 1.6315711504502628
63955001-63960000 0.9827483994383199
63960001-63965000 1.0647298413298742
63965001-63970000 0.8899866941862172
63970001-63975000 0.7425494153086608
63975001-63980000 0.6341254473691212
63980001-63985000 0.7445762577629768
63985001-63990000 1.098636332866797
63990001-63995000 1.7471099704459234
63995001-64000000 1.4468178779027778
64000001-64005000 1.019842046459215
64005001-64010000 1.0070428847430168
64010001-64015000 0.887641897644007
64015001-64020000 1.0483389254538706
64020001-64025000 0.7138964720506471
64025001-64030000 0.5422283980161313
64030001-64035000 0.6587467718693738
64035001-64040000 0.9921728364984095
64040001-64045000 0.9430032856426009
64045001-64050000 0.9424662533012356
64050001-64055000 1.1223815105129227
64055001-64060000 0.7149305575520469
64060001-64065000 0.8797501772296425
64065001-64070000 1.0337996076938396
64070001-64075000 0.7519591492666735
64075001-64080000 1.0245495125150414
64080001-64085000 1.2273198274924222
64085001-64090000 0.7090241404433656
64090001-64095000 0.6544169112265502
64095001-64100000 0.7166939311222401
64100001-64105000 0.8822159817992822
64105001-64110000 2.5665773571219095
64110001-64115000 1.5320817529111321
64115001-64120000 1.3622632857425079
64120001-64125000 1.246874769103731
64125001-64130000 0.9100089373530088
64130001-64135000 0.8766356866373961
64135001-64140000 0.6340335807360421
64140001-64145000 0.47392724429356353
64145001-64150000 0.4928194128543794
64150001-64155000 0.5687182637179689
64155001-64160000 0.6084860769572962
64160001-64165000 0.8991072537465229
64165001-64170000 0.8078949443998893
64170001-64175000 0.6726664478668605
64175001-64180000 0.7711952249305066
64180001-64185000 1.3218024866437525
64185001-64190000 1.211316626207774
64190001-64195000 0.997621656663814
64195001-64200000 16.20659998011281
64200001-64205000 1.915360390317333
64205001-64210000 0.3389917712278928
64210001-64215000 0.8778743136140833
64215001-64220000 0.7474256273150236
64220001-64225000 0.5229220738405107
64225001-64230000 1.1980000099688866
64230001-64235000 1.7219011278094054
64235001-64240000 1.9449200330164795
64240001-64245000 1.71684490132005
64245001-64250000 0.6036072511297252
64250001-64255000 0.514112246082514
64255001-64260000 0.5843903667698045
64260001-64265000 0.7277765600682018
64265001-64270000 0.6229639423964846
64270001-64275000 0.8800282290617626
64275001-64280000 1.0677695727071759
64280001-64285000 0.6660779171883232
64285001-64290000 0.7367019329411005
64290001-64295000 1.2347797812389256
64295001-64300000 1.6316362524389307
64300001-64305000 1.5710202566278646
64305001-64310000 1.3537064070427827
64310001-64315000 0.6284616181375533
64315001-64320000 0.570169445995931
64320001-64325000 0.5180195427745231
64325001-64330000 0.4086038316181515
64330001-64335000 0.6514965865572198
64335001-64340000 0.5436626788654843
64340001-64345000 0.7076573522138058
64345001-64350000 0.6044039485786054
64350001-64355000 0.47757698363485046
64355001-64360000 0.6492466910373618
64360001-64365000 0.3117596599915745
64365001-64370000 0.37111085274268163
64370001-64375000 0.8521071638074393
64375001-64380000 1.0158389809075372
64380001-64385000 0.49905786677587394
64385001-64390000 0.2606298661987497
64390001-64395000 0.3594354837914422
64395001-64400000 0.9213605973946273
64400001-64405000 0.7260395803235242
64405001-64410000 0.9771092879772343
64410001-64415000 2.5859710406962444
64415001-64420000 0.8493929007433415
64420001-64425000 0.662470700054751
64425001-64430000 1.2275697500763396
64430001-64435000 0.6236071955112499
64435001-64440000 0.3919668850846958
64440001-64445000 0.5457541608494235
64445001-64450000 0.41838385155970564
64450001-64455000 0.37583288566487344
64455001-64460000 0.7510724110588995
64460001-64465000 0.5301663696380133
64465001-64470000 0.4495862399706489
64470001-64475000 0.995149167099449
64475001-64480000 0.596180034131195
64480001-64485000 0.2961017759757721
64485001-64490000 0.35588467449283556
64490001-64495000 0.5890240120818803
64495001-64500000 0.5327038840555082
64500001-64505000 0.4992774868950676
64505001-64510000 0.58014030083779
64510001-64515000 1.3015428392499904
64515001-64520000 0.9630469809070347
64520001-64525000 0.4916719598899005
64525001-64530000 0.6856325303059376
64530001-64535000 1.2178905795883523
64535001-64540000 0.5082346331125733
64540001-64545000 0.48387619093842243
64545001-64550000 0.7266891997601517
64550001-64555000 0.4729646453157954
64555001-64560000 0.4288885294789503
64560001-64565000 0.9289865347445695
64565001-64570000 1.0180292290906239
64570001-64575000 0.5254666450599162
64575001-64580000 0.47572946742724825
64580001-64585000 0.5666096376715225
64585001-64590000 0.8975771821104628
64590001-64595000 0.8305464466730336
64595001-64600000 0.5234209326560032
64600001-64605000 0.6502037207401918
64605001-64610000 0.5987528429083898
64610001-64615000 0.46111616786724485
64615001-64620000 0.9874377439231704
64620001-64625000 0.5512466203133807
64625001-64630000 0.3937441260517657
64630001-64635000 0.6860756845335442
64635001-64640000 0.5848074736141188
64640001-64645000 0.44543398633227227
64645001-64650000 0.5149513210432174
64650001-64655000 0.5775642051292583
64655001-64660000 0.6301031063237819
64660001-64665000 0.6842011836179962
64665001-64670000 0.5517892141165259
64670001-64675000 0.5551572496777503
64675001-64680000 0.8262615835807363
64680001-64685000 1.1707312746938332
64685001-64690000 1.0500055040110265
64690001-64695000 0.8311426832353308
64695001-64700000 0.885107766641621
64700001-64705000 0.7924881789503645
64705001-64710000 0.710855194422407
64710001-64715000 0.701324994138465
64715001-64720000 3.618296119396918
64720001-64725000 1.8962748563426248
64725001-64730000 0.6167609463373039
64730001-64735000 0.9095716748288815
64735001-64740000 0.5142444101192166
64740001-64745000 0.5597067334790279
64745001-64750000 0.8406121178227861
64750001-64755000 1.0014098970312153
64755001-64760000 0.7274992909923774
64760001-64765000 0.46156370542280706
64765001-64770000 0.5030006980879541
64770001-64775000 0.6474763920720766
64775001-64780000 0.5956318161244823
64780001-64785000 0.5798468364253484
64785001-64790000 0.7475540691276676
64790001-64795000 0.7995010874689056
64795001-64800000 0.5898208640574609
64800001-64805000 1.2021454304080526
64805001-64810000 0.7450809608243258
64810001-64815000 0.49916022186679554
64815001-64820000 0.6659949579571218
64820001-64825000 0.6064097742996921
64825001-64830000 0.9253808956679053
64830001-64835000 0.6496304607308261
64835001-64840000 0.8449173768173905
64840001-64845000 1.078569261550348
64845001-64850000 0.4217602099939949
64850001-64855000 0.44615136011334255
64855001-64860000 0.42652647019840173
64860001-64865000 0.43512228804825026
64865001-64870000 0.5299851441131816
64870001-64875000 0.5231617028718744
64875001-64880000 0.6869094981317333
64880001-64885000 0.6789471919953679
64885001-64890000 1.441632418503385
64890001-64895000 1.5488878622326776
64895001-64900000 2.3291203104113802
64900001-64905000 2.5439491074347824
64905001-64910000 0.601537972655608
64910001-64915000 0.7755723377277782
64915001-64920000 0.6094038989954742
64920001-64925000 0.4678741527782994
64925001-64930000 0.9590341087157783
64930001-64935000 1.8086755117832736
64935001-64940000 0.7822095202752631
64940001-64945000 0.5486434145567788
64945001-64950000 0.49090545187931733
64950001-64955000 1.2094986310723819
64955001-64960000 3.5135706801593214
64960001-64965000 1.8634290029285723
64965001-64970000 1.0597025571451395
64970001-64975000 0.7272516548971597
64975001-64980000 0.7468158962966671
64980001-64985000 0.7571301319448481
64985001-64990000 0.46979539658518693
64990001-64995000 0.35022491656930377
64995001-65000000 0.43572709805487825
65000001-65005000 0.5901388198748229
65005001-65010000 0.4932641180460692
65010001-65015000 0.5202078342824499
65015001-65020000 0.696595310874152
65020001-65025000 0.6319611773150701
65025001-65030000 0.5313162578616635
65030001-65035000 0.46429809287746965
65035001-65040000 0.6403906696924399
65040001-65045000 1.0394381113891045
65045001-65050000 0.36072445014184107
65050001-65055000 0.3427603437990545
65055001-65060000 0.6514188221509487
65060001-65065000 0.686161144403885
65065001-65070000 0.6822227785921828
65070001-65075000 0.5867128541070854
65075001-65080000 0.7702650454655141
65080001-65085000 1.013280709291227
65085001-65090000 0.6994000930682209
65090001-65095000 1.2454762964704134
65095001-65100000 0.9840903476718501
65100001-65105000 0.5925564074631848
65105001-65110000 0.7963919495833959
65110001-65115000 0.8500212588280225
65115001-65120000 0.7594997333290471
65120001-65125000 0.5871039909353601
65125001-65130000 0.4888349882536554
65130001-65135000 1.979563748690423
65135001-65140000 1.6130481680083286
65140001-65145000 0.5593933089363583
65145001-65150000 0.7661021401604037
65150001-65155000 0.8710323173638509
65155001-65160000 1.2123350432619333
65160001-65165000 1.0123797566549826
65165001-65170000 0.9075175711823106
65170001-65175000 1.0620917665928065
65175001-65180000 0.860987862130957
65180001-65185000 0.5907096656441069
65185001-65190000 0.5616393978312771
65190001-65195000 0.8114438851226474
65195001-65200000 0.8727897686484418
65200001-65205000 0.6139969460679581
65205001-65210000 1.0494947973275264
65210001-65215000 2.2121955320503734
65215001-65220000 1.2489732638780842
65220001-65225000 0.6822261703431721
65225001-65230000 1.9369324256159473
65230001-65235000 1.5187370320034295
65235001-65240000 0.4033868314732945
65240001-65245000 0.8889288815445452
65245001-65250000 0.5163969274846989
65250001-65255000 0.6530553067560222
65255001-65260000 1.2137664777543615
65260001-65265000 0.7882827930365283
65265001-65270000 1.1313570195954787
65270001-65275000 0.869054969145534
65275001-65280000 0.6926096440115993
65280001-65285000 0.6919953784151153
65285001-65290000 3.0952224189735693
65290001-65295000 1.5223805121699223
65295001-65300000 0.37068064929822225
65300001-65305000 1.0677608649281969
65305001-65310000 2.9780903962799905
65310001-65315000 0.769852693127833
65315001-65320000 1.0127498319084343
65320001-65325000 0.8838300598924894
65325001-65330000 0.49935978861523606
65330001-65335000 0.44766154215382775
65335001-65340000 0.5895489135029593
65340001-65345000 0.7612740770473703
65345001-65350000 0.31274991703441585
65350001-65355000 1.5700632811538944
65355001-65360000 3.7123361651311417
65360001-65365000 0.5899069872122781
65365001-65370000 0.5844032839899977
65370001-65375000 0.538458741173376
65375001-65380000 0.4998710300129373
65380001-65385000 0.5664877783588913
65385001-65390000 0.38691450866040045
65390001-65395000 0.4272566268550399
65395001-65400000 0.3313776410574755
65400001-65405000 0.345355967972244
65405001-65410000 0.7060791428911851
65410001-65415000 0.6992794904001757
65415001-65420000 0.4508780173312873
65420001-65425000 0.695938302949722
65425001-65430000 1.3639010400537965
65430001-65435000 0.8204421423021327
65435001-65440000 0.947577265029224
65440001-65445000 0.5797272955050876
65445001-65450000 0.5109557296171124
65450001-65455000 0.5303057537095174
65455001-65460000 0.5266678318652183
65460001-65465000 1.0908577352598017
65465001-65470000 1.299013154159309
65470001-65475000 0.6273474492302852
65475001-65480000 0.4823987097525406
65480001-65485000 0.4789052792544641
65485001-65490000 0.5659978386166161
65490001-65495000 0.5839719722679346
65495001-65500000 1.8837119886200129
65500001-65505000 1.3999708297319393
65505001-65510000 0.5802847904279024
65510001-65515000 0.7459719317890001
65515001-65520000 0.8607378849283751
65520001-65525000 1.5050111831635977
65525001-65530000 1.7241410464223494
65530001-65535000 0.7490068480079725
65535001-65540000 4.389030266876094
65540001-65545000 12.703515905127954
65545001-65550000 0.6342229299083548
65550001-65555000 0.6456924380809272
65555001-65560000 0.9768080873558149
65560001-65565000 1.1583153489480802
65565001-65570000 0.8295572910393724
65570001-65575000 1.0465449461996614
65575001-65580000 1.3071079484883563
65580001-65585000 0.8592990847309724
65585001-65590000 0.5807420814604667
65590001-65595000 0.7066773742195894
65595001-65600000 2.403746986640616
65600001-65605000 1.3564957610288422
65605001-65610000 1.0990545388826845
65610001-65615000 2.1503328785057776
65615001-65620000 0.5065016303291112
65620001-65625000 0.3301893320301236
65625001-65630000 0.5462003486718164
65630001-65635000 0.3658521000700457
65635001-65640000 0.15287848846879284
65640001-65645000 0.30012374496128297
65645001-65650000 0.650040804584853
65650001-65655000 0.3506386221101091
65655001-65660000 0.5560480883801006
65660001-65665000 0.9243095919094588
65665001-65670000 0.7389950256499814
65670001-65675000 0.5937962937612971
65675001-65680000 0.7767508256288955
65680001-65685000 0.5576900979910655
65685001-65690000 0.4121762585088798
65690001-65695000 0.9362043957596936
65695001-65700000 1.8105513156713666
65700001-65705000 0.7716666421845246
65705001-65710000 0.2788103260643237
65710001-65715000 0.15754001591296782
65715001-65720000 0.65530930178984
65720001-65725000 0.9505272977199839
65725001-65730000 0.37201728151271396
65730001-65735000 0.6442587504155096
65735001-65740000 1.5542980391173409
65740001-65745000 0.6285786683063112
65745001-65750000 0.737525501860746
65750001-65755000 0.8235780573428922
65755001-65760000 0.5857847652921859
65760001-65765000 0.9683509493293587
65765001-65770000 0.8971999947716618
65770001-65775000 0.921933112879217
65775001-65780000 1.2926546106543717
65780001-65785000 1.204158802397077
65785001-65790000 2.576455146575691
65790001-65795000 1.4715227568346525
65795001-65800000 0.8499630075401932
65800001-65805000 1.6046604900779875
65805001-65810000 0.8522195266689869
65810001-65815000 0.8644286628944047
65815001-65820000 1.4308340719781696
65820001-65825000 1.1106477523426441
65825001-65830000 1.008540404245193
65830001-65835000 1.0438180822961074
65835001-65840000 3.0231961851573246
65840001-65845000 3.2464439043603197
65845001-65850000 1.378790794994509
65850001-65855000 1.1562215148674333
65855001-65860000 0.9878298647066668
65860001-65865000 1.0292105061875214
65865001-65870000 1.9884250903057912
65870001-65875000 1.822728700220105
65875001-65880000 1.0117688074461841
65880001-65885000 7.933156295174339
65885001-65890000 4.698686520828989
65890001-65895000 2.589294903898547
65895001-65900000 4.9080327623906
65900001-65905000 20.04777906122234
65905001-65910000 20.888765644488565
65910001-65915000 1.2259821990200679
65915001-65920000 1.170415019527296
65920001-65925000 2.261256512654232
65925001-65930000 1.950386533793613
65930001-65935000 1.0749108063886017
65935001-65940000 6.862041353448838
65940001-65945000 1.9552488826255616
65945001-65950000 0.6034015100566031
65950001-65955000 1.525805684683163
65955001-65960000 1.0809455292319456
65960001-65965000 1.1368171134830816
65965001-65970000 1.792416626911667
65970001-65975000 1.1690965681966328
65975001-65980000 1.4624047814013081
65980001-65985000 1.031141606899813
65985001-65990000 0.7429759262712736
65990001-65995000 1.6534392025927236
65995001-66000000 3.1714608103762454
66000001-66005000 2.3091259974868543
66005001-66010000 2.250059915239218
66010001-66015000 0.7754232421873815
66015001-66020000 0.5874424286036535
66020001-66025000 1.2018665494362455
66025001-66030000 1.619493288817626
66030001-66035000 1.5299857062908073
66035001-66040000 1.632043648794383
66040001-66045000 1.3670622200727764
66045001-66050000 1.5580599546329676
66050001-66055000 2.3080200321369504
66055001-66060000 5.288904782095714
66060001-66065000 2.6842423203773333
66065001-66070000 1.2267451491591501
66070001-66075000 1.6151651896558799
66075001-66080000 1.7983788301689805
66080001-66085000 1.2807283070694235
66085001-66090000 0.9684319443375985
66090001-66095000 2.500232904546938
66095001-66100000 1.7479599127048406
66100001-66105000 1.2953153163484723
66105001-66110000 1.2322800385579389
66110001-66115000 1.0180638257274157
66115001-66120000 1.4245772540160275
66120001-66125000 1.1369088282227326
66125001-66130000 1.5315531532838782
66130001-66135000 1.9161637687396893
66135001-66140000 2.897023816447533
66140001-66145000 1.6852274239559957
66145001-66150000 0.6625499373245803
66150001-66155000 0.7590230565932327
66155001-66160000 0.8142952905421592
66160001-66165000 0.8911040073795987
66165001-66170000 1.3484966417023785
66170001-66175000 0.7477709399864092
66175001-66180000 0.7619112646682807
66180001-66185000 1.11014776296909
66185001-66190000 0.862010282512598
66190001-66195000 1.1066502412701347
66195001-66200000 1.1079702267757658
66200001-66205000 1.0445199926223674
66205001-66210000 0.8380621866281511
66210001-66215000 1.0324555802232542
66215001-66220000 0.9174362980858838
66220001-66225000 0.987418650749895
66225001-66230000 1.638580063898025
66230001-66235000 0.6481485358217299
66235001-66240000 0.6229332722849242
66240001-66245000 1.3487758767860796
66245001-66250000 0.8709779421948258
66250001-66255000 0.7526171118974906
66255001-66260000 0.8558761145007889
66260001-66265000 0.7250329972203211
66265001-66270000 1.105690363267946
66270001-66275000 1.598352333182514
66275001-66280000 1.0404245741642149
66280001-66285000 1.356645159950568
66285001-66290000 1.9611221319066339
66290001-66295000 0.7664560103817301
66295001-66300000 1.6256989998476898
66300001-66305000 6.450174767923851
66305001-66310000 0.6827460317627732
66310001-66315000 0.40343298883120393
66315001-66320000 0.43491159377419925
66320001-66325000 0.5106239325541256
66325001-66330000 0.4508557505491932
66330001-66335000 0.8074148890092832
66335001-66340000 0.533366410951245
66340001-66345000 0.4827750987591165
66345001-66350000 1.2692867226707367
66350001-66355000 1.1688022611041637
66355001-66360000 1.2486580007654964
66360001-66365000 1.4902091345299684
66365001-66370000 0.6025256759487644
66370001-66375000 0.8442830142941986
66375001-66380000 2.1672506726216803
66380001-66385000 1.3508576830752705
66385001-66390000 1.15701748393218
66390001-66395000 1.1379526135381444
66395001-66400000 5.924985836255354
66400001-66405000 3.7325015045512897
66405001-66410000 1.6582388031501472
66410001-66415000 4.152640069590401
66415001-66420000 1.366180312636079
66420001-66425000 1.1618994712412545
66425001-66430000 1.7027038971637314
66430001-66435000 0.9219695793132292
66435001-66440000 1.0028591614689946
66440001-66445000 2.6730127089544746
66445001-66450000 1.37057566108603
66450001-66455000 1.0129094881087195
66455001-66460000 1.1094594899685175
66460001-66465000 1.9265162304165468
66465001-66470000 2.7382109294620145
66470001-66475000 1.014187903113237
66475001-66480000 1.3896772828361033
66480001-66485000 0.9930274547929324
66485001-66490000 0.9159497514380591
66490001-66495000 1.3544905927792399
66495001-66500000 0.7133239411156483
66500001-66505000 0.6458181815289821
66505001-66510000 0.9392445166839329
66510001-66515000 0.39871178607227203
66515001-66520000 0.1854410274898973
66520001-66525000 0.7835351435762442
66525001-66530000 0.19953875437427815
66530001-66535000 0.32760691344588205
66535001-66540000 0.7653254771958757
66540001-66545000 0.22412638120755124
66545001-66550000 0.4730723431073852
66550001-66555000 0.42354241517352476
66555001-66560000 0.34224140422328303
66560001-66565000 0.871883760705178
66565001-66570000 1.0420203609393
66570001-66575000 0.32237900036406475
66575001-66580000 0.36714600830802724
66580001-66585000 0.9752365422133478
66585001-66590000 0.5771242561599188
66590001-66595000 0.3814872428447234
66595001-66600000 0.45394411738610635
66600001-66605000 0.7461684899655141
66605001-66610000 0.6482918033157044
66610001-66615000 0.29013886753657214
66615001-66620000 0.3538257759110221
66620001-66625000 0.7599975814217897
66625001-66630000 0.43963657153987307
66630001-66635000 0.5441788799520526
66635001-66640000 1.0991915389801736
66640001-66645000 0.5081470053486524
66645001-66650000 0.17619875018012549
66650001-66655000 0.20433802527165418
66655001-66660000 0.7515300452452693
66660001-66665000 0.39877116329729456
66665001-66670000 0.3669697276820343
66670001-66675000 0.5914658495115375
66675001-66680000 0.5720060830880311
66680001-66685000 0.31300747399674994
66685001-66690000 0.3504438200343344
66690001-66695000 0.835103146114624
66695001-66700000 0.20760400417753647
66700001-66705000 0.26603958437867925
66705001-66710000 1.0283587283122495
66710001-66715000 0.13810147227673608
66715001-66720000 0.23298501647336572
66720001-66725000 0.8997701846980581
66725001-66730000 0.7234216878842815
66730001-66735000 0.6846532449923267
66735001-66740000 1.2350672676592838
66740001-66745000 0.9352004182042809
66745001-66750000 0.5553788712450065
66750001-66755000 0.7336478039621102
66755001-66760000 0.6588386948691511
66760001-66765000 0.37481188060748255
66765001-66770000 0.5644492370170591
66770001-66775000 0.7683233491939668
66775001-66780000 0.4924528264310397
66780001-66785000 0.5174638925882277
66785001-66790000 0.6172630423476941
66790001-66795000 0.5752027784956996
66795001-66800000 0.8064982166407493
66800001-66805000 0.6778738793528308
66805001-66810000 0.32252831578385655
66810001-66815000 0.5767534986956702
66815001-66820000 0.5117981151669903
66820001-66825000 0.43340560329467503
66825001-66830000 0.7823090622056742
66830001-66835000 0.6863660491626815
66835001-66840000 0.5353857387751843
66840001-66845000 0.635255986299507
66845001-66850000 0.32919242575708996
66850001-66855000 0.2509835898375476
66855001-66860000 1.0782887063256368
66860001-66865000 0.5861891071212915
66865001-66870000 0.5014661408962949
66870001-66875000 0.3966922863372339
66875001-66880000 0.34619003733152653
66880001-66885000 0.993326374795751
66885001-66890000 0.8602366268579336
66890001-66895000 0.6752299235682463
66895001-66900000 0.9423345140733363
66900001-66905000 0.6825055474870327
66905001-66910000 0.5660572714889359
66910001-66915000 0.7555394459323517
66915001-66920000 0.349686107747551
66920001-66925000 0.2722463927311912
66925001-66930000 0.4041944029728497
66930001-66935000 0.6313817087710281
66935001-66940000 1.4597882915285938
66940001-66945000 0.19615143778330046
66945001-66950000 0.253737433681685
66950001-66955000 0.7748321901775193
66955001-66960000 0.3720535716242527
66960001-66965000 0.7941133775905285
66965001-66970000 0.48301337906102654
66970001-66975000 0.5951912135584491
66975001-66980000 0.3691980570938225
66980001-66985000 0.07263560894442436
66985001-66990000 0.20587667516124228
66990001-66995000 0.5081302890052957
66995001-67000000 0.4402035434867618
67000001-67005000 0.3377698542707507
67005001-67010000 0.5655176412824466
67010001-67015000 0.6737882612536553
67015001-67020000 0.3548033870084064
67020001-67025000 0.17155091354005828
67025001-67030000 0.6180866511250009
67030001-67035000 0.9280500961587748
67035001-67040000 0.1292705809669038
67040001-67045000 0.5130220261827056
67045001-67050000 0.8834269555626726
67050001-67055000 0.3599391913837331
67055001-67060000 0.6904206347614497
67060001-67065000 0.2918429598119574
67065001-67070000 0.503071090792037
67070001-67075000 0.6027260649345749
67075001-67080000 0.12915684565962932
67080001-67085000 0.24648734994665134
67085001-67090000 0.4517427405982247
67090001-67095000 0.44958955152257674
67095001-67100000 0.20364667442466117
67100001-67105000 0.5013556192192281
67105001-67110000 0.36827066619881715
67110001-67115000 0.20585664877674242
67115001-67120000 0.07733649308175941
67120001-67125000 0.1186298545244773
67125001-67130000 0.44782966012410386
67130001-67135000 0.21799853045897394
67135001-67140000 0.7397467834129837
67140001-67145000 0.06228122232167091
67145001-67150000 0.02352455748849166
67150001-67155000 0.20177732379330518
67155001-67160000 0.5190184613031635
67160001-67165000 0.8097051424051894
67165001-67170000 0.6720524609241693
67170001-67175000 0.6459238930582251
67175001-67180000 0.5961940540641468
67180001-67185000 0.6155067937108669
67185001-67190000 0.7630876462520266
67190001-67195000 0.4371653734380573
67195001-67200000 0.37678611325987615
67200001-67205000 0.8925915473019165
67205001-67210000 0.641640544538227
67210001-67215000 0.17470828156459095
67215001-67220000 0.4173729292552231
67220001-67225000 0.7161373255190054
67225001-67230000 0.42496343757379523
67230001-67235000 0.5967217658257137
67235001-67240000 0.2660040490707641
67240001-67245000 0.6483127336031266
67245001-67250000 0.20785258871799628
67250001-67255000 0.0020658658868642457
67255001-67260000 0.4025353539965489
67260001-67265000 0.1063178735982687
67265001-67270000 0.0906998348291208
67270001-67275000 0.3468215261333552
67275001-67280000 0.4905878104335677
67280001-67285000 0.3584959442540785
67285001-67290000 0.5815826296063499
67290001-67295000 0.24845175728164234
67295001-67300000 0.021148025957917618
67300001-67305000 0.4303547435259878
67305001-67310000 0.6156348825962836
67310001-67315000 0.3462068148770886
67315001-67320000 0.9949001263740758
67320001-67325000 0.7858925319369521
67325001-67330000 0.26065057802873715
67330001-67335000 0.8340686013003449
67335001-67340000 1.1720696315419366
67340001-67345000 0.4227137612019603
67345001-67350000 0.35682841158847145
67350001-67355000 0.24173296003187522
67355001-67360000 0.360731735394808
67360001-67365000 0.757023050041523
67365001-67370000 0.7095796690548528
67370001-67375000 0.2319541573330612
67375001-67380000 0.2245774631639814
67380001-67385000 0.506543263727964
67385001-67390000 0.20127770700916547
67390001-67395000 0.3261116484682037
67395001-67400000 0.3539009957149002
67400001-67405000 0.36693628088419883
67405001-67410000 0.42508888755313995
67410001-67415000 0.4054190934940655
67415001-67420000 0.6140870259162682
67420001-67425000 0.6629078918138274
67425001-67430000 0.11879790722809704
67430001-67435000 0.15688610369816947
67435001-67440000 0.4130192747837356
67440001-67445000 0.20549032040694235
67445001-67450000 0.5602294096922222
67450001-67455000 0.6075235703336206
67455001-67460000 0.561610672570813
67460001-67465000 0.3862568789294116
67465001-67470000 0.6447247539018172
67470001-67475000 1.1766629972925122
67475001-67480000 0.3072486695092412
67480001-67485000 0.44476869014095416
67485001-67490000 0.4462932036126688
67490001-67495000 0.6111442391541554
67495001-67500000 0.15441555860085324
67500001-67505000 0.03583983142820445
67505001-67510000 0.21967943131022485
67510001-67515000 0.29873553285831417
67515001-67520000 0.3629220023497321
67520001-67525000 0.3568581417133591
67525001-67530000 0.3184390143473194
67530001-67535000 0.3306754193817238
67535001-67540000 0.5039738837659481
67540001-67545000 0.20502142954742694
67545001-67550000 0.1524994450658304
67550001-67555000 1.1660297409426785
67555001-67560000 0.8440968995529694
67560001-67565000 0.27354386130484454
67565001-67570000 0.2576308701966208
67570001-67575000 0.6270854974800142
67575001-67580000 0.4184423283163419
67580001-67585000 0.2900661735658864
67585001-67590000 0.7686274286507959
67590001-67595000 0.5828102752923222
67595001-67600000 0.4577239810902727
67600001-67605000 0.2655060856736794
67605001-67610000 0.25752892393170407
67610001-67615000 0.6421927202359226
67615001-67620000 0.6274081317119071
67620001-67625000 0.5991249861853754
67625001-67630000 0.7933794680877162
67630001-67635000 0.5620160603862858
67635001-67640000 0.5981376524684321
67640001-67645000 0.7909592827187878
67645001-67650000 0.25793022942530636
67650001-67655000 0.17374564281639793
67655001-67660000 0.4428001543910929
67660001-67665000 0.7319898967372587
67665001-67670000 0.7310802816474873
67670001-67675000 0.7188038054801166
67675001-67680000 0.704581369485684
67680001-67685000 0.34711710810142526
67685001-67690000 0.5221172182180249
67690001-67695000 0.5990309108428344
67695001-67700000 0.34348135686667725
67700001-67705000 0.7965847627532799
67705001-67710000 1.1716814597586755
67710001-67715000 0.34284135465912796
67715001-67720000 0.36567699826009825
67720001-67725000 0.4197376654428515
67725001-67730000 0.5936539513327181
67730001-67735000 0.24820793438471933
67735001-67740000 0.02505749004356203
67740001-67745000 0.25716584428945893
67745001-67750000 0.5850270943722281
67750001-67755000 0.4405741661938447
67755001-67760000 0.12538793756905564
67760001-67765000 0.09320532131954049
67765001-67770000 0.19221910708039017
67770001-67775000 0.11049799510292747
67775001-67780000 0.2438975278320674
67780001-67785000 0.6508000692774073
67785001-67790000 0.14867152851936868
67790001-67795000 0.08482291273323365
67795001-67800000 0.5830205334017377
67800001-67805000 0.6341977599987726
67805001-67810000 0.41445805734501484
67810001-67815000 0.33524180345200805
67815001-67820000 0.5447859332443238
67820001-67825000 0.6283832102524579
67825001-67830000 0.2899075899571383
67830001-67835000 0.35878446929631214
67835001-67840000 0.5521698343809616
67840001-67845000 0.5754270773886973
67845001-67850000 0.45580714926212607
67850001-67855000 0.3622680113417209
67855001-67860000 0.9967127625882761
67860001-67865000 0.3591153975725354
67865001-67870000 0.07494156169712471
67870001-67875000 0.017158510837647266
67875001-67880000 0.073216429880854
67880001-67885000 0.3109347506048484
67885001-67890000 0.15067826110287783
67890001-67895000 0.8857999343194395
67895001-67900000 0.3064048009723642
67900001-67905000 0.17594709155558455
67905001-67910000 0.5536267904317155
67910001-67915000 0.2471163701802591
67915001-67920000 0.19615035478292125
67920001-67925000 0.4464545268159404
67925001-67930000 0.5225019046347072
67930001-67935000 0.20165251458873992
67935001-67940000 0.1762570308805276
67940001-67945000 0.25266020231263375
67945001-67950000 1.1391993133024636
67950001-67955000 0.469583556782325
67955001-67960000 0.28581524385240065
67960001-67965000 0.273466025633366
67965001-67970000 0.33005620962975457
67970001-67975000 0.18861733519607293
67975001-67980000 0.22418871648953465
67980001-67985000 0.5549607472452478
67985001-67990000 0.1445188639193528
67990001-67995000 0.790725844550189
67995001-68000000 0.5390376768352233
68000001-68005000 0.19300016823155391
68005001-68010000 0.4433916645753509
68010001-68015000 0.7306828007004568
68015001-68020000 0.374668432949442
68020001-68025000 0.35742750949761015
68025001-68030000 0.904042763649479
68030001-68035000 0.42713942645138253
68035001-68040000 0.17949268297972462
68040001-68045000 0.24836260137023783
68045001-68050000 0.405165013071546
68050001-68055000 0.45319866056648894
68055001-68060000 0.44079287127518796
68060001-68065000 0.3219981054508787
68065001-68070000 0.6898245676334577
68070001-68075000 0.6333341293964745
68075001-68080000 0.3563234418717496
68080001-68085000 0.3824816786596948
68085001-68090000 0.22616554544799192
68090001-68095000 0.44777622407829176
68095001-68100000 0.8370230154829734
68100001-68105000 0.31805288621897226
68105001-68110000 0.43736387981612884
68110001-68115000 0.2634617590262048
68115001-68120000 0.31940281645251645
68120001-68125000 1.0411724363763282
68125001-68130000 0.6718863988612168
68130001-68135000 0.38885242876177417
68135001-68140000 0.5422873444222261
68140001-68145000 0.7247831972968454
68145001-68150000 0.5367168586700795
68150001-68155000 0.9176277910807744
68155001-68160000 0.39223781337484126
68160001-68165000 0.42546719963950663
68165001-68170000 0.9580546071438606
68170001-68175000 0.2825986040060579
68175001-68180000 0.3668592841082346
68180001-68185000 0.4161760606286137
68185001-68190000 0.6328826752415746
68190001-68195000 0.4088663967108713
68195001-68200000 0.1399763138388551
68200001-68205000 0.28133545180892816
68205001-68210000 0.5598547896444588
68210001-68215000 0.667430717243335
68215001-68220000 0.5992463576976241
68220001-68225000 0.46071871003393866
68225001-68230000 1.1302096686994452
68230001-68235000 0.43029757858140627
68235001-68240000 0.4757673408595307
68240001-68245000 1.0737400066588192
68245001-68250000 0.40493180046869237
68250001-68255000 0.7277651784955397
68255001-68260000 0.3400451689066331
68260001-68265000 0.47142081742054576
68265001-68270000 0.4921986269313872
68270001-68275000 0.3496613590723522
68275001-68280000 0.5794710462267456
68280001-68285000 0.4334110644831217
68285001-68290000 0.6637960148882074
68290001-68295000 0.8168330232086394
68295001-68300000 0.9190684879272744
68300001-68305000 0.6385031051528638
68305001-68310000 0.3516068681260718
68310001-68315000 0.26358861663783834
68315001-68320000 0.8168411712462365
68320001-68325000 2.0649737361822846
68325001-68330000 0.36519064511075106
68330001-68335000 0.41508748640111093
68335001-68340000 0.8243581807384486
68340001-68345000 0.9003661219483157
68345001-68350000 0.9060560834812937
68350001-68355000 0.72229443187078
68355001-68360000 0.6627001528959571
68360001-68365000 0.795337873389289
68365001-68370000 0.6715259164630709
68370001-68375000 0.6994358241569295
68375001-68380000 1.0093734492171336
68380001-68385000 1.190932123223159
68385001-68390000 0.8215977412561305
68390001-68395000 1.0176560760342632
68395001-68400000 1.4246818597876831
68400001-68405000 0.9657694903073694
68405001-68410000 0.8767629221005562
68410001-68415000 0.8568298871822786
68415001-68420000 0.829736537164285
68420001-68425000 0.9494631409599212
68425001-68430000 1.7757354310573723
68430001-68435000 4.292705247929368
68435001-68440000 2.4938517081497267
68440001-68445000 1.730779734808489
68445001-68450000 1.0695630175687554
68450001-68455000 0.7985715364813637
68455001-68460000 0.9258997325680237
68460001-68465000 0.6062102711632713
68465001-68470000 0.7379307892299861
68470001-68475000 0.8075516582224082
68475001-68480000 0.43832322693615544
68480001-68485000 0.5191089124668841
68485001-68490000 0.5106503645929056
68490001-68495000 0.4711994148320877
68495001-68500000 0.759663493564855
68500001-68505000 0.8319635945923863
68505001-68510000 0.5008078099107695
68510001-68515000 0.4629344013919352
68515001-68520000 0.5915369948593264
68520001-68525000 0.654516975271999
68525001-68530000 0.871733220099118
68530001-68535000 1.1335516233234098
68535001-68540000 1.423069749129977
68540001-68545000 1.6038997931478818
68545001-68550000 1.399475693038806
68550001-68555000 1.7908196580198135
68555001-68560000 1.0871065784957878
68560001-68565000 0.8312714141542318
68565001-68570000 0.9356183583440248
68570001-68575000 0.9097093155617756
68575001-68580000 0.8153936527524973
68580001-68585000 0.8898433389252256
68585001-68590000 0.6035967176533168
68590001-68595000 0.47952549329180105
68595001-68600000 0.620875029967199
68600001-68605000 0.4729984813242801
68605001-68610000 0.6506349656193198
68610001-68615000 0.7983655722609788
68615001-68620000 0.36866745691086367
68620001-68625000 0.4770799991671227
68625001-68630000 0.5310036838245136
68630001-68635000 0.6030700592969344
68635001-68640000 1.020519120636938
68640001-68645000 0.3886908542755577
68645001-68650000 0.446641238704879
68650001-68655000 0.8590349377071186
68655001-68660000 0.5773789394496889
68660001-68665000 0.9030413233048051
68665001-68670000 1.2472272480453532
68670001-68675000 0.4912042679229961
68675001-68680000 0.802727808994509
68680001-68685000 1.77610292297467
68685001-68690000 0.7936064193175305
68690001-68695000 0.6560529970789675
68695001-68700000 0.8901625925965285
68700001-68705000 0.8137526303875011
68705001-68710000 0.6698668659017026
68710001-68715000 0.8813009408572273
68715001-68720000 0.778251393215212
68720001-68725000 0.8050433521872924
68725001-68730000 0.7868904259666276
68730001-68735000 0.6552835506968874
68735001-68740000 0.7265326346092094
68740001-68745000 0.6662387379507717
68745001-68750000 0.5893268167162535
68750001-68755000 0.7988640712571167
68755001-68760000 0.5897667507610196
68760001-68765000 0.6448198268833335
68765001-68770000 0.900841002759102
68770001-68775000 0.4727714784862044
68775001-68780000 0.623545973102629
68780001-68785000 0.5962607437125472
68785001-68790000 0.5577966367475402
68790001-68795000 0.9049644453658998
68795001-68800000 0.7545969859065956
68800001-68805000 1.2932541912558695
68805001-68810000 1.249650276737615
68810001-68815000 0.6159844696051919
68815001-68820000 1.15817687064241
68820001-68825000 2.44458226018469
68825001-68830000 0.8930330308466335
68830001-68835000 0.617758910597558
68835001-68840000 2.152136206833049
68840001-68845000 3.1779386360882382
68845001-68850000 0.8728866704727932
68850001-68855000 0.9800344082665843
68855001-68860000 1.6745489970792857
68860001-68865000 1.7955166209889035
68865001-68870000 0.8221539868853059
68870001-68875000 1.0245730531655193
68875001-68880000 0.9182462876088912
68880001-68885000 0.4822419925728764
68885001-68890000 0.5625519723691924
68890001-68895000 0.7757742430506471
68895001-68900000 0.641867699961671
68900001-68905000 0.5851970123295891
68905001-68910000 0.6585504246019559
68910001-68915000 0.8622560768408435
68915001-68920000 1.9109950803401436
68920001-68925000 0.7435452955056565
68925001-68930000 0.5084763021092508
68930001-68935000 0.8544677161965628
68935001-68940000 0.9004609505592049
68940001-68945000 0.8647822898981968
68945001-68950000 0.802137723405832
68950001-68955000 0.5139957388028625
68955001-68960000 0.6060641498226582
68960001-68965000 1.3791558969651196
68965001-68970000 0.8056237751741725
68970001-68975000 0.5973296433692273
68975001-68980000 0.7135560263300077
68980001-68985000 0.8843770428237023
68985001-68990000 0.4661545936306574
68990001-68995000 0.34574769603165695
68995001-69000000 0.842132548883448
69000001-69005000 0.6221959148891872
69005001-69010000 0.05833142549159118
69010001-69015000 0.12604422930786366
69015001-69020000 0.9151922090006173
69020001-69025000 0.6741771576125688
69025001-69030000 0.4506450797215988
69030001-69035000 0.5321630862594008
69035001-69040000 0.8058008202313415
69040001-69045000 0.3409790670978965
69045001-69050000 0.694888244533436
69050001-69055000 1.7600738899914614
69055001-69060000 2.616494877435406
69060001-69065000 1.7898612556001237
69065001-69070000 0.4061316913179021
69070001-69075000 0.309151654485773
69075001-69080000 1.1646939999722588
69080001-69085000 1.3824043639032553
69085001-69090000 0.5307817066137135
69090001-69095000 0.8846576258617322
69095001-69100000 0.7292933795884606
69100001-69105000 0.5708109906156803
69105001-69110000 0.8925895340260681
69110001-69115000 0.84530486340825
69115001-69120000 0.6711626074196201
69120001-69125000 0.6370495867389447
69125001-69130000 0.390396487969529
69130001-69135000 0.7260756944933574
69135001-69140000 0.7560918020924373
69140001-69145000 0.5707082336980873
69145001-69150000 0.8738401754799066
69150001-69155000 0.698793492899393
69155001-69160000 0.6922527051356973
69160001-69165000 0.5396666787642938
69165001-69170000 0.6012315144189506
69170001-69175000 0.6266330328189627
69175001-69180000 0.4887136438707519
69180001-69185000 0.5693742732623588
69185001-69190000 0.4501964520326311
69190001-69195000 0.7537954570986345
69195001-69200000 0.5753224950106715
69200001-69205000 0.33792844541450445
69205001-69210000 0.9637864556040747
69210001-69215000 0.9382093753798659
69215001-69220000 0.5649088202820312
69220001-69225000 0.57901519967801
69225001-69230000 0.4696527077181687
69230001-69235000 0.6651813317534137
69235001-69240000 0.4478896162125122
69240001-69245000 0.2695078377349446
69245001-69250000 0.16077365715609673
69250001-69255000 0.1859344472535943
69255001-69260000 0.44594714821426196
69260001-69265000 0.39073338101606137
69265001-69270000 0.6457177989111131
69270001-69275000 0.5801469103007215
69275001-69280000 0.3963061540051099
69280001-69285000 0.6285312232997932
69285001-69290000 1.7258497057414262
69290001-69295000 0.3929033909242069
69295001-69300000 0.41220354943844156
69300001-69305000 0.9270045038188985
69305001-69310000 0.4214132061727021
69310001-69315000 0.6983953293281117
69315001-69320000 0.7482612236360091
69320001-69325000 0.6330139029798684
69325001-69330000 0.784015744424462
69330001-69335000 0.42380649909659784
69335001-69340000 0.584825539771492
69340001-69345000 0.4855989916977323
69345001-69350000 0.3945432086465304
69350001-69355000 1.96447232286415
69355001-69360000 2.003388874012611
69360001-69365000 0.6190720243326979
69365001-69370000 0.6149495848505683
69370001-69375000 0.6694269152869576
69375001-69380000 0.8965744713480396
69380001-69385000 0.6927322140629845
69385001-69390000 0.4890749661050227
69390001-69395000 0.445494385599587
69395001-69400000 0.6171105636575233
69400001-69405000 0.6912565102650573
69405001-69410000 0.519215887920549
69410001-69415000 0.8787578908871894
69415001-69420000 0.7666681214498364
69420001-69425000 0.4508686638031031
69425001-69430000 0.39714666861706793
69430001-69435000 1.5247468198669558
69435001-69440000 0.7774917677877466
69440001-69445000 0.33723337634512873
69445001-69450000 1.0545842364738238
69450001-69455000 0.6629956875813152
69455001-69460000 0.3645564506445147
69460001-69465000 0.592043555100189
69465001-69470000 0.6861046222930405
69470001-69475000 0.6970264695829697
69475001-69480000 0.6969705613591426
69480001-69485000 0.6817202751757696
69485001-69490000 0.6833059514164259
69490001-69495000 0.6461846575117774
69495001-69500000 0.8389718673711681
69500001-69505000 0.90432001109308
69505001-69510000 1.088582371574138
69510001-69515000 3.3622403836805095
69515001-69520000 2.1502788508476454
69520001-69525000 0.8932955212262831
69525001-69530000 2.3739476949676455
69530001-69535000 5.945331119710459
69535001-69540000 3.176468681891694
69540001-69545000 25.895484598945128
69545001-69550000 14.720435874854422
69550001-69555000 0.9650489453583344
69555001-69560000 0.9668751922393012
69560001-69565000 1.7901203114134545
69565001-69570000 1.4444789391877189
69570001-69575000 0.7250506597359925
69575001-69580000 1.04078968119816
69580001-69585000 1.0777586113023236
69585001-69590000 0.7067074959878027
69590001-69595000 1.0033321705975655
69595001-69600000 0.7386564999225786
69600001-69605000 0.49015691825270863
69605001-69610000 0.5802458496192103
69610001-69615000 0.5151067460034549
69615001-69620000 0.5008708540428776
69620001-69625000 0.65906344813557
69625001-69630000 0.6554713368811957
69630001-69635000 0.4999088296563824
69635001-69640000 0.38890753191917904
69640001-69645000 0.39341143423436303
69645001-69650000 0.47811260473763023
69650001-69655000 0.576675520089259
69655001-69660000 0.8116546454582034
69660001-69665000 0.6335682460049088
69665001-69670000 0.634942781489578
69670001-69675000 0.4775704971879605
69675001-69680000 0.6672153613098889
69680001-69685000 0.8163614229137027
69685001-69690000 0.5285120596484406
69690001-69695000 0.8206593935700279
69695001-69700000 0.5550605492277185
69700001-69705000 0.4003841796898979
69705001-69710000 0.5258427376452184
69710001-69715000 0.8039785862627858
69715001-69720000 0.9205917658789879
69720001-69725000 0.6764503987282936
69725001-69730000 0.6213243726349394
69730001-69735000 0.6767167220838477
69735001-69740000 0.6170833992807007
69740001-69745000 0.5308778373583218
69745001-69750000 0.5529292482139699
69750001-69755000 0.40942697521473664
69755001-69760000 0.41819805819939865
69760001-69765000 1.5085654666921917
69765001-69770000 0.7280900579977349
69770001-69775000 0.4675441915391834
69775001-69780000 0.9037117063639527
69780001-69785000 0.8131478893012484
69785001-69790000 0.54997647456828
69790001-69795000 0.46584071791414233
69795001-69800000 0.5678360633300517
69800001-69805000 0.8151573417730679
69805001-69810000 0.5421359331077116
69810001-69815000 0.6748079372755685
69815001-69820000 0.928054700569188
69820001-69825000 0.4044788572809692
69825001-69830000 0.3647332468551481
69830001-69835000 0.6142211446188367
69835001-69840000 0.6758337673206737
69840001-69845000 0.6343857827797145
69845001-69850000 0.7060506630067127
69850001-69855000 0.7704945396975619
69855001-69860000 0.840281744401601
69860001-69865000 1.0158737733343537
69865001-69870000 0.8446710931251861
69870001-69875000 0.7281259683901162
69875001-69880000 0.7682794178188286
69880001-69885000 0.8951010244278087
69885001-69890000 0.798464021321558
69890001-69895000 0.39120958110672666
69895001-69900000 0.47617026065063944
69900001-69905000 0.8821092518774291
69905001-69910000 0.7158786867274346
69910001-69915000 0.9083804197974689
69915001-69920000 0.5043082900638154
69920001-69925000 0.37700574009861865
69925001-69930000 0.415048105469069
69930001-69935000 0.42121708054120743
69935001-69940000 0.7820449916145031
69940001-69945000 2.351808272688317
69945001-69950000 1.1630993224135753
69950001-69955000 0.9603096040556863
69955001-69960000 1.5591054358215264
69960001-69965000 1.3463283799536094
69965001-69970000 1.8027467156256063
69970001-69975000 1.3224317951337696
69975001-69980000 0.6897133059567591
69980001-69985000 0.7230401983198084
69985001-69990000 0.737603797420129
69990001-69995000 0.7186668872402427
69995001-70000000 0.7186668872402427
70000001-70005000 0.6863354148074011
70005001-70010000 0.7986964595725348
70010001-70015000 0.5874881206077867
70015001-70020000 0.5480423572505301
70020001-70025000 0.8211981094899151
70025001-70030000 0.8768092558533207
70030001-70035000 1.0878384820245666
70035001-70040000 1.6892839812870915
70040001-70045000 1.0881159299074419
70045001-70050000 0.6969273932257676
70050001-70055000 0.5124025125901958
70055001-70060000 0.5571502261278274
70060001-70065000 1.1545478342850681
70065001-70070000 0.6384823408673187
70070001-70075000 0.5481386056074875
70075001-70080000 0.8372501253023109
70080001-70085000 0.8898293976176781
70085001-70090000 2.0004815200192536
70090001-70095000 1.464253704137918
70095001-70100000 2.153993008205153
70100001-70105000 1.7741041715325836
70105001-70110000 0.4410919675458986
70110001-70115000 4.115887105995285
70115001-70120000 4.5896411684460885
70120001-70125000 0.8254557409960487
70125001-70130000 1.0247704407292098
70130001-70135000 2.1357534579050306
70135001-70140000 1.5891705327622387
70140001-70145000 1.2923351012932442
70145001-70150000 1.833714644932479
70150001-70155000 2.605026994797036
70155001-70160000 2.49905085942863
70160001-70165000 1.8806354948418043
70165001-70170000 2.1503643241068615
70170001-70175000 2.0926918035707467
70175001-70180000 2.0926918035707467
70180001-70185000 2.0926918035707467
70185001-70190000 2.0926918035707467
70190001-70195000 2.0926918035707467
70195001-70200000 2.0926918035707467
70200001-70205000 2.0926918035707467
70205001-70210000 2.0926918035707467
70210001-70215000 2.0926918035707467
70215001-70220000 2.0926918035707467
70220001-70225000 2.0926918035707467
70225001-70230000 1.9910833605884923
70230001-70235000 2.27356965261129
70235001-70240000 1.6107693173200373
70240001-70245000 1.6453924627372778
70245001-70250000 0.7549797075318581
70250001-70255000 0.47902435089146056
70255001-70260000 0.6469483046181235
70260001-70265000 0.867403257668128
70265001-70270000 1.010764438612206
70270001-70275000 1.0106259639294122
70275001-70280000 0.553342736299503
70280001-70285000 0.2534003225377868
70285001-70290000 0.5153758454725704
70290001-70295000 0.41813337715412113
70295001-70300000 0.2773928943015073
70300001-70305000 0.36866921863910324
70305001-70310000 0.29471724422264933
70310001-70315000 0.22424815732647774
70315001-70320000 0.5393977524147341
70320001-70325000 0.491916092779285
70325001-70330000 0.09562864538524553
70330001-70335000 0.14276336435039005
70335001-70340000 0.2064814040382093
70340001-70345000 0.6303839734093584
70345001-70350000 0.10699392098929796
70350001-70355000 0.06895514080926345
70355001-70360000 0.4225133879957701
70360001-70365000 0.016512864501589595
70365001-70370000 0.2539710799724298
70370001-70375000 0.6500518376773284
70375001-70380000 0.2987099948761946
70380001-70385000 0.6834641931669254
70385001-70390000 0.9394894567024357
70390001-70395000 0.5429139890177265
70395001-70400000 0.5795469848508978
70400001-70405000 0.9895451560667448
70405001-70410000 0.8172024244790158
70410001-70415000 0.6463253001181299
70415001-70420000 0.5602329925237016
70420001-70425000 0.5555969918693553
70425001-70430000 0.9527258304387655
70430001-70435000 0.6676091836794281
70435001-70440000 0.3666707279709536
70440001-70445000 0.823647862143358
70445001-70450000 0.3228597361800065
70450001-70455000 0.1527954164337471
70455001-70460000 0.3332814432747401
70460001-70465000 0.5285749969319675
70465001-70470000 0.8140600490282504
70470001-70475000 0.1649196387257594
70475001-70480000 0.13298440747772544
70480001-70485000 0.1231672623066643
70485001-70490000 0.004602680506216885
70490001-70495000 0.5361791228020991
70495001-70500000 0.13346577735988002
70500001-70505000 0.10042404451459538
70505001-70510000 0.19656195072658017
70510001-70515000 0.4812233465913575
70515001-70520000 1.148024634519209
70520001-70525000 0.634503850267257
70525001-70530000 0.7264878061579986
70530001-70535000 0.5583040306787588
70535001-70540000 0.624899561434305
70540001-70545000 0.6561739537165353
70545001-70550000 0.6251725405241159
70550001-70555000 0.8780751193334183
70555001-70560000 0.6325841392255749
70560001-70565000 0.618919607009378
70565001-70570000 0.5598568514485602
70570001-70575000 0.37527657118201646
70575001-70580000 0.515972548827959
70580001-70585000 0.7495906679080526
70585001-70590000 0.4334755690954825
70590001-70595000 0.44166891687647897
70595001-70600000 0.5114477069203041
70600001-70605000 0.6523628011511141
70605001-70610000 0.7194259025342759
70610001-70615000 0.5775692630424869
70615001-70620000 0.6426912271876741
70620001-70625000 0.6252762087940203
70625001-70630000 0.4050664685994961
70630001-70635000 0.7758631051385605
70635001-70640000 2.3408750291607476
70640001-70645000 0.8225802386407811
70645001-70650000 0.9640865952371569
70650001-70655000 1.185771479380254
70655001-70660000 1.633664887943703
70660001-70665000 1.822022727196665
70665001-70670000 0.9171462730518051
70670001-70675000 0.9984180325416057
70675001-70680000 2.519038684989323
70680001-70685000 1.8796837964625748
70685001-70690000 1.0158538811744524
70690001-70695000 2.841116723013234
70695001-70700000 9.369675535826389
70700001-70705000 2.210945667873764
70705001-70710000 1.288918374567623
70710001-70715000 1.7026378447327286
70715001-70720000 1.6092746718315283
70720001-70725000 1.212428835078872
70725001-70730000 2.6588240932855074
70730001-70735000 1.8389470712782792
70735001-70740000 1.1602639594194482
70740001-70745000 1.333158708149377
70745001-70750000 1.064593833707494
70750001-70755000 1.4560933767907627
70755001-70760000 2.9334541782637213
70760001-70765000 0.5875784794173098
70765001-70770000 0.5440507369159926
70770001-70775000 0.7367301822274473
70775001-70780000 1.2371495113233844
70780001-70785000 2.9840370486210315
70785001-70790000 0.7936499965165493
70790001-70795000 0.9193309464969712
70795001-70800000 1.0048869400462124
70800001-70805000 0.802339964524051
70805001-70810000 0.8531059112201749
70810001-70815000 0.5900736611072847
70815001-70820000 1.0256970074217198
70820001-70825000 1.1800758431804461
70825001-70830000 0.6694610194600868
70830001-70835000 0.7177356481126198
70835001-70840000 0.9118731283608924
70840001-70845000 0.5582308375309157
70845001-70850000 0.5347876580320151
70850001-70855000 0.826817279849045
70855001-70860000 0.680303159525279
70860001-70865000 0.7220073043788097
70865001-70870000 0.7220073043788097
70870001-70875000 0.7220073043788097
70875001-70880000 0.7220073043788097
70880001-70885000 0.7220073043788097
70885001-70890000 0.7220073043788097
70890001-70895000 0.7220073043788097
70895001-70900000 0.7220073043788097
70900001-70905000 0.7220073043788097
70905001-70910000 0.7220073043788097
70910001-70915000 0.7220073043788097
70915001-70920000 0.7220073043788097
70920001-70925000 0.7220073043788097
70925001-70930000 0.7220073043788097
70930001-70935000 0.7220073043788097
70935001-70940000 0.7220073043788097
70940001-70945000 0.7220073043788097
70945001-70950000 0.7220073043788097
70950001-70955000 0.7220073043788097
70955001-70960000 0.7220073043788097
70960001-70965000 0.7439409854783667
70965001-70970000 0.6918371621344185
70970001-70975000 0.8205717278770027
70975001-70980000 1.0585626903840335
70980001-70985000 1.1988213564678811
70985001-70990000 1.3682939336299138
70990001-70995000 1.288018464876672
70995001-71000000 1.320896377079012
71000001-71005000 1.320896377079012
71005001-71010000 1.320896377079012
71010001-71015000 1.320896377079012
71015001-71020000 1.320896377079012
71020001-71025000 1.320896377079012
71025001-71030000 1.320896377079012
71030001-71035000 1.320896377079012
71035001-71040000 1.320896377079012
71040001-71045000 1.320896377079012
71045001-71050000 1.320896377079012
71050001-71055000 1.320896377079012
71055001-71060000 1.320896377079012
71060001-71065000 1.320896377079012
71065001-71070000 1.320896377079012
71070001-71075000 1.320896377079012
71075001-71080000 1.320896377079012
71080001-71085000 1.320896377079012
71085001-71090000 1.320896377079012
71090001-71095000 1.320896377079012
71095001-71100000 1.320896377079012
71100001-71105000 1.320896377079012
71105001-71110000 1.320896377079012
71110001-71115000 1.320896377079012
71115001-71120000 1.320896377079012
71120001-71125000 1.320896377079012
71125001-71130000 1.320896377079012
71130001-71135000 1.320896377079012
71135001-71140000 1.320896377079012
71140001-71145000 1.320896377079012
71145001-71150000 1.320896377079012
71150001-71155000 1.320896377079012
71155001-71160000 1.320896377079012
71160001-71165000 1.320896377079012
71165001-71170000 1.320896377079012
71170001-71175000 1.320896377079012
71175001-71180000 1.320896377079012
71180001-71185000 1.320896377079012
71185001-71190000 1.344456027495317
71190001-71195000 1.1279563069804157
71195001-71200000 1.6917625801656655
71200001-71205000 1.1790873380843059
71205001-71210000 0.6036468107135157
71210001-71215000 0.6200025037207074
71215001-71220000 0.6935135262682705
71220001-71225000 0.725474393143797
71225001-71230000 0.8797659672420689
71230001-71235000 0.8288010937799843
71235001-71240000 0.7040751795130435
71240001-71245000 0.8681135062961837
71245001-71250000 1.0142691499546022
71250001-71255000 0.7974750649365193
71255001-71260000 0.6768946018154817
71260001-71265000 0.6386110000005217
71265001-71270000 0.49643900844957245
71270001-71275000 0.7333263027222046
71275001-71280000 1.3762103881350483
71280001-71285000 0.9539080710471857
71285001-71290000 0.7540193255724775
71290001-71295000 0.6136507013640851
71295001-71300000 0.6570094329441546
71300001-71305000 0.6734867765655166
71305001-71310000 0.6690164584468016
71310001-71315000 0.6587810320168167
71315001-71320000 0.5235650084485339
71320001-71325000 0.514060516728984
71325001-71330000 0.538158834153747
71330001-71335000 1.0558178718398699
71335001-71340000 0.7663687418399399
71340001-71345000 0.5538283090535638
71345001-71350000 1.0746369474533868
71350001-71355000 1.2291736163322218
71355001-71360000 1.2795765315406067
71360001-71365000 1.9182295660329969
71365001-71370000 0.7917002600325898
71370001-71375000 0.6878941171539328
71375001-71380000 1.1639564722990405
71380001-71385000 0.9388597904841505
71385001-71390000 1.132858187386591
71390001-71395000 2.2635378459880315
71395001-71400000 1.6468096684931666
71400001-71405000 0.9059453240579897
71405001-71410000 0.8068092854091343
71410001-71415000 1.25300871957961
71415001-71420000 1.9385365126241108
71420001-71425000 0.7945165038258974
71425001-71430000 0.9658151258044679
71430001-71435000 2.044265518885433
71435001-71440000 1.2506864354037959
71440001-71445000 1.5135669472441369
71445001-71450000 0.9818584375279641
71450001-71455000 0.9560510984936119
71455001-71460000 3.0504043036150947
71460001-71465000 1.3288633184925367
71465001-71470000 0.896882936078732
71470001-71475000 1.1009101462747795
71475001-71480000 0.6870799776914155
71480001-71485000 0.5910949893289376
71485001-71490000 0.9181256922445249
71490001-71495000 0.9042038404128947
71495001-71500000 0.6833267703045506
71500001-71505000 0.6373110767309977
71505001-71510000 1.3439445419664686
71510001-71515000 0.8188120524425322
71515001-71520000 0.6639185756768449
71520001-71525000 0.8289797253527799
71525001-71530000 0.6328159780154041
71530001-71535000 0.9444632829884579
71535001-71540000 1.3314740899960997
71540001-71545000 0.7753525723131084
71545001-71550000 0.6891289616791545
71550001-71555000 0.7874399222815304
71555001-71560000 0.7936694461249634
71560001-71565000 0.7509059166527302
71565001-71570000 0.7185357891810634
71570001-71575000 1.0825555852880586
71575001-71580000 1.2697062128535814
71580001-71585000 1.1020140668633929
71585001-71590000 0.770867093385675
71590001-71595000 0.6186029228589829
71595001-71600000 1.1202424754301759
71600001-71605000 0.9474291852152819
71605001-71610000 0.6398569834042096
71610001-71615000 0.9911445589116477
71615001-71620000 1.4216372343560313
71620001-71625000 0.8343435067205313
71625001-71630000 0.663894588146304
71630001-71635000 0.6727735301603337
71635001-71640000 0.9055280965879834
71640001-71645000 1.5724481075444434
71645001-71650000 1.007937399046435
71650001-71655000 0.7151271965863737
71655001-71660000 0.7648472574638407
71660001-71665000 0.8759060421177609
71665001-71670000 0.6228798821027258
71670001-71675000 0.7820348979607675
71675001-71680000 0.9198280707125078
71680001-71685000 0.8954034892793352
71685001-71690000 0.795745968134711
71690001-71695000 0.7315386158503493
71695001-71700000 0.8957243112852142
71700001-71705000 0.703520987878237
71705001-71710000 0.6421941218124531
71710001-71715000 0.6368716139098215
71715001-71720000 0.8447419391031267
71720001-71725000 1.1734647245790437
71725001-71730000 1.0507884764096305
71730001-71735000 0.8477515194624919
71735001-71740000 1.153223198008354
71740001-71745000 0.9612406630152323
71745001-71750000 0.6350067313141404
71750001-71755000 0.7528322142541835
71755001-71760000 0.8762587111405201
71760001-71765000 0.6471206552948984
71765001-71770000 0.5196127079355287
71770001-71775000 0.6345960621766578
71775001-71780000 0.7078060771262232
71780001-71785000 0.6643072943453229
71785001-71790000 0.9081843538053904
71790001-71795000 1.0544197603073628
71795001-71800000 0.6275697605616559
71800001-71805000 0.6623133913918595
71805001-71810000 0.8679998387614306
71810001-71815000 0.6741974975176501
71815001-71820000 0.5684710391768055
71820001-71825000 0.6652999191593729
71825001-71830000 0.8421990006459222
71830001-71835000 0.7710696827492969
71835001-71840000 0.538898800025809
71840001-71845000 0.7050146992510531
71845001-71850000 1.2423886523014647
71850001-71855000 1.0335466614894762
71855001-71860000 1.0252045928509028
71860001-71865000 1.3307224575426875
71865001-71870000 1.0918159270246999
71870001-71875000 0.7087841012404464
71875001-71880000 0.505045163590225
71880001-71885000 0.5756697459937632
71885001-71890000 1.0189394505824099
71890001-71895000 1.03607237364164
71895001-71900000 0.6827241500100849
71900001-71905000 0.5881547263087894
71905001-71910000 1.0719919246699285
71910001-71915000 1.2000495445300003
71915001-71920000 0.7489941151699159
71920001-71925000 0.5492049290764319
71925001-71930000 0.5542844191864894
71930001-71935000 1.089263707587099
71935001-71940000 1.0058834579321547
71940001-71945000 0.6475298715335696
71945001-71950000 0.6915412793734268
71950001-71955000 0.9333353308109705
71955001-71960000 1.339949334115725
71960001-71965000 1.1008047117762432
71965001-71970000 0.8946360719605831
71970001-71975000 0.9206388542934348
71975001-71980000 1.5566874398388584
71980001-71985000 1.332844624954297
71985001-71990000 0.9314023924514463
71990001-71995000 1.595095303141691
71995001-72000000 2.8107300599704135
72000001-72005000 1.6214459654762226
72005001-72010000 1.7246602468310195
72010001-72015000 1.6673388886271776
72015001-72020000 1.425509150728421
72020001-72025000 1.4782777002008067
72025001-72030000 2.967619294568819
72030001-72035000 2.357976932917571
72035001-72040000 0.8927414539202818
72040001-72045000 1.0743329866217186
72045001-72050000 1.195198451552537
72050001-72055000 0.9433408694245129
72055001-72060000 2.5301003754394586
72060001-72065000 1.4104308829105596
72065001-72070000 0.5347029548324892
72070001-72075000 1.6598344727798313
72075001-72080000 0.8330297632091419
72080001-72085000 0.7277643957877086
72085001-72090000 1.1442020888730897
72090001-72095000 0.6512945186643231
72095001-72100000 0.7803191698195411
72100001-72105000 1.107404526336714
72105001-72110000 0.7909112629462034
72110001-72115000 0.6376291949421186
72115001-72120000 0.7626586648963517
72120001-72125000 0.8742309730812262
72125001-72130000 0.6017912251667937
72130001-72135000 0.7079208959261991
72135001-72140000 0.7833702950304964
72140001-72145000 0.7816280289528397
72145001-72150000 1.4928256280335632
72150001-72155000 1.5411432511753305
72155001-72160000 0.9122867236040427
72160001-72165000 1.0521105683379868
72165001-72170000 1.21071425628517
72170001-72175000 0.8159314748757682
72175001-72180000 0.9206846591073132
72180001-72185000 1.3089832406697761
72185001-72190000 1.0064181696544992
72190001-72195000 0.7306453266527174
72195001-72200000 0.8773121963818001
72200001-72205000 1.0953792765339576
72205001-72210000 0.8439284080856864
72210001-72215000 1.1394916724963478
72215001-72220000 1.251407425578999
72220001-72225000 1.166308706032297
72225001-72230000 1.4425031042089258
72230001-72235000 1.6427168158789052
72235001-72240000 1.7112571885294845
72240001-72245000 0.7328964277902663
72245001-72250000 0.5283183165702314
72250001-72255000 1.8873732427435006
72255001-72260000 1.8459440293059186
72260001-72265000 0.9857822604113741
72265001-72270000 0.9711214900688317
72270001-72275000 0.8437348193604087
72275001-72280000 0.8071318058103406
72280001-72285000 0.9172633235545792
72285001-72290000 0.6643791007011314
72290001-72295000 0.6150159407247325
72295001-72300000 0.7127294729655141
72300001-72305000 0.903806657450021
72305001-72310000 1.1250185735813534
72310001-72315000 0.6220379685959495
72315001-72320000 0.8968456759213126
72320001-72325000 1.027213691221772
72325001-72330000 1.0536750148064022
72330001-72335000 1.0784800519014546
72335001-72340000 0.8164004328537533
72340001-72345000 0.8325600781335912
72345001-72350000 0.8587451963166525
72350001-72355000 1.0627697230149267
72355001-72360000 0.5644417206944333
72360001-72365000 0.450304309312859
72365001-72370000 0.9324145812762176
72370001-72375000 0.7603153417535344
72375001-72380000 0.39359583509718893
72380001-72385000 0.6327235837043247
72385001-72390000 1.0515924283423197
72390001-72395000 0.5933128366816105
72395001-72400000 0.49996713987808045
72400001-72405000 0.6784202456819732
72405001-72410000 0.8748790661234237
72410001-72415000 0.5396760727393247
72415001-72420000 0.42725423521538564
72420001-72425000 0.4545200364992231
72425001-72430000 0.7833442089834888
72430001-72435000 0.7602390848442602
72435001-72440000 0.7993627590182228
72440001-72445000 0.5848213774758733
72445001-72450000 0.3797768893513858
72450001-72455000 0.7075478709572618
72455001-72460000 0.6645948849919703
72460001-72465000 0.5943469152251136
72465001-72470000 0.8246491139865747
72470001-72475000 0.9055077650488911
72475001-72480000 0.7717868397867351
72480001-72485000 0.6861527542978889
72485001-72490000 0.8038253473171296
72490001-72495000 0.6207687503904166
72495001-72500000 0.6697369730936908
72500001-72505000 1.1121557006192242
72505001-72510000 0.8128222903001604
72510001-72515000 0.5698860971168306
72515001-72520000 0.5287330407521563
72520001-72525000 0.481784085168371
72525001-72530000 0.4877722661295293
72530001-72535000 0.7191478629937136
72535001-72540000 0.350075920695975
72540001-72545000 0.3072043863392598
72545001-72550000 0.6887487943253694
72550001-72555000 0.35422167701696233
72555001-72560000 0.4211115227229305
72560001-72565000 0.6192854596462486
72565001-72570000 0.5133056456692344
72570001-72575000 0.5679761567904712
72575001-72580000 0.6302412445256041
72580001-72585000 0.49481549601751973
72585001-72590000 0.4550805180279488
72590001-72595000 0.5321736942685721
72595001-72600000 0.4507347753611411
72600001-72605000 0.34418397005425344
72605001-72610000 0.4416783363837414
72610001-72615000 0.6053724291297915
72615001-72620000 0.44140753243336783
72620001-72625000 0.6258642624491856
72625001-72630000 0.7446107952807159
72630001-72635000 0.4334898153372504
72635001-72640000 0.3244905091853225
72640001-72645000 0.29301467464578723
72645001-72650000 0.3953637418414988
72650001-72655000 0.5994336330216026
72655001-72660000 0.5015816623160569
72660001-72665000 0.06560731835613236
72665001-72670000 0.13006729677437168
72670001-72675000 0.645275481879955
72675001-72680000 0.27061889969140845
72680001-72685000 0.5561073225325764
72685001-72690000 0.2496732563144955
72690001-72695000 0.24022777922199456
72695001-72700000 0.31744947628748205
72700001-72705000 0.15162324257616344
72705001-72710000 0.3125918643461588
72710001-72715000 0.6095545236397598
72715001-72720000 0.4628275032864411
72720001-72725000 0.38121370902906354
72725001-72730000 0.36030284402112034
72730001-72735000 0.894139828443073
72735001-72740000 0.41860333724902016
72740001-72745000 0.3045384947431245
72745001-72750000 0.8862413047987859
72750001-72755000 0.37087085944179404
72755001-72760000 0.2902582633252007
72760001-72765000 0.5752789001956797
72765001-72770000 0.23905091296183398
72770001-72775000 0.27955456230090603
72775001-72780000 0.41340191877497295
72780001-72785000 0.2015964967045379
72785001-72790000 0.3140189668697467
72790001-72795000 0.6814930994007038
72795001-72800000 0.21176077906887494
72800001-72805000 0.1957127030311047
72805001-72810000 0.6662553748141711
72810001-72815000 0.526772008446963
72815001-72820000 0.4274886184711706
72820001-72825000 0.7857442463146928
72825001-72830000 1.160642674398604
72830001-72835000 0.4990534310075073
72835001-72840000 0.7318831029513125
72840001-72845000 0.20720964882831147
72845001-72850000 0.14960623010436672
72850001-72855000 0.24127559760221992
72855001-72860000 0.15219453935908656
72860001-72865000 0.21327987228478232
72865001-72870000 0.11109721051801917
72870001-72875000 0.42160874522324226
72875001-72880000 0.4994651927739899
72880001-72885000 0.45773410252558316
72885001-72890000 0.7089216516985162
72890001-72895000 0.7470796055542738
72895001-72900000 0.7641208547996767
72900001-72905000 0.8681911209966278
72905001-72910000 0.7366766857082638
72910001-72915000 3.3657304357070164
72915001-72920000 8.791571153054033
72920001-72925000 0.7761870119719341
72925001-72930000 0.5976788368757824
72930001-72935000 2.6245929906216356
72935001-72940000 2.8523868779479598
72940001-72945000 0.6642023895818053
72945001-72950000 0.8364219248343407
72950001-72955000 1.0588878034951517
72955001-72960000 1.089895472967633
72960001-72965000 0.7359233195195908
72965001-72970000 0.5625078048274207
72970001-72975000 0.5606179585484017
72975001-72980000 3.346330453674064
72980001-72985000 2.378141361931003
72985001-72990000 0.7669959636441787
72990001-72995000 4.8721648210083535
72995001-73000000 3.6009200244998087
73000001-73005000 1.2831971269527507
73005001-73010000 1.4796949493062876
73010001-73015000 1.1694225676642784
73015001-73020000 1.3136712127042043
73020001-73025000 1.611468680774487
73025001-73030000 1.9195778868407671
73030001-73035000 1.6889480068451193
73035001-73040000 1.0687629078845997
73040001-73045000 0.9448763546908301
73045001-73050000 1.4899250210659367
73050001-73055000 0.9106461550285684
73055001-73060000 0.5437317526155092
73060001-73065000 1.0021731674099041
73065001-73070000 2.248491170641354
73070001-73075000 4.395551711715307
73075001-73080000 1.8558949661923252
73080001-73085000 0.8797441566940941
73085001-73090000 3.7018042019531574
73090001-73095000 1.6935404665359302
73095001-73100000 0.5405531509817428
73100001-73105000 1.4997826201257014
73105001-73110000 0.42666396376212606
73110001-73115000 0.2063450316856483
73115001-73120000 0.5253070185615509
73120001-73125000 2.0887908105523842
73125001-73130000 5.309814067807554
73130001-73135000 2.3559708015130116
73135001-73140000 14.63075934615483
73140001-73145000 9.823053983694438
73145001-73150000 1.4140808719925875
73150001-73155000 2.3081585231469144
73155001-73160000 1.2146880876317208
73160001-73165000 0.7794707932278547
73165001-73170000 0.9351656418323809
73170001-73175000 1.051828986562749
73175001-73180000 1.1937701360670183
73180001-73185000 1.2909105872443023
73185001-73190000 1.3141001362547118
73190001-73195000 1.2849218993148328
73195001-73200000 1.4854087568048115
73200001-73205000 1.5562852412667116
73205001-73210000 1.5797047843410217
73210001-73215000 1.676497244349974
73215001-73220000 1.006016489861236
73220001-73225000 2.3774161859592087
73225001-73230000 3.0669929227635877
73230001-73235000 0.24768508969989436
73235001-73240000 0.535301854974873
73240001-73245000 0.8994220514467952
73245001-73250000 0.31357301004507526
73250001-73255000 0.6943079952979397
73255001-73260000 0.6116324349348491
73260001-73265000 0.6171143838382055
73265001-73270000 0.962693599395289
73270001-73275000 0.6494171038602241
73275001-73280000 1.11257199654954
73280001-73285000 1.48216877831482
73285001-73290000 1.314047618370411
73290001-73295000 1.0120838122255258
73295001-73300000 2.2218349282267726
73300001-73305000 8.639537719669839
73305001-73310000 1.3999382612225737
73310001-73315000 1.1758740834698216
73315001-73320000 1.622980115676056
73320001-73325000 1.2291616606391331
73325001-73330000 1.5351443361103418
73330001-73335000 4.96382592385528
73335001-73340000 1.261198722064594
73340001-73345000 0.9569742619420422
73345001-73350000 1.3630558797510086
73350001-73355000 2.0888602674047823
73355001-73360000 1.9938676885387363
73360001-73365000 3.2728113289904117
73365001-73370000 3.047028708225367
73370001-73375000 1.22285065913111
73375001-73380000 1.4067569805768805
73380001-73385000 4.786928085469033
73385001-73390000 1.8089185007460584
73390001-73395000 0.9149604534360612
73395001-73400000 1.5603257846362
73400001-73405000 1.4020757870864373
73405001-73410000 1.4898828459796776
73410001-73415000 1.6936439466093494
73415001-73420000 1.954740897831325
73420001-73425000 3.7821139963787207
73425001-73430000 2.3482938224799637
73430001-73435000 1.8732628474216435
73435001-73440000 4.2979642422559206
73440001-73445000 2.4539787824279804
73445001-73450000 2.2610431350490567
73450001-73455000 2.0810712328115306
73455001-73460000 1.4944701531693305
73460001-73465000 4.835937448387864
73465001-73470000 4.328383844438339
73470001-73475000 0.9479668145919918
73475001-73480000 0.8030970270549291
73480001-73485000 0.8280989200227593
73485001-73490000 0.8898157906774176
73490001-73495000 1.2183261272776174
73495001-73500000 1.2047934341452284
73500001-73505000 5.926621221380852
73505001-73510000 4.7439027784117815
73510001-73515000 1.488826816914956
73515001-73520000 1.9679711627984555
73520001-73525000 1.6013871535078643
73525001-73530000 1.451904662362572
73530001-73535000 1.4303909014740657
73535001-73540000 1.3140542057663236
73540001-73545000 7.880562307138757
73545001-73550000 2.8960591779945664
73550001-73555000 0.9968153031361044
73555001-73560000 2.268238828548821
73560001-73565000 2.9468652363265275
73565001-73570000 4.496903941449786
73570001-73575000 4.358525515117385
73575001-73580000 3.079332317633305
73580001-73585000 1.332471308628609
73585001-73590000 1.4221095274682884
73590001-73595000 2.851349222633591
73595001-73600000 1.845993425211426
73600001-73605000 1.9205150077102746
73605001-73610000 2.781820750926842
73610001-73615000 1.562214604520526
73615001-73620000 1.0403114515142844
73620001-73625000 2.0525683298805975
73625001-73630000 1.6060320551388916
73630001-73635000 1.3810675474020844
73635001-73640000 2.421993900885185
73640001-73645000 1.545799086007909
73645001-73650000 1.3072340805286133
73650001-73655000 0.9651310751952967
73655001-73660000 0.6290464475679968
73660001-73665000 0.7902808898629665
73665001-73670000 0.9680700608275963
73670001-73675000 1.0759606401460238
73675001-73680000 1.3723445069340123
73680001-73685000 0.9668936893728416
73685001-73690000 1.1316576719881337
73690001-73695000 1.3428683125652752
73695001-73700000 1.0768773767634858
73700001-73705000 1.1424877658646846
73705001-73710000 1.1940267006355063
73710001-73715000 1.598713972186497
73715001-73720000 2.478227265075048
73720001-73725000 1.7915646764637836
73725001-73730000 2.2006274547600433
73730001-73735000 3.4769446250159954
73735001-73740000 0.8807755980416248
73740001-73745000 0.6419446626736316
73745001-73750000 1.8432904820238218
73750001-73755000 2.203891490770854
73755001-73760000 0.840832811250105
73760001-73765000 0.9482389117567032
73765001-73770000 1.1306357183342963
73770001-73775000 2.3602168260636525
73775001-73780000 2.879538735069722
73780001-73785000 1.2982289117171844
73785001-73790000 1.8859755135996017
73790001-73795000 1.9896985163632213
73795001-73800000 2.267192892448646
73800001-73805000 4.57693008837188
73805001-73810000 2.7684608865219893
73810001-73815000 2.8900956405677567
73815001-73820000 2.9481734834885214
73820001-73825000 2.081381300210548
73825001-73830000 2.31791460550509
73830001-73835000 2.4028763231734156
73835001-73840000 1.2237639859288396
73840001-73845000 1.0357689705524031
73845001-73850000 2.6126525916652645
73850001-73855000 1.6248505327623342
73855001-73860000 0.8362856301731545
73860001-73865000 0.7464359096807643
73865001-73870000 0.811435131750665
73870001-73875000 0.8442111451512733
73875001-73880000 0.8236261819559956
73880001-73885000 1.2999828298217235
73885001-73890000 1.4528504396749424
73890001-73895000 1.2613596068436366
73895001-73900000 1.1659885533936347
73900001-73905000 1.0743368615396907
73905001-73910000 1.233294834218387
73910001-73915000 2.6246376174013655
73915001-73920000 2.516993765399463
73920001-73925000 0.8812801314722333
73925001-73930000 0.7268435385499473
73930001-73935000 0.8635156543462899
73935001-73940000 0.6728355747023719
73940001-73945000 0.3789985066059383
73945001-73950000 0.31690423047861244
73950001-73955000 0.9199876940336331
73955001-73960000 1.2570649327209895
73960001-73965000 0.4039590442720302
73965001-73970000 0.5214658920863405
73970001-73975000 0.8464340710457543
73975001-73980000 1.0813732020801066
73980001-73985000 0.8898031769322118
73985001-73990000 0.742557685197021
73990001-73995000 1.2355027966805927
73995001-74000000 1.1555784735399703
74000001-74005000 0.8336798627264994
74005001-74010000 1.5600212223576664
74010001-74015000 2.0265259236274256
74015001-74020000 1.137527747644815
74020001-74025000 0.8815241999371174
74025001-74030000 0.9833575504774187
74030001-74035000 1.1043287683391954
74035001-74040000 1.645205619210128
74040001-74045000 1.6414532782929387
74045001-74050000 0.6602921484550157
74050001-74055000 0.608812442276855
74055001-74060000 6.073834294826336
74060001-74065000 3.3846146938873805
74065001-74070000 1.4740589336288255
74070001-74075000 2.489721544273475
74075001-74080000 1.7786350039219678
74080001-74085000 2.301330910041924
74085001-74090000 19.586401056614474
74090001-74095000 1.588206323120198
74095001-74100000 0.7843933321931016
74100001-74105000 0.9634956080232048
74105001-74110000 1.0381231337613543
74110001-74115000 0.9177946946067661
74115001-74120000 0.7763987274295966
74120001-74125000 1.279681399094168
74125001-74130000 2.926982176897796
74130001-74135000 2.7742883337571738
74135001-74140000 0.964891482340926
74140001-74145000 2.5314094847510913
74145001-74150000 2.5933004020256356
74150001-74155000 0.8264138909027716
74155001-74160000 1.1474761959956223
74160001-74165000 1.039266596045907
74165001-74170000 1.0590050482632696
74170001-74175000 1.3256036796703738
74175001-74180000 1.4980322166763487
74180001-74185000 1.1281487378260249
74185001-74190000 0.9610798393123704
74190001-74195000 1.1201097629141354
74195001-74200000 7.4727206336378735
74200001-74205000 2.951527254823556
74205001-74210000 1.1846937252610488
74210001-74215000 1.2630521693647672
74215001-74220000 1.296552486072115
74220001-74225000 1.1883057638101053
74225001-74230000 1.2977620413331128
74230001-74235000 1.034785328521315
74235001-74240000 0.7362528509807401
74240001-74245000 0.8170048803361032
74245001-74250000 1.0370889851814769
74250001-74255000 1.0246577854509817
74255001-74260000 1.0302047218942456
74260001-74265000 1.0870166958981202
74265001-74270000 0.8549933883827863
74270001-74275000 0.8282113781219348
74275001-74280000 0.8514019531789827
74280001-74285000 0.8756178854965452
74285001-74290000 0.8582364730712686
74290001-74295000 0.5495492072755049
74295001-74300000 0.5789293541079132
74300001-74305000 0.8547632501595382
74305001-74310000 0.7601727744033252
74310001-74315000 0.6372788653379676
74315001-74320000 0.6234696442083351
74320001-74325000 0.7375099093305677
74325001-74330000 0.6511677308730895
74330001-74335000 0.6607364507279501
74335001-74340000 0.7565339511628978
74340001-74345000 0.5529388182280608
74345001-74350000 0.6181406769338953
74350001-74355000 0.9812153283959891
74355001-74360000 0.8837295957922133
74360001-74365000 0.654536531316557
74365001-74370000 0.7077662880913239
74370001-74375000 1.4957027657337592
74375001-74380000 0.8807378615305028
74380001-74385000 0.5139028833165099
74385001-74390000 1.6558330635358602
74390001-74395000 0.4448820412556533
74395001-74400000 0.12163822627660753
74400001-74405000 0.13865955634666657
74405001-74410000 0.14123760060178728
74410001-74415000 0.1364799002328748
74415001-74420000 0.1364799002328748
74420001-74425000 0.1364799002328748
74425001-74430000 0.1364799002328748
74430001-74435000 0.1364799002328748
74435001-74440000 0.1364799002328748
74440001-74445000 0.1364799002328748
74445001-74450000 0.12617593107975644
74450001-74455000 0.16436933885422483
74455001-74460000 0.09272655815295547
74460001-74465000 0.2995895865203708
74465001-74470000 2.6777880718962246
74470001-74475000 0.7862291496040811
74475001-74480000 1.2176675601163864
74480001-74485000 3.0600830303870175
74485001-74490000 0.9763241136571968
74490001-74495000 0.8576470389760827
74495001-74500000 0.9673030382964509
74500001-74505000 1.1712574935337923
74505001-74510000 1.185395536367815
74510001-74515000 0.6840059671625861
74515001-74520000 0.5966191052935833
74520001-74525000 0.732258545550857
74525001-74530000 1.0584246759019063
74530001-74535000 1.33142067865525
74535001-74540000 0.5894772245913193
74540001-74545000 0.4752984656664272
74545001-74550000 0.7188097286024204
74550001-74555000 0.6194590520602548
74555001-74560000 0.7723940418449919
74560001-74565000 0.4978558106333596
74565001-74570000 0.4107107251418831
74570001-74575000 0.36231844289800597
74575001-74580000 0.29374360418375095
74580001-74585000 0.6990142465809462
74585001-74590000 0.9051266763383874
74590001-74595000 1.0339394840939007
74595001-74600000 0.9070689268311338
74600001-74605000 0.5221869609719055
74605001-74610000 0.7864942279567209
74610001-74615000 1.0656738049555692
74615001-74620000 0.8840071061747006
74620001-74625000 0.8350367737527518
74625001-74630000 0.8118407652890319
74630001-74635000 0.7455457608582836
74635001-74640000 0.7757326618497894
74640001-74645000 0.8843965495424011
74645001-74650000 0.7562305761630888
74650001-74655000 0.8107725464372956
74655001-74660000 1.3879113729186083
74660001-74665000 1.2701984472126733
74665001-74670000 0.9028725777849472
74670001-74675000 1.1943312933913632
74675001-74680000 1.0848189138187014
74680001-74685000 0.6186966694468531
74685001-74690000 0.7106232052277274
74690001-74695000 0.7082587168579592
74695001-74700000 1.117394647403974
74700001-74705000 2.6677232148787775
74705001-74710000 1.0687210912512692
74710001-74715000 0.8302397607582175
74715001-74720000 1.6784584722218798
74720001-74725000 2.1280190333509026
74725001-74730000 1.136258782911686
74730001-74735000 3.5384590651560965
74735001-74740000 2.341002607463548
74740001-74745000 1.5064308726681663
74745001-74750000 5.59264479532892
74750001-74755000 1.7452801250406451
74755001-74760000 1.0367660787260604
74760001-74765000 1.0241431338047096
74765001-74770000 1.3661597971930124
74770001-74775000 1.1885254942922707
74775001-74780000 1.4356812693286525
74780001-74785000 4.486420409056844
74785001-74790000 1.332134693052276
74790001-74795000 0.6535236198350535
74795001-74800000 0.5895813668835009
74800001-74805000 0.9318050680885053
74805001-74810000 1.2949634296108383
74810001-74815000 0.8856736701801726
74815001-74820000 0.7382102486555553
74820001-74825000 1.1612629183986805
74825001-74830000 1.0860487026777357
74830001-74835000 0.6955220726747452
74835001-74840000 0.7762308349010474
74840001-74845000 0.6622871165556609
74845001-74850000 2.2174191645851016
74850001-74855000 4.584615847597954
74855001-74860000 0.6104305574650605
74860001-74865000 1.562664707135042
74865001-74870000 3.6153006166860133
74870001-74875000 3.96118507156796
74875001-74880000 5.764657758874057
74880001-74885000 1.5242067184080974
74885001-74890000 3.234967816525845
74890001-74895000 4.756383508888978
74895001-74900000 0.8939662411474302
74900001-74905000 1.1363026186670526
74905001-74910000 1.9591635558808966
74910001-74915000 0.7328622266971802
74915001-74920000 0.5689735131092258
74920001-74925000 3.9507848087667368
74925001-74930000 1.473755457923654
74930001-74935000 1.0459024418286145
74935001-74940000 2.789894549096223
74940001-74945000 1.4160771031859307
74945001-74950000 0.9465334283668159
74950001-74955000 1.0056414912376659
74955001-74960000 0.8581041432026837
74960001-74965000 1.4658875823823538
74965001-74970000 2.7144808420845727
74970001-74975000 1.439993777246809
74975001-74980000 8.532110065151878
74980001-74985000 6.0418798174750075
74985001-74990000 0.8412208084672194
74990001-74995000 1.206876679076976
74995001-75000000 1.5147825554635417
75000001-75005000 1.1065891424101777
75005001-75010000 1.597926601880044
75010001-75015000 2.454609996988185
75015001-75020000 1.5097066451012116
75020001-75025000 1.4328011363834101
75025001-75030000 1.6766617452077803
75030001-75035000 1.0217995580916674
75035001-75040000 0.9674523375980874
75040001-75045000 1.158187919664603
75045001-75050000 0.8623980707023847
75050001-75055000 0.6800710304791749
75055001-75060000 1.6428029082659927
75060001-75065000 2.0331029722857425
75065001-75070000 0.6681489579692491
75070001-75075000 0.7238375843976688
75075001-75080000 0.8194217096244162
75080001-75085000 0.8692882569262054
75085001-75090000 1.0212875841702596
75090001-75095000 0.6407682345423247
75095001-75100000 0.4676914851397885
75100001-75105000 1.0557182805175611
75105001-75110000 1.1094086651006323
75110001-75115000 0.6172427272891943
75115001-75120000 0.9373395193013312
75120001-75125000 0.8501951245932645
75125001-75130000 0.7431116226844737
75130001-75135000 0.6576200369041587
75135001-75140000 0.6632758176492244
75140001-75145000 0.97284750708143
75145001-75150000 0.9391520903239887
75150001-75155000 1.7746643878938893
75155001-75160000 8.837529644204471
75160001-75165000 2.2996286114560527
75165001-75170000 1.4593430319720422
75170001-75175000 1.714146123679695
75175001-75180000 1.993345534240981
75180001-75185000 1.4236071615329586
75185001-75190000 0.6581868740312917
75190001-75195000 0.67317943761673
75195001-75200000 1.6871957241570887
75200001-75205000 1.7685211750051666
75205001-75210000 0.9580741382978634
75210001-75215000 1.7610334015220785
75215001-75220000 3.936010504695895
75220001-75225000 1.3121265865699705
75225001-75230000 2.1458983589055904
75230001-75235000 4.127947670778642
75235001-75240000 2.825431908028015
75240001-75245000 2.485659404213882
75245001-75250000 2.755576266097254
75250001-75255000 3.369155285059809
75255001-75260000 2.0284251163912743
75260001-75265000 1.62473864701263
75265001-75270000 1.572050727413213
75270001-75275000 1.0416452341736633
75275001-75280000 0.9316606494341906
75280001-75285000 0.9716326350409249
75285001-75290000 1.0132313485120956
75290001-75295000 0.829009511918672
75295001-75300000 1.9145689944927147
75300001-75305000 4.012114994523071
75305001-75310000 1.4869505107079903
75310001-75315000 2.597189240466672
75315001-75320000 1.0444620417735833
75320001-75325000 0.5668002254461167
75325001-75330000 0.6865035861189634
75330001-75335000 0.7515907574631855
75335001-75340000 0.8715416113282325
75340001-75345000 0.8673621036363017
75345001-75350000 0.8318743291223801
75350001-75355000 0.6880881401069188
75355001-75360000 0.5902729899387354
75360001-75365000 0.7662390843292697
75365001-75370000 1.0975791981414809
75370001-75375000 0.7568369558157043
75375001-75380000 0.6875259458860377
75380001-75385000 0.7330229224062392
75385001-75390000 0.7869780746834112
75390001-75395000 0.7917047925940089
75395001-75400000 0.7218511827294134
75400001-75405000 0.8129951548224871
75405001-75410000 0.71368132884615
75410001-75415000 0.6111943526747299
75415001-75420000 0.7337158691125879
75420001-75425000 0.8802889636029677
75425001-75430000 1.4125102586638967
75430001-75435000 1.6815466746314407
75435001-75440000 0.8695830197402555
75440001-75445000 0.8824913315070627
75445001-75450000 1.2982447096929426
75450001-75455000 1.1071068527977364
75455001-75460000 0.8020411018629411
75460001-75465000 1.4625271322019204
75465001-75470000 1.2543532369334462
75470001-75475000 0.5994353102153646
75475001-75480000 0.8633844404443582
75480001-75485000 0.915558804928515
75485001-75490000 0.6575767382231716
75490001-75495000 1.3159577907644147
75495001-75500000 1.4674191595689081
75500001-75505000 0.8800486392806651
75505001-75510000 1.0380932923455772
75510001-75515000 0.7608282045546046
75515001-75520000 3.6565027943117725
75520001-75525000 6.881672608604342
75525001-75530000 0.4929465270802228
75530001-75535000 0.8154282344203836
75535001-75540000 1.0362899965616292
75540001-75545000 0.6667464197946757
75545001-75550000 0.712497975490106
75550001-75555000 0.8268127852250104
75555001-75560000 1.1625971337759695
75560001-75565000 1.1047060922431315
75565001-75570000 0.9393751992872503
75570001-75575000 1.2299587145548465
75575001-75580000 1.3787474266069633
75580001-75585000 0.7954285419495121
75585001-75590000 0.7344481735220341
75590001-75595000 1.192733570819013
75595001-75600000 0.40216631084943755
75600001-75605000 0.44968876248725104
75605001-75610000 0.8162019919347059
75610001-75615000 0.4284019228848007
75615001-75620000 0.4616801707738678
75620001-75625000 0.5658503915199127
75625001-75630000 0.532394454912317
75630001-75635000 0.490873293515999
75635001-75640000 0.7230550950059109
75640001-75645000 1.0469262589249266
75645001-75650000 0.6354259058286004
75650001-75655000 0.5770228260514538
75655001-75660000 0.997596785656268
75660001-75665000 0.6249887276656815
75665001-75670000 0.554306276260641
75670001-75675000 0.6051311975815112
75675001-75680000 0.78897671972851
75680001-75685000 1.1033213431046538
75685001-75690000 0.8183047652252268
75690001-75695000 0.695914020105029
75695001-75700000 0.7164777544346359
75700001-75705000 1.5463693367164781
75705001-75710000 1.0740608889962906
75710001-75715000 0.7109229437083975
75715001-75720000 0.8905001397018311
75720001-75725000 0.809661157279068
75725001-75730000 0.6439809791656147
75730001-75735000 0.5239279549597369
75735001-75740000 0.7186031406592456
75740001-75745000 0.6531526823756092
75745001-75750000 0.5750294654475783
75750001-75755000 0.2846553357902765
75755001-75760000 0.23522849848437766
75760001-75765000 0.7078321232541898
75765001-75770000 0.9451874486318861
75770001-75775000 0.6319198676113129
75775001-75780000 0.7213837034715397
75780001-75785000 0.7507021905705115
75785001-75790000 0.727429480626096
75790001-75795000 0.8647427058502665
75795001-75800000 0.6377328655921828
75800001-75805000 0.5150214701431837
75805001-75810000 0.7413209413591871
75810001-75815000 0.774362591420759
75815001-75820000 0.8738553492582428
75820001-75825000 1.0491831895870798
75825001-75830000 0.28260473203300973
75830001-75835000 0.2670010383193388
75835001-75840000 0.5067835772270358
75840001-75845000 0.431030638937225
75845001-75850000 0.4302070877676845
75850001-75855000 0.058817099576912245
75855001-75860000 0.0642150827975879
75860001-75865000 0.5315367006680835
75865001-75870000 0.6560273389851559
75870001-75875000 0.5122753018417998
75875001-75880000 0.6426177234335225
75880001-75885000 1.2203182715012153
75885001-75890000 0.3566005135451599
75890001-75895000 0.4279173552244131
75895001-75900000 1.0914721565588168
75900001-75905000 0.8204194941637695
75905001-75910000 0.7461529152377422
75910001-75915000 0.5601661813269754
75915001-75920000 0.7404516645558454
75920001-75925000 1.2653208966684015
75925001-75930000 1.1569943927733544
75930001-75935000 0.7584900149392234
75935001-75940000 0.6772065885264498
75940001-75945000 0.8684533028626039
75945001-75950000 0.7273409772456001
75950001-75955000 0.546972307084043
75955001-75960000 0.750228535972755
75960001-75965000 1.3671972612551442
75965001-75970000 1.4958089651046027
75970001-75975000 1.5772421690085323
75975001-75980000 1.1905372452195007
75980001-75985000 0.9464210959589733
75985001-75990000 1.2722842123265083
75990001-75995000 2.070322638598272
75995001-76000000 1.4420010179321865
76000001-76005000 1.8303019425487004
76005001-76010000 1.7931439893557959
76010001-76015000 1.0817697161118625
76015001-76020000 1.7125798404781694
76020001-76025000 3.7983394484885915
76025001-76030000 2.1615693318515072
76030001-76035000 1.590926472361236
76035001-76040000 2.088436061722319
76040001-76045000 2.265622249139795
76045001-76050000 1.5941073393191656
76050001-76055000 1.5049016744119974
76055001-76060000 7.691471822731251
76060001-76065000 2.115544398338502
76065001-76070000 0.7888928029644007
76070001-76075000 1.2411949711294936
76075001-76080000 1.664078844977508
76080001-76085000 0.9327151541870188
76085001-76090000 0.6745209269897561
76090001-76095000 1.013839633397077
76095001-76100000 1.1417950197442068
76100001-76105000 0.7218550676902066
76105001-76110000 1.090687515013438
76110001-76115000 1.3230097815869528
76115001-76120000 0.9842119412935367
76120001-76125000 0.7917538908617323
76125001-76130000 0.8352574443185993
76130001-76135000 1.1547411390132918
76135001-76140000 1.1069190893239695
76140001-76145000 1.2637321579897305
76145001-76150000 1.1333280126869871
76150001-76155000 1.0283908337853351
76155001-76160000 1.485368422899234
76160001-76165000 2.5757971564061117
76165001-76170000 1.5251163199500783
76170001-76175000 1.3370468529149688
76175001-76180000 0.7124169480528804
76180001-76185000 0.7068532241304163
76185001-76190000 1.5290442414576308
76190001-76195000 0.8060761463217554
76195001-76200000 0.7527561046711693
76200001-76205000 0.7366994779696754
76205001-76210000 1.0400034927695176
76210001-76215000 0.9189932994196391
76215001-76220000 1.0529929668584426
76220001-76225000 0.9733218418033543
76225001-76230000 0.5908257798809202
76230001-76235000 0.9331776816434787
76235001-76240000 1.3817668367827582
76240001-76245000 1.1126905958764108
76245001-76250000 1.0872910602796089
76250001-76255000 1.1759675472823639
76255001-76260000 1.0825780141596273
76260001-76265000 1.307782846716287
76265001-76270000 0.9577612249796648
76270001-76275000 2.7505331351609126
76275001-76280000 5.682493382489565
76280001-76285000 1.1669918298453925
76285001-76290000 1.2272677771465585
76290001-76295000 1.0585236258594861
76295001-76300000 0.5606637752057805
76300001-76305000 0.6325933650219698
76305001-76310000 1.1327741244836222
76310001-76315000 0.827473092322328
76315001-76320000 0.7436480394341206
76320001-76325000 2.2833371475920234
76325001-76330000 1.46700740898632
76330001-76335000 0.79388770463578
76335001-76340000 1.384755607435533
76340001-76345000 1.3851995327796853
76345001-76350000 1.5232198361077587
76350001-76355000 1.3590007361437526
76355001-76360000 1.1595299937159502
76360001-76365000 0.9766471302228725
76365001-76370000 1.0787493570812325
76370001-76375000 1.1890246415036902
76375001-76380000 1.0965022194630136
76380001-76385000 1.149671853754546
76385001-76390000 1.2066175817556661
76390001-76395000 1.730867684527226
76395001-76400000 2.539158094521232
76400001-76405000 3.335191163248158
76405001-76410000 2.3141839154322876
76410001-76415000 1.431313103641112
76415001-76420000 1.824745789665341
76420001-76425000 1.381747638722898
76425001-76430000 1.3405087910650777
76430001-76435000 1.662166616464229
76435001-76440000 1.4311335768932085
76440001-76445000 2.821221257146202
76445001-76450000 4.538545587049127
76450001-76455000 2.817112632533512
76455001-76460000 2.162545354502882
76460001-76465000 1.3824508916187852
76465001-76470000 1.2424800277125014
76470001-76475000 1.656531250439917
76475001-76480000 1.5065512984358704
76480001-76485000 4.126921175151973
76485001-76490000 3.149210336312822
76490001-76495000 1.092151098664603
76495001-76500000 1.2521456584322501
76500001-76505000 1.552404643375851
76505001-76510000 1.379619483460475
76510001-76515000 1.1894598778197767
76515001-76520000 1.9234679959678813
76520001-76525000 9.484362880440427
76525001-76530000 2.6910741926059516
76530001-76535000 1.8127804647431949
76535001-76540000 2.1728126667061893
76540001-76545000 1.9422083907504994
76545001-76550000 13.398349152624421
76550001-76555000 3.9850574597925377
76555001-76560000 1.7687014768580798
76560001-76565000 1.430168219471457
76565001-76570000 1.1230747030875
76570001-76575000 1.584159405483788
76575001-76580000 1.7586764143607079
76580001-76585000 2.507030337986352
76585001-76590000 2.0869192635053193
76590001-76595000 1.2048959838429176
76595001-76600000 1.045404915744652
76600001-76605000 8.771240270944226
76605001-76610000 8.506466316135361
76610001-76615000 2.2373697777822428
76615001-76620000 5.170457225588091
76620001-76625000 2.568175333802883
76625001-76630000 1.375990342811785
76630001-76635000 2.720181638445567
76635001-76640000 1.3468274001102656
76640001-76645000 0.6422264360599685
76645001-76650000 1.2357815510751817
76650001-76655000 2.9727803392679144
76655001-76660000 1.0984589669290559
76660001-76665000 0.8271713812259267
76665001-76670000 0.9635246681078097
76670001-76675000 1.1019947780128845
76675001-76680000 0.9401088897824658
76680001-76685000 1.2893687900467403
76685001-76690000 1.6964287490591157
76690001-76695000 0.9928608083060395
76695001-76700000 1.1597756417313605
76700001-76705000 1.039085529371384
76705001-76710000 0.8548092012274348
76710001-76715000 1.108125167069888
76715001-76720000 0.9455629110692644
76720001-76725000 0.9225318783153672
76725001-76730000 0.9362317700891158
76730001-76735000 0.9439761072181198
76735001-76740000 1.2894902778275263
76740001-76745000 0.8110898079966213
76745001-76750000 0.9229608509353104
76750001-76755000 1.2228866873821946
76755001-76760000 0.6030276256941687
76760001-76765000 0.632179844090323
76765001-76770000 1.1543475623737005
76770001-76775000 1.4353912621455596
76775001-76780000 0.8778539134227504
76780001-76785000 0.6622781584058322
76785001-76790000 0.9289285031602318
76790001-76795000 0.990135403227702
76795001-76800000 0.8497464459487231
76800001-76805000 1.163653712218075
76805001-76810000 1.05149688262929
76810001-76815000 1.3678075536162975
76815001-76820000 1.4015493502274918
76820001-76825000 1.12473565003098
76825001-76830000 1.5064537082858889
76830001-76835000 1.6749679242403255
76835001-76840000 2.2707440183907144
76840001-76845000 1.449779755294606
76845001-76850000 0.8507504643438212
76850001-76855000 1.529955091916496
76855001-76860000 1.4376861330442652
76860001-76865000 1.2269423648781925
76865001-76870000 3.1029703581965244
76870001-76875000 1.6652760521425625
76875001-76880000 1.658491146194864
76880001-76885000 2.4941914331302764
76885001-76890000 1.2488599993909943
76890001-76895000 0.6813739523161753
76895001-76900000 2.5225184337834774
76900001-76905000 4.153833858871875
76905001-76910000 1.1877420100337097
76910001-76915000 1.725667783311645
76915001-76920000 1.3491442341003972
76920001-76925000 1.2690660395285112
76925001-76930000 1.8324375793492103
76930001-76935000 1.4186738000223837
76935001-76940000 1.0645822353710024
76940001-76945000 0.8735250304323772
76945001-76950000 0.942314415234491
76950001-76955000 1.190347909053803
76955001-76960000 1.2131725291361937
76960001-76965000 0.8797497564546595
76965001-76970000 0.7545185125883397
76970001-76975000 1.157534880310398
76975001-76980000 1.0829209546997378
76980001-76985000 0.7884121235297838
76985001-76990000 6.463425322788771
76990001-76995000 3.1414448206521706
76995001-77000000 1.006780282502596
77000001-77005000 1.5522675189673403
77005001-77010000 1.338431957125415
77010001-77015000 1.5715174484774188
77015001-77020000 1.6084950023210618
77020001-77025000 1.7198184470373301
77025001-77030000 1.9812847531277695
77030001-77035000 1.4501511309378812
77035001-77040000 1.4939453755200807
77040001-77045000 1.3181578683984576
77045001-77050000 3.070304032277051
77050001-77055000 2.0583938885115103
77055001-77060000 0.7488410369979449
77060001-77065000 1.1312532431951121
77065001-77070000 1.2693240354075181
77070001-77075000 0.8801626316145095
77075001-77080000 0.9119221967274919
77080001-77085000 1.4947725340411222
77085001-77090000 1.2023757076785693
77090001-77095000 0.8761305697458166
77095001-77100000 1.0166795770460468
77100001-77105000 1.8649051682469362
77105001-77110000 2.1278672015629905
77110001-77115000 1.153064537068208
77115001-77120000 1.5846759656061045
77120001-77125000 1.4078832745992964
77125001-77130000 1.1484134717709684
77130001-77135000 1.5492540624919322
77135001-77140000 1.055322006767138
77140001-77145000 1.5466694355933028
77145001-77150000 1.5406639645550755
77150001-77155000 0.8415823724382627
77155001-77160000 1.2489051208636028
77160001-77165000 1.471353896117506
77165001-77170000 1.027519032409408
77170001-77175000 0.9540749900681381
77175001-77180000 0.9990680257410192
77180001-77185000 0.7631203104147908
77185001-77190000 0.366338879414234
77190001-77195000 0.2995608334366364
77195001-77200000 0.4535864386288637
77200001-77205000 0.42875308162496145
77205001-77210000 1.082187048480651
77210001-77215000 1.8947028110922783
77215001-77220000 1.0029552248743558
77220001-77225000 1.6956547267652928
77225001-77230000 1.1869078648886464
77230001-77235000 0.9682657725421593
77235001-77240000 0.8082430128681267
77240001-77245000 0.8512273020441699
77245001-77250000 1.6134714984946552
77250001-77255000 1.028276565886725
77255001-77260000 0.8365256682562068
77260001-77265000 1.1619673651161573
77265001-77270000 1.9197845666578395
77270001-77275000 1.6370733364896861
77275001-77280000 0.8460334690479684
77280001-77285000 1.4132031778590155
77285001-77290000 1.3284123039006526
77290001-77295000 1.0542028177949112
77295001-77300000 1.5552702749265046
77300001-77305000 1.2489008795789676
77305001-77310000 0.9765889176865415
77310001-77315000 1.8902374754210198
77315001-77320000 3.206361588824358
77320001-77325000 1.1478727935082906
77325001-77330000 1.189149452479245
77330001-77335000 1.700861304493631
77335001-77340000 4.285798592155002
77340001-77345000 1.9538894490022654
77345001-77350000 1.5113583841540792
77350001-77355000 1.9721514947282108
77355001-77360000 0.9335987871375806
77360001-77365000 0.6221952506359264
77365001-77370000 3.09781807831141
77370001-77375000 2.3495903034259635
77375001-77380000 0.7186952162784381
77380001-77385000 1.5253001149297811
77385001-77390000 2.0785690491186006
77390001-77395000 1.577012854497875
77395001-77400000 2.100050437859111
77400001-77405000 1.4592358603090998
77405001-77410000 1.1338744922254622
77410001-77415000 3.203210985202041
77415001-77420000 7.267268315939516
77420001-77425000 2.6622394610015014
77425001-77430000 1.597354289405412
77430001-77435000 1.61644138670988
77435001-77440000 1.6313804177806714
77440001-77445000 4.113893811465062
77445001-77450000 3.247446305050348
77450001-77455000 2.345559871967156
77455001-77460000 7.614340198084573
77460001-77465000 1.3847629400063501
77465001-77470000 1.2438123753144321
77470001-77475000 2.069662860034759
77475001-77480000 1.3763277760095887
77480001-77485000 1.0392380868564701
77485001-77490000 0.9811139462471209
77490001-77495000 1.6294328352116807
77495001-77500000 1.819307283026405
77500001-77505000 1.1765457880751051
77505001-77510000 1.1831280643940227
77510001-77515000 0.9911684326302508
77515001-77520000 1.1932887394299976
77520001-77525000 5.137742880497309
77525001-77530000 2.7232467513696346
77530001-77535000 1.6592144545228102
77535001-77540000 1.405327974798016
77540001-77545000 1.2703104140624373
77545001-77550000 1.4415959704381482
77550001-77555000 1.4154931779040123
77555001-77560000 2.053304119914657
77560001-77565000 2.4774822189684667
77565001-77570000 4.8953471233465065
77570001-77575000 2.4971361008725808
77575001-77580000 1.6389467201064416
77580001-77585000 1.7019441580941106
77585001-77590000 1.1097319745884606
77590001-77595000 1.083881099208372
77595001-77600000 1.2031843236100175
77600001-77605000 1.7821557544700444
77605001-77610000 2.460261674651337
77610001-77615000 2.444367795328901
77615001-77620000 2.214361039275244
77620001-77625000 1.9637485917967052
77625001-77630000 1.2213533220234976
77630001-77635000 0.8084836956717484
77635001-77640000 1.1086242389298004
77640001-77645000 1.5190110873854015
77645001-77650000 1.2734989738342135
77650001-77655000 1.6315772874098151
77655001-77660000 1.2927917950767216
77660001-77665000 1.9995652980551966
77665001-77670000 2.473863449899584
77670001-77675000 1.3989317180188017
77675001-77680000 3.216523849952509
77680001-77685000 1.8482481299363855
77685001-77690000 4.216955708625243
77690001-77695000 4.494309936561304
77695001-77700000 0.7068504778476389
77700001-77705000 3.3967891971401385
77705001-77710000 2.940229196161275
77710001-77715000 1.0150010487637464
77715001-77720000 1.366413803620115
77720001-77725000 1.667273692297806
77725001-77730000 1.4243949195928127
77730001-77735000 0.8204711347326393
77735001-77740000 7.4196165903346145
77740001-77745000 12.038075669097768
77745001-77750000 1.8742777459064746
77750001-77755000 1.6350872470748825
77755001-77760000 1.6616409824122902
77760001-77765000 11.604078197394474
77765001-77770000 4.465437618178156
77770001-77775000 1.5463775929937773
77775001-77780000 1.346484456175006
77780001-77785000 1.9771175320138006
77785001-77790000 8.848220886074088
77790001-77795000 1.2210893119280062
77795001-77800000 0.8106379940599939
77800001-77805000 1.5068315413027182
77805001-77810000 1.3909209124624347
77810001-77815000 1.0844662075495337
77815001-77820000 4.490685717388957
77820001-77825000 1.7250584767235981
77825001-77830000 0.5120582753097929
77830001-77835000 3.200746438713812
77835001-77840000 6.195259947776644
77840001-77845000 0.8301417699692492
77845001-77850000 1.1140860941882405
77850001-77855000 1.6356599498811255
77855001-77860000 1.2921880972048407
77860001-77865000 1.6687644703815583
77865001-77870000 2.4687331493388833
77870001-77875000 2.7171296621227685
77875001-77880000 8.057818911126136
77880001-77885000 2.583345439895626
77885001-77890000 1.539108950523892
77890001-77895000 2.7536985283134587
77895001-77900000 1.5980106031499626
77900001-77905000 1.348934808599201
77905001-77910000 1.5160287705220405
77910001-77915000 15.588639912436022
77915001-77920000 8.336624056230802
77920001-77925000 0.9280544791476847
77925001-77930000 1.5744058825372347
77930001-77935000 2.8750844127169746
77935001-77940000 1.9142068611306517
77940001-77945000 1.4590568443716516
77945001-77950000 1.0838551584313656
77950001-77955000 1.8674487731227045
77955001-77960000 6.883841185617373
77960001-77965000 9.475505893486506
77965001-77970000 62.988685102882876
77970001-77975000 52.788245384330516
77975001-77980000 1.054750729367675
77980001-77985000 2.022770635325433
77985001-77990000 1.3334079527233245
77990001-77995000 0.8065387187209447
77995001-78000000 1.6729039180657777
78000001-78005000 2.402235525538876
78005001-78010000 1.8254792383221055
78010001-78015000 1.4384697291155975
78015001-78020000 3.7459149338074584
78020001-78025000 2.7834687684054944
78025001-78030000 1.889197800614058
78030001-78035000 4.674602189952483
78035001-78040000 4.948821596545061
78040001-78045000 3.172757453953622
78045001-78050000 1.7756828374281268
78050001-78055000 0.752040636256913
78055001-78060000 3.59594469464904
78060001-78065000 4.51864810905953
78065001-78070000 1.165791503938479
78070001-78075000 1.543064014642709
78075001-78080000 2.4251895906953096
78080001-78085000 2.136965497536274
78085001-78090000 1.023771258783274
78090001-78095000 2.247707308058823
78095001-78100000 5.836315759672861
78100001-78105000 1.7025865669209437
78105001-78110000 1.0796805158053586
78110001-78115000 1.014867951802858
78115001-78120000 1.2375261438982221
78120001-78125000 1.015413679430742
78125001-78130000 1.2002131979851303
78130001-78135000 2.3086589628743623
78135001-78140000 2.0588911110613046
78140001-78145000 1.3479727054162032
78145001-78150000 1.9101356200626853
78150001-78155000 2.9928605732612463
78155001-78160000 2.1694482909427353
78160001-78165000 1.6047777362186286
78165001-78170000 1.9368974511008679
78170001-78175000 2.0161011972429406
78175001-78180000 0.9641162368668478
78180001-78185000 1.368912702292595
78185001-78190000 3.7497252965736743
78190001-78195000 2.4401202842826692
78195001-78200000 1.2791145822238206
78200001-78205000 1.7267835139022372
78205001-78210000 3.0572106144897693
78210001-78215000 1.2600844479964812
78215001-78220000 1.3582944781259751
78220001-78225000 2.0122422921776466
78225001-78230000 1.3461684388122686
78230001-78235000 2.1243178325651098
78235001-78240000 2.2475812423237085
78240001-78245000 1.8017122470537905
78245001-78250000 5.587884893889021
78250001-78255000 2.342455243915058
78255001-78260000 1.4071361670371645
78260001-78265000 1.9199474592405736
78265001-78270000 1.7566279347646439
78270001-78275000 6.255255785064549
78275001-78280000 6.027582009109674
78280001-78285000 1.3849420962104082
78285001-78290000 1.2257821585422355
78290001-78295000 1.4141827296991334
78295001-78300000 2.0385678853172062
78300001-78305000 1.8206327259729391
78305001-78310000 2.150225081375056
78310001-78315000 2.6732301638241984
78315001-78320000 6.758663405824415
78320001-78325000 3.4891463372940206
78325001-78330000 1.8282879774421696
78330001-78335000 1.8124741889618494
78335001-78340000 1.5543172528633737
78340001-78345000 1.9837564193930173
78345001-78350000 1.9723008271389104
78350001-78355000 1.7344858463185804
78355001-78360000 3.6992095304251746
78360001-78365000 7.638953490637161
78365001-78370000 2.0146003216284183
78370001-78375000 0.9718088488844088
78375001-78380000 0.2605574450123354
78380001-78385000 0.14144266625005916
78385001-78390000 7.42196288714493
78390001-78395000 3.7618620423004785
78395001-78400000 1.3872997616554217
78400001-78405000 2.177684531265541
78405001-78410000 1.7363519098814246
78410001-78415000 1.253378624863749
78415001-78420000 1.8645022165099003
78420001-78425000 1.8790443008954798
78425001-78430000 1.867808436520857
78430001-78435000 2.246389387008927
78435001-78440000 0.9211772883192548
78440001-78445000 1.0564716161137713
78445001-78450000 0.9413360609579235
78450001-78455000 0.7559699325304009
78455001-78460000 3.8729974524057305
78460001-78465000 2.241634922538539
78465001-78470000 0.9766500184851303
78470001-78475000 1.3479948232871168
78475001-78480000 1.2698826742257168
78480001-78485000 1.2228171190677182
78485001-78490000 3.1661420809761274
78490001-78495000 2.8361278961879735
78495001-78500000 2.0066623393422627
78500001-78505000 1.8708579114565171
78505001-78510000 1.6304682996639412
78510001-78515000 2.246215053134087
78515001-78520000 2.563911747968543
78520001-78525000 1.7707016349265299
78525001-78530000 2.255794598929654
78530001-78535000 3.8624132691376443
78535001-78540000 1.8010563295590587
78540001-78545000 1.2797417514713423
78545001-78550000 2.1994434815206976
78550001-78555000 2.7062003351030945
78555001-78560000 1.7491951709588207
78560001-78565000 1.5756246308954862
78565001-78570000 2.1164560428570933
78570001-78575000 2.7773832923489428
78575001-78580000 1.499601523902689
78580001-78585000 1.309981061581627
78585001-78590000 2.6317485489471957
78590001-78595000 2.745600143237157
78595001-78600000 1.9034445573051104
78600001-78605000 1.727702474724686
78605001-78610000 2.1799886972411846
78610001-78615000 2.410251272504511
78615001-78620000 2.2297139639745494
78620001-78625000 3.6095952201751014
78625001-78630000 2.6144879420782163
78630001-78635000 2.6438721845985262
78635001-78640000 2.448252049401334
78640001-78645000 3.5027927956040874
78645001-78650000 5.011215510628457
78650001-78655000 2.2911912760210096
78655001-78660000 2.4060169841002828
78660001-78665000 3.1052241377390533
78665001-78670000 3.534081102725621
78670001-78675000 2.3641763516312437
78675001-78680000 1.9298335721951696
78680001-78685000 2.4387792216067403
78685001-78690000 2.624796022028231
78690001-78695000 3.267570991909344
78695001-78700000 2.996147006009614
78700001-78705000 1.4917622006503253
78705001-78710000 4.274029531555928
78710001-78715000 8.038350912565312
78715001-78720000 4.0194828614438745
78720001-78725000 8.849530114530307
78725001-78730000 6.7215699714241
78730001-78735000 2.399195040783827
78735001-78740000 1.6132590212040836
78740001-78745000 2.6377391691220935
78745001-78750000 4.271061781893692
78750001-78755000 2.6551622055458814
78755001-78760000 3.121062545067432
78760001-78765000 8.10286927357151
78765001-78770000 2.8851535006431033
78770001-78775000 1.9977596937026965
78775001-78780000 1.2929648893120966
78780001-78785000 1.430908508682514
78785001-78790000 3.314909827229941
78790001-78795000 1.9003732030818243
78795001-78800000 4.127830801185206
78800001-78805000 5.473172811411737
78805001-78810000 2.333608619025298
78810001-78815000 2.4860087472679586
78815001-78820000 2.9282340954911814
78820001-78825000 6.659088191115381
78825001-78830000 5.393336861351756
78830001-78835000 3.478456039956575
78835001-78840000 3.749400253779253
78840001-78845000 3.2758071258568267
78845001-78850000 3.3799884180718287
78850001-78855000 2.832936183071574
78855001-78860000 2.2499965367726733
78860001-78865000 5.600496607517777
78865001-78870000 7.52813997283051
78870001-78875000 6.625823076932098
78875001-78880000 4.084714161258326
78880001-78885000 1.9865642634253846
78885001-78890000 2.2620948678507817
78890001-78895000 2.3713684903224106
78895001-78900000 4.660953698673976
78900001-78905000 13.040270532084294
78905001-78910000 4.951936752859391
78910001-78915000 2.8749044446164502
78915001-78920000 2.2837973576396866
78920001-78925000 2.487050090843942
78925001-78930000 2.8352768437382894
78930001-78935000 3.016768355702493
78935001-78940000 3.296400491698421
78940001-78945000 3.7093558898537213
78945001-78950000 65.28824161501788
78950001-78955000 14.543188294772154
78955001-78960000 1.9598974024556708
78960001-78965000 23.06800400012853
78965001-78970000 22.508288285653702
78970001-78975000 4.55118587070047
78975001-78980000 24.546732366644758
78980001-78985000 15.78137701723547
78985001-78990000 2.787661903063869
78990001-78995000 3.1475521475009227
78995001-79000000 3.032374209212253
79000001-79005000 4.135351415523511
79005001-79010000 26.563157245790375
79010001-79015000 11.772912374357812
79015001-79020000 3.492926049532036
79020001-79025000 2.2120887498207438
79025001-79030000 2.954402366193
79030001-79035000 5.337071522179778
79035001-79040000 2.484345362251422
79040001-79045000 2.693294695959406
79045001-79050000 17.47746441590732
79050001-79055000 12.525128943746992
79055001-79060000 3.97826898684167
79060001-79065000 8.490341712841326
79065001-79070000 9.692843531407428
79070001-79075000 2.977504697325694
79075001-79080000 2.589698413188183
79080001-79085000 4.1793400316259115
79085001-79090000 15.742558051908109
79090001-79095000 5.963773990139769
79095001-79100000 2.1338274345749335
79100001-79105000 7.985111168228117
79105001-79110000 29.708722912036382
79110001-79115000 3.3400353915070817
79115001-79120000 2.530976035955856
79120001-79125000 2.6640159826349468
79125001-79130000 3.227724093691352
79130001-79135000 11.14050674738894
79135001-79140000 5.2658717760148255
79140001-79145000 1.4853012642493797
79145001-79150000 1.5653466594073526
79150001-79155000 2.4185553619762223
79155001-79160000 4.816890717464827
79160001-79165000 2.704063156424723
79165001-79170000 2.95719907130875
79170001-79175000 3.256868459635831
79175001-79180000 3.262635014117462
79180001-79185000 3.313455859862089
79185001-79190000 2.0381259117680983
79190001-79195000 2.121596792380184
79195001-79200000 2.7098168378139484
79200001-79205000 2.3347409096479135
79205001-79210000 3.473101019677863
79210001-79215000 4.15773755496393
79215001-79220000 5.217305347116997
79220001-79225000 25.052133298258404
79225001-79230000 4.991675588892159
79230001-79235000 3.217972870125721
79235001-79240000 4.526085453347786
79240001-79245000 4.438797187186154
79245001-79250000 3.7828613031021723
79250001-79255000 2.1518657069941973
79255001-79260000 1.592670201795261
79260001-79265000 2.3221687303956453
79265001-79270000 2.4299264255961726
79270001-79275000 1.3629935108399653
79275001-79280000 1.8185750393341689
79280001-79285000 2.159629210159761
79285001-79290000 1.8933080433028262
79290001-79295000 4.057998587820082
79295001-79300000 2.802161743112187
79300001-79305000 4.164303462228612
79305001-79310000 4.083817825272418
79310001-79315000 1.4361336697615386
79315001-79320000 1.652994926940178
79320001-79325000 1.6011209927049999
79325001-79330000 1.3707071223878766
79330001-79335000 1.4771312922874666
79335001-79340000 2.7291140825065345
79340001-79345000 2.1177997996652773
79345001-79350000 1.2993817070495783
79350001-79355000 1.9004308575093212
79355001-79360000 1.832624093812606
79360001-79365000 1.7277991787439522
79365001-79370000 5.843385054436456
79370001-79375000 1.7653332343271129
79375001-79380000 1.1047362480829823
79380001-79385000 1.5537248833956772
79385001-79390000 1.7241549410862465
79390001-79395000 2.149948912030363
79395001-79400000 1.46023897368448
79400001-79405000 1.5068266633424976
79405001-79410000 1.011281895531368
79410001-79415000 0.7658065766362699
79415001-79420000 1.7000941552104338
79420001-79425000 2.155089231398076
79425001-79430000 1.1085199325777522
79430001-79435000 1.439509556847658
79435001-79440000 2.6547366734116795
79440001-79445000 1.6767305302622832
79445001-79450000 1.7930848242574478
79450001-79455000 3.050087462185027
79455001-79460000 1.7176891095209714
79460001-79465000 10.29512287095504
79465001-79470000 39.4173605123264
79470001-79475000 1.7715415232274156
79475001-79480000 2.372811642173008
79480001-79485000 2.136307514235299
79485001-79490000 1.0221676368482497
79490001-79495000 0.926039832689863
79495001-79500000 1.1585226977652991
79500001-79505000 2.6111353547979905
79505001-79510000 5.113797870795745
79510001-79515000 2.2688666644067226
79515001-79520000 1.6541856506315233
79520001-79525000 3.5545483727696197
79525001-79530000 11.411106865850375
79530001-79535000 1.9169221044461653
79535001-79540000 1.3563840173517554
79540001-79545000 1.2846866509681611
79545001-79550000 1.3432603150413067
79550001-79555000 17.020839136346858
79555001-79560000 5.417749774541338
79560001-79565000 1.713384503575608
79565001-79570000 2.2546087896824183
79570001-79575000 2.040812107158463
79575001-79580000 1.7957583611747008
79580001-79585000 12.49734638370799
79585001-79590000 9.527658310536948
79590001-79595000 1.2971301218527989
79595001-79600000 1.4689377113033162
79600001-79605000 1.3444042293833274
79605001-79610000 2.5999955107369597
79610001-79615000 2.2296353191743257
79615001-79620000 1.4002486682283382
79620001-79625000 2.0435043553150933
79625001-79630000 3.105353171002437
79630001-79635000 4.762718430771433
79635001-79640000 1.7602833259086188
79640001-79645000 2.119001561606397
79645001-79650000 3.8851878489406744
79650001-79655000 2.677623170605392
79655001-79660000 13.172702019041523
79660001-79665000 2.649025550434706
79665001-79670000 0.7009349499874846
79670001-79675000 2.5725820132977044
79675001-79680000 2.364990068765859
79680001-79685000 1.2931548794134546
79685001-79690000 2.5298299456012114
79690001-79695000 6.708419388375667
79695001-79700000 1.0759174757207857
79700001-79705000 0.7426288388806866
79705001-79710000 0.9330936719385109
79710001-79715000 1.244771328287963
79715001-79720000 1.2389364922402746
79720001-79725000 0.6545300790026087
79725001-79730000 0.6896457767256212
79730001-79735000 1.2888410739831007
79735001-79740000 1.5046370737385057
79740001-79745000 1.4689701517108025
79745001-79750000 1.2389022748925849
79750001-79755000 1.2629480509526678
79755001-79760000 7.002231279748674
79760001-79765000 1.7824146165269714
79765001-79770000 0.8360741915945943
79770001-79775000 1.3961448214231067
79775001-79780000 2.66389456264143
79780001-79785000 1.8346112222941093
79785001-79790000 1.1266035656191098
79790001-79795000 2.140869616742654
79795001-79800000 1.9489346751007215
79800001-79805000 1.1327436360314254
79805001-79810000 2.1574468176137014
79810001-79815000 1.5978269314099995
79815001-79820000 1.2081053808562539
79820001-79825000 1.8149417489745556
79825001-79830000 1.2541701855523397
79830001-79835000 1.0789580237643892
79835001-79840000 1.3754766785786938
79840001-79845000 1.1235951097243486
79845001-79850000 1.007999084809011
79850001-79855000 1.1590318038336092
79855001-79860000 1.0475789731384395
79860001-79865000 1.5236880135069928
79865001-79870000 1.071738165686879
79870001-79875000 0.5650171333362368
79875001-79880000 0.9963097999428566
79880001-79885000 1.5098348010666875
79885001-79890000 0.9069522419135946
79890001-79895000 1.7557574116278074
79895001-79900000 1.2227031506475001
79900001-79905000 0.8222621533138464
79905001-79910000 1.0921265574556647
79910001-79915000 1.0627476101360473
79915001-79920000 1.4655133368031446
79920001-79925000 1.391772261671621
79925001-79930000 1.7300715250586323
79930001-79935000 2.6036497408197636
79935001-79940000 1.4755953549178256
79940001-79945000 2.3243709424627657
79945001-79950000 2.077979955935699
79950001-79955000 1.172602194619867
79955001-79960000 2.0384375624042668
79960001-79965000 1.837355270213017
79965001-79970000 1.0187814365974384
79970001-79975000 1.1537997820486812
79975001-79980000 1.3135776751945076
79980001-79985000 1.1157856156744463
79985001-79990000 1.512579298668147
79990001-79995000 1.6655353042689514
79995001-80000000 1.4606812300893832
80000001-80005000 1.830015618673606
80005001-80010000 1.8636682571229337
80010001-80015000 1.6445374659121375
80015001-80020000 2.544714663868776
80020001-80025000 1.5779554693761755
80025001-80030000 0.9667996198018147
80030001-80035000 1.6909279945186682
80035001-80040000 2.2935405174389243
80040001-80045000 1.4626226431073068
80045001-80050000 1.781752308534314
80050001-80055000 4.941341490918284
80055001-80060000 3.5720157178566354
80060001-80065000 1.5164448429391026
80065001-80070000 1.449638101142588
80070001-80075000 1.608534359504282
80075001-80080000 1.7702773937974117
80080001-80085000 1.367355220313789
80085001-80090000 1.1239772844324918
80090001-80095000 1.3233219924104704
80095001-80100000 1.0648907976135105
80100001-80105000 0.9281508896307471
80105001-80110000 0.821064446328557
80110001-80115000 1.6137652153179314
80115001-80120000 0.9512962460723438
80120001-80125000 0.43907321623960716
80125001-80130000 0.8458876999612575
80130001-80135000 1.388843396824892
80135001-80140000 0.9335852603698955
80140001-80145000 1.0843037923384702
80145001-80150000 1.2312637228413907
80150001-80155000 1.399325184235617
80155001-80160000 1.7627168965223012
80160001-80165000 1.3067552019164514
80165001-80170000 1.478892952996526
80170001-80175000 1.3782063377415408
80175001-80180000 0.7665656832566204
80180001-80185000 2.916373507655059
80185001-80190000 4.7678487247017864
80190001-80195000 1.3265666000753789
80195001-80200000 1.6617012475896187
80200001-80205000 1.684708877096955
80205001-80210000 1.4815087001200575
80210001-80215000 1.3572466827999756
80215001-80220000 1.2626698348341754
80220001-80225000 0.9944340077088174
80225001-80230000 1.3314342499639171
80230001-80235000 1.9315280818246439
80235001-80240000 1.3800310558521818
80240001-80245000 1.378137413317047
80245001-80250000 1.1851736751270505
80250001-80255000 1.3801110955938944
80255001-80260000 1.1393870802906036
80260001-80265000 0.868537853017122
80265001-80270000 1.9386804040566408
80270001-80275000 2.103759794844489
80275001-80280000 1.4596047556437208
80280001-80285000 2.193869270933847
80285001-80290000 2.121990072005631
80290001-80295000 6.717673668460036
80295001-80300000 4.898589778204872
80300001-80305000 1.2882172540565644
80305001-80310000 2.234701963425168
80310001-80315000 1.7947414897509766
80315001-80320000 1.5316713181481236
80320001-80325000 2.7756222567028748
80325001-80330000 3.0393992020138962
80330001-80335000 2.1429147657494623
80335001-80340000 4.08479264586198
80340001-80345000 3.0194543275146852
80345001-80350000 1.3762903342984423
80350001-80355000 2.5209931406624206
80355001-80360000 4.240951901387679
80360001-80365000 1.788050107486702
80365001-80370000 1.360722225594874
80370001-80375000 1.5457369340755887
80375001-80380000 2.028809505441686
80380001-80385000 2.068766439864169
80385001-80390000 2.7317524916649214
80390001-80395000 2.890249698272088
80395001-80400000 1.977467106900513
80400001-80405000 2.8664048430277544
80405001-80410000 1.8476272281490147
80410001-80415000 1.4430372238214118
80415001-80420000 4.121027125626522
80420001-80425000 5.632761525542045
80425001-80430000 2.3892355719228138
80430001-80435000 1.2993861348429432
80435001-80440000 1.1862734481261532
80440001-80445000 1.590945151084751
80445001-80450000 1.1689885964128628
80450001-80455000 1.4134430064270136
80455001-80460000 1.8747320879305382
80460001-80465000 1.0815291296027003
80465001-80470000 0.861079591261717
80470001-80475000 1.4970628472755112
80475001-80480000 1.531881762434553
80480001-80485000 0.9677517134978367
80485001-80490000 1.403689618337331
80490001-80495000 2.1907328974966913
80495001-80500000 1.9266046263414542
80500001-80505000 2.267614457994076
80505001-80510000 2.5066050127270914
80510001-80515000 0.9399680201360536
80515001-80520000 1.0076784363264002
80520001-80525000 1.4900056033698128
80525001-80530000 1.4118690998130385
80530001-80535000 1.5543643057294645
80535001-80540000 1.2070601066152222
80540001-80545000 1.6393027367228852
80545001-80550000 1.899849877041733
80550001-80555000 1.7239991481108763
80555001-80560000 12.05688613009824
80560001-80565000 2.7752994241683826
80565001-80570000 0.5940949079938351
80570001-80575000 0.8447454682122469
80575001-80580000 1.0020353958253503
80580001-80585000 0.8366243155870036
80585001-80590000 0.8096988724138426
80590001-80595000 1.6557508883306569
80595001-80600000 1.6707245120418919
80600001-80605000 1.365904882989616
80605001-80610000 1.434957620634202
80610001-80615000 1.4478322317096382
80615001-80620000 2.1359571507281285
80620001-80625000 1.2232418257482407
80625001-80630000 0.9901824973825127
80630001-80635000 1.4134725304516882
80635001-80640000 3.355638016619027
80640001-80645000 3.2092226018998957
80645001-80650000 1.6643383342696003
80650001-80655000 2.9944695754274973
80655001-80660000 1.4498057943069749
80660001-80665000 0.702249240232124
80665001-80670000 0.8300563701396485
80670001-80675000 1.503477852421179
80675001-80680000 4.507480244758077
80680001-80685000 1.8714821996081465
80685001-80690000 0.8106477352150783
80690001-80695000 0.7841589982229554
80695001-80700000 1.1584503042732843
80700001-80705000 1.4476764834378044
80705001-80710000 1.6334188328518826
80710001-80715000 1.2463000951548553
80715001-80720000 1.2881269203398509
80720001-80725000 1.2455694835551392
80725001-80730000 1.359413726376551
80730001-80735000 1.3505875418892637
80735001-80740000 1.0901987217754159
80740001-80745000 1.364350853146813
80745001-80750000 1.6167295951654685
80750001-80755000 1.0541294739249647
80755001-80760000 0.866500195386604
80760001-80765000 1.0544349825884478
80765001-80770000 1.0970701469757265
80770001-80775000 1.1030066245501
80775001-80780000 1.987084379330116
80780001-80785000 1.4209659263019927
80785001-80790000 1.5270917819360994
80790001-80795000 3.19554035846323
80795001-80800000 0.7472223482648346
80800001-80805000 0.5213249429656865
80805001-80810000 0.6508901603930557
80810001-80815000 1.5405217569921104
80815001-80820000 2.115163434750996
80820001-80825000 0.7657560828143364
80825001-80830000 0.7973030089080844
80830001-80835000 1.7330243392804359
80835001-80840000 1.2634790365937925
80840001-80845000 0.916973057956371
80845001-80850000 1.3688898341594111
80850001-80855000 1.1277396145265897
80855001-80860000 0.8503386839986702
80860001-80865000 1.4983515638469198
80865001-80870000 1.5401874630075651
80870001-80875000 0.9073061409529606
80875001-80880000 2.893165765734962
80880001-80885000 1.8355985136472326
80885001-80890000 0.7390546596838248
80890001-80895000 2.9676457470607382
80895001-80900000 2.6821710153983047
80900001-80905000 1.4560146933344298
80905001-80910000 1.6361954368887737
80910001-80915000 1.8642310017674562
80915001-80920000 1.1880522749656224
80920001-80925000 1.3257225464598068
80925001-80930000 3.4240043271037375
80930001-80935000 2.6338871577477634
80935001-80940000 2.395697375131396
80940001-80945000 2.7508605219583817
80945001-80950000 1.4171961822975454
80950001-80955000 2.333290595813605
80955001-80960000 7.792426762130868
80960001-80965000 2.1341562433601604
80965001-80970000 1.498351270379376
80970001-80975000 1.3211040396974345
80975001-80980000 0.8669714608784342
80980001-80985000 0.8389666558550323
80985001-80990000 1.273431070990685
80990001-80995000 1.4648882354777497
80995001-81000000 1.241929171208315
81000001-81005000 1.3248988324159106
81005001-81010000 2.3811379772851002
81010001-81015000 1.6806280923259929
81015001-81020000 0.9977696595718031
81020001-81025000 1.237158249038418
81025001-81030000 1.4758284349340187
81030001-81035000 0.7128885738689539
81035001-81040000 0.8981443668786634
81040001-81045000 1.0440377988601988
81045001-81050000 0.8861587128627311
81050001-81055000 0.7806395141577314
81055001-81060000 2.614543593304048
81060001-81065000 4.085703399595071
81065001-81070000 0.6022734145188806
81070001-81075000 0.6884510737704466
81075001-81080000 0.7376276435622526
81080001-81085000 0.8268258419469542
81085001-81090000 0.8592342155727702
81090001-81095000 0.6770977914225977
81095001-81100000 1.0130851386480155
81100001-81105000 1.1677440852192842
81105001-81110000 0.6995213953809412
81110001-81115000 1.842306193769791
81115001-81120000 2.0970337366686813
81120001-81125000 0.29403612875527146
81125001-81130000 0.43641326389363794
81130001-81135000 0.9651877304165531
81135001-81140000 1.4941878500846493
81140001-81145000 2.636748682259948
81145001-81150000 2.0809791243281373
81150001-81155000 2.9420524899757328
81155001-81160000 2.7844642403177726
81160001-81165000 3.480973035978462
81165001-81170000 10.600447030303501
81170001-81175000 4.60949573772933
81175001-81180000 1.7796053243811512
81180001-81185000 2.0169118233862093
81185001-81190000 3.504134969259503
81190001-81195000 68.92979048858659
81195001-81200000 20.144177947914496
81200001-81205000 4.174790999477285
81205001-81210000 43.576594377548254
81210001-81215000 19.086338697601455
81215001-81220000 0.9361437018513674
81220001-81225000 1.481647397611029
81225001-81230000 2.144253869449353
81230001-81235000 1.8916391011768765
81235001-81240000 5.035071186378072
81240001-81245000 15.246816139264599
81245001-81250000 3.1853113880407657
81250001-81255000 3.2022205335525116
81255001-81260000 3.350417476508762
81260001-81265000 4.528737549551207
81265001-81270000 3.5269107264052724
81270001-81275000 1.5589583956145538
81275001-81280000 2.428556503689621
81280001-81285000 4.064885223364926
81285001-81290000 1.6095965914644006
81290001-81295000 1.4299803591814324
81295001-81300000 1.2488902039571346
81300001-81305000 1.9938458669946106
81305001-81310000 5.06361739706705
81310001-81315000 1.7327818321545436
81315001-81320000 1.1348174625975593
81320001-81325000 1.1778445405763014
81325001-81330000 5.39918157301249
81330001-81335000 2.0361710184032673
81335001-81340000 0.9274853421037755
81340001-81345000 1.0261594531393368
81345001-81350000 1.1984938541050798
81350001-81355000 1.202631291481211
81355001-81360000 1.1765236147598144
81360001-81365000 1.6944784608967336
81365001-81370000 1.6133304234266317
81370001-81375000 1.0709008944875738
81375001-81380000 1.2884968744333445
81380001-81385000 1.7072934467020666
81385001-81390000 1.1667113625075463
81390001-81395000 1.1122128059073146
81395001-81400000 2.710287537648887
81400001-81405000 2.156472935493294
81405001-81410000 1.241315188059084
81410001-81415000 1.2676338054244811
81415001-81420000 1.4305530413082157
81420001-81425000 2.0955989114293043
81425001-81430000 2.147748471332349
81430001-81435000 21.653133616611036
81435001-81440000 11.388176008889136
81440001-81445000 1.4588092776610846
81445001-81450000 2.293272354467614
81450001-81455000 2.243440212225042
81455001-81460000 1.7902435729688928
81460001-81465000 1.5462221226136188
81465001-81470000 1.8619780775814427
81470001-81475000 4.236661352679549
81475001-81480000 1.7695074605329904
81480001-81485000 1.6975414280464223
81485001-81490000 1.9577154795938245
81490001-81495000 2.2480944668871445
81495001-81500000 1.7491990080340913
81500001-81505000 1.5982557474087333
81505001-81510000 3.495170587862674
81510001-81515000 3.025457981575754
81515001-81520000 2.893070708667091
81520001-81525000 3.2180648166475128
81525001-81530000 2.051342917202232
81530001-81535000 2.298890329250105
81535001-81540000 1.961512000136811
81540001-81545000 1.1531656993032524
81545001-81550000 0.9304901746600791
81550001-81555000 7.763414878623112
81555001-81560000 9.983954939308374
81560001-81565000 1.4049529572514283
81565001-81570000 1.988886285212056
81570001-81575000 2.6667235962071314
81575001-81580000 1.9626173725366938
81580001-81585000 2.1446514809109476
81585001-81590000 3.486171724273711
81590001-81595000 3.091045756497824
81595001-81600000 3.5787990509700767
81600001-81605000 2.9080749313999528
81605001-81610000 1.4477241649773742
81610001-81615000 1.0674403312498888
81615001-81620000 1.1480833300104092
81620001-81625000 1.3232467925961149
81625001-81630000 1.069467728724928
81630001-81635000 1.0113418847510467
81635001-81640000 11.519603804040123
81640001-81645000 4.674952093645267
81645001-81650000 0.9830895285562081
81650001-81655000 1.3373596545370308
81655001-81660000 1.387572912821679
81660001-81665000 1.432611035967385
81665001-81670000 1.8821851148043216
81670001-81675000 1.8528134414513124
81675001-81680000 1.5905038125002418
81680001-81685000 8.525844172680923
81685001-81690000 5.6040125016595965
81690001-81695000 2.2553781391964423
81695001-81700000 3.5952142165735275
81700001-81705000 5.61285708362329
81705001-81710000 4.845158978538927
81710001-81715000 2.282102570926937
81715001-81720000 1.9091854958564767
81720001-81725000 1.794004559807974
81725001-81730000 2.2386891991476148
81730001-81735000 2.8787740985226065
81735001-81740000 2.1770075629406236
81740001-81745000 1.9087386596146683
81745001-81750000 3.004081976386095
81750001-81755000 2.7780046269462604
81755001-81760000 4.25677624030401
81760001-81765000 6.001990919119594
81765001-81770000 4.015496727139139
81770001-81775000 16.900343647619906
81775001-81780000 6.5882159454099485
81780001-81785000 1.236785893304996
81785001-81790000 1.2023429166114936
81790001-81795000 2.11501218687043
81795001-81800000 3.0084964137800734
81800001-81805000 4.538742313119116
81805001-81810000 12.955255994990837
81810001-81815000 4.274829929698083
81815001-81820000 4.4959980941784545
81820001-81825000 5.908155302520576
81825001-81830000 3.1486945679729397
81830001-81835000 4.4042260471683
81835001-81840000 9.670772263075412
81840001-81845000 3.084214949866027
81845001-81850000 1.7046785543508518
81850001-81855000 1.8134139240906813
81855001-81860000 2.846889871551277
81860001-81865000 4.060578790391472
81865001-81870000 2.2311830750102377
81870001-81875000 2.4093871877948407
81875001-81880000 3.7986367645503925
81880001-81885000 2.9614068412143846
81885001-81890000 3.2612719886518264
81890001-81895000 5.875791352077943
81895001-81900000 4.92269222949456
81900001-81905000 2.8449491672230507
81905001-81910000 3.0837430592919652
81910001-81915000 4.853932547372338
81915001-81920000 7.701700877171907
81920001-81925000 4.1367344996305055
81925001-81930000 1.9289750942516577
81930001-81935000 2.742900093740287
81935001-81940000 4.518338188154626
81940001-81945000 1.774954896447145
81945001-81950000 1.613785264021226
81950001-81955000 2.564924942120325
81955001-81960000 3.5264496215860106
81960001-81965000 3.523810974070257
81965001-81970000 4.438744436271076
81970001-81975000 4.472734536874649
81975001-81980000 3.972288300878307
81980001-81985000 4.018288928840455
81985001-81990000 3.224061589580361
81990001-81995000 2.074503150746943
81995001-82000000 1.993800793689653
82000001-82005000 26.86495255449105
82005001-82010000 2.5179475426592965
82010001-82015000 0.27047657318061347
82015001-82020000 0.40315366379570583
82020001-82025000 0.5977945415308298
82025001-82030000 0.8451586092144485
82030001-82035000 0.5010778930585356
82035001-82040000 0.5404334634852577
82040001-82045000 1.2132181418117913
82045001-82050000 0.6048252285427229
82050001-82055000 0.6577562062474389
82055001-82060000 0.5135074225745919
82060001-82065000 0.6377898871708957
82065001-82070000 0.5938034706517274
82070001-82075000 0.351552308658066
82075001-82080000 0.8151107229812874
82080001-82085000 0.6888562336490462
82085001-82090000 0.5713999728210408
82090001-82095000 0.4127165898971075
82095001-82100000 0.27432800697320286
82100001-82105000 0.519978355243888
82105001-82110000 0.9814599210530712
82110001-82115000 1.2100859488890918
82115001-82120000 1.8470500786380262
82120001-82125000 0.8848655494472151
82125001-82130000 1.0516541901601237
82130001-82135000 2.4988146147523063
82135001-82140000 1.9260675271165457
82140001-82145000 1.348670891180637
82145001-82150000 7.063716286146303
82150001-82155000 8.785897980124963
82155001-82160000 1.6716876621364483
82160001-82165000 3.241004509248654
82165001-82170000 2.974080643642709
82170001-82175000 0.6843010379281397
82175001-82180000 0.5751468448000967
82180001-82185000 1.4095126604741357
82185001-82190000 2.06689551552351
82190001-82195000 1.0829177060381825
82195001-82200000 0.9447487079431748
82200001-82205000 2.1297476286798926
82205001-82210000 3.436522507122297
82210001-82215000 1.5736229380537712
82215001-82220000 1.8809893706627705
82220001-82225000 2.1011160230553934
82225001-82230000 0.816259238812663
82230001-82235000 0.7220128473616749
82235001-82240000 0.8342102959547103
82240001-82245000 0.7272057731285202
82245001-82250000 0.538146900252552
82250001-82255000 0.5211787599801356
82255001-82260000 0.9116205842368198
82260001-82265000 0.48049707434838135
82265001-82270000 0.35014123655955864
82270001-82275000 0.4835537668952337
82275001-82280000 2.174330452528518
82280001-82285000 2.533997361011555
82285001-82290000 1.67753764239506
82290001-82295000 2.1447105346152413
82295001-82300000 4.903644336280435
82300001-82305000 7.05356044049489
82305001-82310000 5.070982420858894
82310001-82315000 2.9386557995521043
82315001-82320000 1.6655290205348356
82320001-82325000 1.2478769749082306
82325001-82330000 0.866517164455442
82330001-82335000 3.0140549753706907
82335001-82340000 2.0835694804348397
82340001-82345000 0.944346805911323
82345001-82350000 1.2875200489495056
82350001-82355000 1.1216742325920492
82355001-82360000 0.8964262653124722
82360001-82365000 0.8502265242703894
82365001-82370000 0.9812842005408294
82370001-82375000 1.1130032457793353
82375001-82380000 1.3592668773683176
82380001-82385000 2.566189194941425
82385001-82390000 2.6626491003660524
82390001-82395000 1.8951456937878675
82395001-82400000 3.352090290305028
82400001-82405000 2.637552899911991
82405001-82410000 2.617111322985849
82410001-82415000 8.535550274619638
82415001-82420000 1.5934731178736432
82420001-82425000 0.7349753100157032
82425001-82430000 2.3885887731741726
82430001-82435000 2.0084304342104526
82435001-82440000 0.9692476731205222
82440001-82445000 1.9022163993133692
82445001-82450000 1.794258366993866
82450001-82455000 1.5890288347437167
82455001-82460000 1.8207808356994897
82460001-82465000 2.5239411729741743
82465001-82470000 2.7836182070136988
82470001-82475000 1.665172065681146
82475001-82480000 1.3776081220979346
82480001-82485000 4.787010602111856
82485001-82490000 3.749433067831605
82490001-82495000 2.199689230998403
82495001-82500000 2.476897160234192
82500001-82505000 1.280617486649651
82505001-82510000 1.2270252667454857
82510001-82515000 1.7073515826033365
82515001-82520000 1.6908377398498404
82520001-82525000 1.6075226204692172
82525001-82530000 1.5065044236166727
82530001-82535000 2.246487401685765
82535001-82540000 2.625690759432034
82540001-82545000 1.4238413667302152
82545001-82550000 2.6836187029134866
82550001-82555000 3.375152792157165
82555001-82560000 2.78917863500621
82560001-82565000 3.0326959295078386
82565001-82570000 1.6706130563782116
82570001-82575000 2.6951982605107596
82575001-82580000 4.354817116938575
82580001-82585000 1.9825545744103814
82585001-82590000 2.0681118497725848
82590001-82595000 3.299958402014577
82595001-82600000 2.197900769500815
82600001-82605000 1.8739958850552345
82605001-82610000 2.5578066709740273
82610001-82615000 2.2671357355557564
82615001-82620000 2.2386168790444754
82620001-82625000 3.738931989246981
82625001-82630000 1.696650379202792
82630001-82635000 1.4488080813480078
82635001-82640000 4.00840921910856
82640001-82645000 7.285696033582201
82645001-82650000 3.115137772726569
82650001-82655000 1.650590564971266
82655001-82660000 1.7511418030754426
82660001-82665000 2.170133625138917
82665001-82670000 1.54311566881001
82670001-82675000 8.752899526303144
82675001-82680000 71.02570096441724
82680001-82685000 2.2366529544469858
82685001-82690000 1.2497127226085414
82690001-82695000 3.5924705348842307
82695001-82700000 19.273730857362597
82700001-82705000 2.360107321118785
82705001-82710000 2.532711228224228
82710001-82715000 2.2714805537173817
82715001-82720000 1.420427413192879
82720001-82725000 1.9836613267562513
82725001-82730000 3.286499891258472
82730001-82735000 2.0957761499737284
82735001-82740000 1.817249768259318
82740001-82745000 3.395951748136187
82745001-82750000 6.496523353422114
82750001-82755000 2.593973428859117
82755001-82760000 1.8913244001670653
82760001-82765000 2.173630692447406
82765001-82770000 1.9054470088979552
82770001-82775000 2.042861562963007
82775001-82780000 3.9076013593324572
82780001-82785000 2.605800500113269
82785001-82790000 1.5820847200192982
82790001-82795000 1.620788206719653
82795001-82800000 1.7511360297594327
82800001-82805000 1.7712067898503048
82805001-82810000 1.9925775602105034
82810001-82815000 1.768275402098412
82815001-82820000 1.7783008917405863
82820001-82825000 4.81768046871544
82825001-82830000 6.0168051453833025
82830001-82835000 1.8793050349889926
82835001-82840000 3.264538333037508
82840001-82845000 12.075540425501762
82845001-82850000 4.852805930893279
82850001-82855000 2.6486402939356095
82855001-82860000 2.507421174114624
82860001-82865000 4.772773222536032
82865001-82870000 3.998602660036573
82870001-82875000 6.423517303612295
82875001-82880000 9.008849261025476
82880001-82885000 3.10265009849533
82885001-82890000 2.547821893843649
82890001-82895000 2.90660714152965
82895001-82900000 2.3222019499842523
82900001-82905000 1.6971269062089704
82905001-82910000 2.343591693278419
82910001-82915000 2.5989427520854638
82915001-82920000 2.8869142490247066
82920001-82925000 2.688486025794339
82925001-82930000 1.7647353938701245
82930001-82935000 1.7118304496685797
82935001-82940000 1.5044723646437714
82940001-82945000 1.3473785458728669
82945001-82950000 2.3917514266274384
82950001-82955000 3.174554883261163
82955001-82960000 2.090503255246116
82960001-82965000 5.382005960785769
82965001-82970000 5.383236761812447
82970001-82975000 1.443035470603922
82975001-82980000 1.3091815850586068
82980001-82985000 1.7436183707550106
82985001-82990000 2.4531353737177124
82990001-82995000 2.0048308548792106
82995001-83000000 4.04636767661073
83000001-83005000 4.078689500843707
83005001-83010000 1.6906640651208786
83010001-83015000 1.762260491980384
83015001-83020000 1.9463910203411041
83020001-83025000 1.4656877565383226
83025001-83030000 1.5124394697746268
83030001-83035000 3.0381696475663817
83035001-83040000 2.4120181966180536
83040001-83045000 2.204419163683233
83045001-83050000 2.375578155664145
83050001-83055000 1.48842187650056
83055001-83060000 1.7992879889046869
83060001-83065000 4.5343452157060815
83065001-83070000 2.857142513170966
83070001-83075000 1.213667634312313
83075001-83080000 9.115113280688634
83080001-83085000 26.140133104410747
83085001-83090000 2.7824225262953504
83090001-83095000 2.4241989718193246
83095001-83100000 1.97163080684984
83100001-83105000 4.2192707469130415
83105001-83110000 4.407629109360701
83110001-83115000 2.0259959209696117
83115001-83120000 2.8785141218317953
83120001-83125000 3.217006701523529
83125001-83130000 2.0899862169587444
83130001-83135000 1.8847779388210681
83135001-83140000 5.383590912360842
83140001-83145000 4.724942005852169
83145001-83150000 3.780463468260718
83150001-83155000 14.495835141645204
83155001-83160000 2.2220486446287744
83160001-83165000 5.045326850282592
83165001-83170000 17.631368061245244
83170001-83175000 1.7276828426967854
83175001-83180000 1.7823055125804625
83180001-83185000 1.408323732929692
83185001-83190000 1.4697134968404617
83190001-83195000 2.964110766854167
83195001-83200000 2.618445987987739
83200001-83205000 2.277912384995552
83205001-83210000 1.8566006699803457
83210001-83215000 1.0992693300236183
83215001-83220000 1.0740135032859779
83220001-83225000 1.143007944174796
83225001-83230000 0.8936639576062634
83230001-83235000 4.517852954856286
83235001-83240000 3.115378389762175
83240001-83245000 0.5132898625505733
83245001-83250000 3.7871776933381014
83250001-83255000 4.973062904395518
83255001-83260000 2.5223214206684332
83260001-83265000 2.3513471845006237
83265001-83270000 5.164348631482993
83270001-83275000 11.951685799446954
83275001-83280000 2.199846749799524
83280001-83285000 3.060436437340137
83285001-83290000 3.6983159679154527
83290001-83295000 4.071935417433154
83295001-83300000 3.601294050200285
83300001-83305000 2.6868833232069913
83305001-83310000 16.3025790922342
83310001-83315000 4.843645455701023
83315001-83320000 2.0161382515107085
83320001-83325000 4.035538309251053
83325001-83330000 2.784758935365022
83330001-83335000 2.090584980289236
83335001-83340000 2.1949645407119416
83340001-83345000 2.245159230217178
83345001-83350000 1.6403591958228625
83350001-83355000 1.8652805080892876
83355001-83360000 1.7676288887080283
83360001-83365000 1.6126461037956175
83365001-83370000 1.9154229691075042
83370001-83375000 1.436161236402568
83375001-83380000 1.9940884778590726
83380001-83385000 2.3739563980666496
83385001-83390000 2.0488044141854154
83390001-83395000 2.2666906716935724
83395001-83400000 2.1383527714469093
83400001-83405000 2.0463678141057673
83405001-83410000 3.657683481173568
83410001-83415000 5.364321138367166
83415001-83420000 1.8696777243648817
83420001-83425000 2.6780518312108725
83425001-83430000 8.018988892241069
83430001-83435000 2.238316380444301
83435001-83440000 1.7593797427346944
83440001-83445000 2.3172717270343077
83445001-83450000 1.800030669713036
83450001-83455000 2.0308248875527215
83455001-83460000 2.256359646036579
83460001-83465000 2.4566324872951912
83465001-83470000 2.9461167490149522
83470001-83475000 2.8247292601747898
83475001-83480000 30.866291987149193
83480001-83485000 6.8953379726533734
83485001-83490000 2.109494680492549
83490001-83495000 4.262098246937366
83495001-83500000 2.2281481459815162
83500001-83505000 1.4552118683343662
83505001-83510000 2.1609712609515985
83510001-83515000 2.649554496791106
83515001-83520000 2.2513540743123195
83520001-83525000 1.9633266741563826
83525001-83530000 1.3375931322985888
83530001-83535000 1.474886195647761
83535001-83540000 2.2649988039748488
83540001-83545000 2.9613017418658045
83545001-83550000 1.55599543281279
83550001-83555000 3.2684406172630402
83555001-83560000 6.683699868057595
83560001-83565000 1.7300942468748837
83565001-83570000 2.2277613119401782
83570001-83575000 4.071540050485728
83575001-83580000 2.4025550722866584
83580001-83585000 1.8660116034951262
83585001-83590000 1.8994174861762279
83590001-83595000 1.6558733820614129
83595001-83600000 1.9686533222541642
83600001-83605000 1.7641851304793021
83605001-83610000 1.9637264922535471
83610001-83615000 7.197322686991589
83615001-83620000 4.911244304238557
83620001-83625000 4.797626978091273
83625001-83630000 5.972471809486651
83630001-83635000 1.7101471281670397
83635001-83640000 2.0584284724489073
83640001-83645000 3.6149504495991054
83645001-83650000 2.657185481542528
83650001-83655000 4.699554623309284
83655001-83660000 4.1094808445212125
83660001-83665000 1.9990989946848874
83665001-83670000 2.475189404552066
83670001-83675000 0.6105114646084687
83675001-83680000 0.4136425724656427
83680001-83685000 1.76728337820995
83685001-83690000 1.8556327878457555
83690001-83695000 1.2251253642896427
83695001-83700000 1.4586012212385249
83700001-83705000 1.4099922276431416
83705001-83710000 0.9020521540608211
83710001-83715000 1.8841838046135042
83715001-83720000 3.0572738244051068
83720001-83725000 1.1844876521634642
83725001-83730000 1.5209259912418909
83730001-83735000 1.8966899841879794
83735001-83740000 2.184593868543737
83740001-83745000 4.086033060231888
83745001-83750000 1.845798774646832
83750001-83755000 1.0308233936553708
83755001-83760000 5.6333010205785214
83760001-83765000 5.965516411736107
83765001-83770000 0.9670044162441814
83770001-83775000 0.9771183584017343
83775001-83780000 12.193426623229515
83780001-83785000 14.977637890213723
83785001-83790000 1.5898068928540652
83790001-83795000 1.9692807914913657
83795001-83800000 1.7231172118566929
83800001-83805000 1.9034933980340467
83805001-83810000 3.334437315649695
83810001-83815000 1.5781944924821272
83815001-83820000 1.227823167539226
83820001-83825000 1.6176997369266635
83825001-83830000 1.7856447581749868
83830001-83835000 2.3185884242597825
83835001-83840000 2.1733220918101943
83840001-83845000 1.6101026559142437
83845001-83850000 1.6011462595375654
83850001-83855000 1.7147408344763246
83855001-83860000 3.414893774915573
83860001-83865000 4.290676681952382
83865001-83870000 1.8188862981747258
83870001-83875000 2.768619810485334
83875001-83880000 1.827561899411304
83880001-83885000 1.0173467225879387
83885001-83890000 2.356604830525934
83890001-83895000 1.6510052800796928
83895001-83900000 1.005587740186338
83900001-83905000 1.2950869903455964
83905001-83910000 2.9690408434229796
83910001-83915000 2.58322116593162
83915001-83920000 1.3733847062645548
83920001-83925000 4.504461086750545
83925001-83930000 4.435467699727142
83930001-83935000 1.6455960549639617
83935001-83940000 2.470882674234669
83940001-83945000 2.6604670255517098
83945001-83950000 1.5399107129824325
83950001-83955000 1.382262152714232
83955001-83960000 1.543590766731106
83960001-83965000 1.8745228997748178
83965001-83970000 2.332287946244544
83970001-83975000 11.213925868619357
83975001-83980000 7.404231032644528
83980001-83985000 3.460451382441947
83985001-83990000 3.1998631894120164
83990001-83995000 8.413620829084598
83995001-84000000 16.895479017986016
84000001-84005000 1.5587081764412785
84005001-84010000 1.671672044288822
84010001-84015000 2.301128850755068
84015001-84020000 2.256656794916744
84020001-84025000 1.5827686284347187
84025001-84030000 1.4240462184706744
84030001-84035000 14.377292316394957
84035001-84040000 14.404494735063627
84040001-84045000 3.4142516962661076
84045001-84050000 4.06432072293073
84050001-84055000 4.619748627514202
84055001-84060000 157.14821383438087
84060001-84065000 49.93531175173893
84065001-84070000 4.472091501968288
84070001-84075000 7.5097348119560845
84075001-84080000 7.405574581641385
84080001-84085000 5.0435090237091735
84085001-84090000 2.1117309534717243
84090001-84095000 1.7974036731871585
84095001-84100000 2.0100508253796687
84100001-84105000 1.8240145238674332
84105001-84110000 2.0375278425150607
84110001-84115000 1.9157839341884377
84115001-84120000 1.9262797005129926
84120001-84125000 1.8847793133728288
84125001-84130000 1.655930032946197
84130001-84135000 1.9554172603561522
84135001-84140000 2.2837516965914193
84140001-84145000 1.4506601386740898
84145001-84150000 1.4202653917245716
84150001-84155000 2.1345036154301122
84155001-84160000 0.9672483710470839
84160001-84165000 0.9917193437174008
84165001-84170000 1.8206212695139787
84170001-84175000 0.914881869588467
84175001-84180000 0.9316517790004899
84180001-84185000 0.8697505953737767
84185001-84190000 1.0282590739520951
84190001-84195000 2.5066135676501466
84195001-84200000 1.3731372005608846
84200001-84205000 1.962799118867376
84205001-84210000 8.53303731711509
84210001-84215000 4.339483079877824
84215001-84220000 2.9380397489612515
84220001-84225000 2.3906730886038137
84225001-84230000 3.630547213711324
84230001-84235000 7.838872721144013
84235001-84240000 8.629625344693444
84240001-84245000 15.584368628312484
84245001-84250000 5.739289536301917
84250001-84255000 2.0587967948631
84255001-84260000 2.369616334875285
84260001-84265000 2.04897184608771
84265001-84270000 4.8402310030846305
84270001-84275000 10.614339462872186
84275001-84280000 0.9494789181806816
84280001-84285000 2.190023709011911
84285001-84290000 39.58139639340462
84290001-84295000 14.95674430403198
84295001-84300000 7.840113822675516
84300001-84305000 4.612502414139998
84305001-84310000 2.108797548494751
84310001-84315000 3.514969199899049
84315001-84320000 6.097536820279266
84320001-84325000 2.6339278227493925
84325001-84330000 3.2089231433106074
84330001-84335000 2.678974951928935
84335001-84340000 2.7292552894752937
84340001-84345000 4.1904008354694335
84345001-84350000 19.47289013144198
84350001-84355000 7.788281440719429
84355001-84360000 1.6118289718678152
84360001-84365000 15.083765844459043
84365001-84370000 15.7932436161806
84370001-84375000 3.0950883037556913
84375001-84380000 3.7346950544306914
84380001-84385000 2.4621058788943153
84385001-84390000 1.9412300311326813
84390001-84395000 3.353500542972316
84395001-84400000 8.447351750437944
84400001-84405000 3.7025714783529327
84405001-84410000 1.8451384595414912
84410001-84415000 2.361229040781346
84415001-84420000 3.4653695353056575
84420001-84425000 5.492683378426396
84425001-84430000 3.879104136505637
84430001-84435000 2.3683272812750977
84435001-84440000 2.5380737136758524
84440001-84445000 6.937946852302598
84445001-84450000 102.70164003327437
84450001-84455000 7.64879975313592
84455001-84460000 3.8408655063967525
84460001-84465000 3.253201876782561
84465001-84470000 4.876533430089211
84470001-84475000 5.815505878287454
84475001-84480000 4.805480254019355
84480001-84485000 5.331546472768289
84485001-84490000 4.195681264822277
84490001-84495000 3.829483268913124
84495001-84500000 3.3298221362741245
84500001-84505000 3.3692342011739496
84505001-84510000 7.678860525038368
84510001-84515000 7.84314728776453
84515001-84520000 3.4209364567906673
84520001-84525000 2.396697921367357
84525001-84530000 2.3596805083799235
84530001-84535000 3.691445819950562
84535001-84540000 8.556559161250144
84540001-84545000 5.158895429542509
84545001-84550000 2.5201501193506357
84550001-84555000 4.992154214987242
84555001-84560000 23.872767424443772
84560001-84565000 1.877220380910146
84565001-84570000 2.323072846449614
84570001-84575000 4.066009345710274
84575001-84580000 3.0439461375889056
84580001-84585000 4.3825370691472
84585001-84590000 2.538746402792226
84590001-84595000 3.48163437555813
84595001-84600000 14.444424019542524
84600001-84605000 2.6444946476946667
84605001-84610000 2.6719164745945116
84610001-84615000 2.537179790528193
84615001-84620000 2.9838694942873394
84620001-84625000 5.639997308045105
84625001-84630000 6.034238681724782
84630001-84635000 24.295182853089408
84635001-84640000 12.09113749259789
84640001-84645000 6.9154383568274955
84645001-84650000 6.97175172514246
84650001-84655000 3.4329309241716337
84655001-84660000 3.108331048674529
84660001-84665000 2.107316140365022
84665001-84670000 1.4764584541247854
84670001-84675000 3.7722853989632874
84675001-84680000 3.7211006975119107
84680001-84685000 1.3478196851586985
84685001-84690000 2.1766788761015996
84690001-84695000 2.304313789418195
84695001-84700000 1.9233977642927733
84700001-84705000 4.506264401765909
84705001-84710000 2.1857717151768066
84710001-84715000 1.3654679058413144
84715001-84720000 1.4175701188792742
84720001-84725000 1.4680781873438784
84725001-84730000 14.56625005831942
84730001-84735000 11.10148509949531
84735001-84740000 1.1927339185768169
84740001-84745000 1.5101895757621113
84745001-84750000 1.8007700856543973
84750001-84755000 1.34069586119104
84755001-84760000 1.240909477433726
84760001-84765000 1.7091395526697697
84765001-84770000 2.1067582873082222
84770001-84775000 1.6192636268996732
84775001-84780000 1.3229300356657483
84780001-84785000 1.3608753724987912
84785001-84790000 1.3229253271410546
84790001-84795000 1.191613368943251
84795001-84800000 1.2474792906179517
84800001-84805000 1.377401150723649
84805001-84810000 9.221243861281383
84810001-84815000 4.064301155317028
84815001-84820000 1.2245047598413588
84820001-84825000 2.474171494242883
84825001-84830000 1.7925572893910324
84830001-84835000 2.217123784515162
84835001-84840000 6.500082092217974
84840001-84845000 2.9490148320513536
84845001-84850000 1.9803163908743302
84850001-84855000 2.8545966789034716
84855001-84860000 12.091448755726493
84860001-84865000 4.596747758114853
84865001-84870000 2.2586165761196635
84870001-84875000 2.5330397615602482
84875001-84880000 5.033904219956645
84880001-84885000 7.698677873028899
84885001-84890000 2.9235761022930977
84890001-84895000 1.7931210437367495
84895001-84900000 2.8263394447333963
84900001-84905000 4.535312649746771
84905001-84910000 1.9397575855772875
84910001-84915000 2.184459839860867
84915001-84920000 3.539064365636817
84920001-84925000 2.452063187552136
84925001-84930000 1.802855695469911
84930001-84935000 2.381998736214512
84935001-84940000 4.380848250422133
84940001-84945000 3.5403846029868995
84945001-84950000 2.7501136997929256
84950001-84955000 8.003765837824085
84955001-84960000 8.637924587012968
84960001-84965000 2.224220780984761
84965001-84970000 2.994183706548878
84970001-84975000 4.2227534853473525
84975001-84980000 7.696816264624792
84980001-84985000 9.82179495790489
84985001-84990000 6.174822542040167
84990001-84995000 2.7799460455515312
84995001-85000000 4.509366720510937
85000001-85005000 7.346815407025183
85005001-85010000 1.1440206547118015
85010001-85015000 1.0549474879512364
85015001-85020000 1.0389287421881959
85020001-85025000 1.037496026237125
85025001-85030000 1.0951174007589302
85030001-85035000 1.5020073548090556
85035001-85040000 1.7693577786123333
85040001-85045000 1.458184056148658
85045001-85050000 1.2670096300985456
85050001-85055000 2.444921163184073
85055001-85060000 2.5170897794005063
85060001-85065000 1.2007986810417903
85065001-85070000 1.3821848270022143
85070001-85075000 1.2613700704714634
85075001-85080000 1.4077247034925429
85080001-85085000 5.277074898554834
85085001-85090000 1.7027760798954419
85090001-85095000 0.8392556031127215
85095001-85100000 1.0222547819144725
85100001-85105000 2.2874760573427273
85105001-85110000 1.808743272840487
85110001-85115000 1.2553977641562233
85115001-85120000 2.0414427859091533
85120001-85125000 1.8424789824858114
85125001-85130000 1.9491915585281996
85130001-85135000 3.1061865426519284
85135001-85140000 3.0099364095259915
85140001-85145000 3.018664801313617
85145001-85150000 27.61103753672461
85150001-85155000 11.396157452162173
85155001-85160000 3.2343637012034407
85160001-85165000 4.918455602866987
85165001-85170000 3.0523272130174974
85170001-85175000 12.907893709101332
85175001-85180000 13.654768250734763
85180001-85185000 2.9211963725083097
85185001-85190000 2.876657127707869
85190001-85195000 1.725706881688062
85195001-85200000 1.768774342909446
85200001-85205000 3.0912901822456895
85205001-85210000 2.1101193203367203
85210001-85215000 3.2950292158121925
85215001-85220000 6.932499344532914
85220001-85225000 1.9354738265005473
85225001-85230000 2.1713672561574135
85230001-85235000 2.932627780271802
85235001-85240000 3.0134419801107493
85240001-85245000 3.467304210432059
85245001-85250000 2.5413492386310526
85250001-85255000 3.2195792988340353
85255001-85260000 1.9876398931269297
85260001-85265000 1.5164777532563976
85265001-85270000 2.7242858537726673
85270001-85275000 2.5220660598576665
85275001-85280000 4.216329918263874
85280001-85285000 2.944030798133992
85285001-85290000 1.8186131161929298
85290001-85295000 4.854217206877944
85295001-85300000 3.6981669733019045
85300001-85305000 2.580070978286423
85305001-85310000 3.0138548938873293
85310001-85315000 3.026607407208073
85315001-85320000 4.139683185846666
85320001-85325000 3.280087415353855
85325001-85330000 2.129878593838394
85330001-85335000 3.65971803413676
85335001-85340000 2.650708975483756
85340001-85345000 2.553860617370303
85345001-85350000 7.033887876947623
85350001-85355000 2.959011116359308
85355001-85360000 2.6514747564605767
85360001-85365000 2.627988916269753
85365001-85370000 1.8861408544408842
85370001-85375000 13.052384866224438
85375001-85380000 11.806381906139116
85380001-85385000 1.5369020357795198
85385001-85390000 2.093749350408065
85390001-85395000 3.2737882105389713
85395001-85400000 6.2108149986744845
85400001-85405000 5.207909009950249
85405001-85410000 1.7805348290584795
85410001-85415000 1.3150662781211078
85415001-85420000 10.56792941768226
85420001-85425000 6.748181431679243
85425001-85430000 2.1868578343377005
85430001-85435000 4.486446365481981
85435001-85440000 1.630528651052015
85440001-85445000 0.7938101910804564
85445001-85450000 0.939102134447794
85450001-85455000 55.28473116202175
85455001-85460000 22.606180225640212
85460001-85465000 1.777422527601727
85465001-85470000 2.1900170043226783
85470001-85475000 1.6546269832530511
85475001-85480000 1.1283578930947151
85480001-85485000 4.34842209862817
85485001-85490000 4.48302755891733
85490001-85495000 1.1245818305320807
85495001-85500000 1.6891121720019533
85500001-85505000 2.549844805036764
85505001-85510000 4.534261259523446
85510001-85515000 3.2689152992679333
85515001-85520000 1.9542785552582935
85520001-85525000 2.8500765108818635
85525001-85530000 2.5027285241817823
85530001-85535000 1.9546599714152424
85535001-85540000 13.087018335924881
85540001-85545000 16.423627406622682
85545001-85550000 3.3878812518701307
85550001-85555000 5.079789334180599
85555001-85560000 5.225760553340214
85560001-85565000 3.4850167623462838
85565001-85570000 3.328204748151413
85570001-85575000 2.7998666532624235
85575001-85580000 2.1469036359410434
85580001-85585000 2.032165767612181
85585001-85590000 2.4842337741363845
85590001-85595000 1.93729538542422
85595001-85600000 3.372486430473181
85600001-85605000 1.587774964402447
85605001-85610000 1.0200175206157502
85610001-85615000 1.6661093990027869
85615001-85620000 0.5375240643643014
85620001-85625000 1.0331605023725488
85625001-85630000 1.945822779473881
85630001-85635000 0.3995928476966055
85635001-85640000 0.30257668924015313
85640001-85645000 0.2585285121271719
85645001-85650000 0.7589632057603171
85650001-85655000 0.9760560637271166
85655001-85660000 0.7438737338887036
85660001-85665000 1.425579128951739
85665001-85670000 30.6135855400969
85670001-85675000 30.618434209511406
85675001-85680000 4.641958251700756
85680001-85685000 7.850571652205948
85685001-85690000 4.295836579523726
85690001-85695000 1.8297183931888004
85695001-85700000 1.2778686625588866
85700001-85705000 1.9981747734532593
85705001-85710000 3.7911205222120623
85710001-85715000 1.6526485115508633
85715001-85720000 2.2764553064684923
85720001-85725000 3.802709122765961
85725001-85730000 1.409802566278209
85730001-85735000 1.3256652962910362
85735001-85740000 1.8699683626652583
85740001-85745000 1.992155671590363
85745001-85750000 2.283979213280576
85750001-85755000 1.8550214992054515
85755001-85760000 2.7104600808079673
85760001-85765000 3.3892895242387353
85765001-85770000 1.855302375918271
85770001-85775000 2.7624406252639626
85775001-85780000 3.9214827147313485
85780001-85785000 9.409500948878065
85785001-85790000 7.203503067230954
85790001-85795000 1.5352828477253349
85795001-85800000 1.8422679981743253
85800001-85805000 2.6025241697592545
85805001-85810000 1.696371732626554
85810001-85815000 1.0902447344605384
85815001-85820000 1.0036631196454704
85820001-85825000 1.0134577960629207
85825001-85830000 1.4552171816634578
85830001-85835000 1.0467075464950564
85835001-85840000 0.9194726090397733
85840001-85845000 1.4278647055645368
85845001-85850000 0.9677338221509423
85850001-85855000 1.0562989987919016
85855001-85860000 1.320091712650745
85860001-85865000 0.9990827985817925
85865001-85870000 1.19446538958631
85870001-85875000 1.6110872238755265
85875001-85880000 1.2212636472917042
85880001-85885000 1.180786448297437
85885001-85890000 6.430644850589441
85890001-85895000 4.3813619307541645
85895001-85900000 1.4928864827474198
85900001-85905000 1.927316088491843
85905001-85910000 1.266509012281842
85910001-85915000 1.4928231293578829
85915001-85920000 2.6790004351909
85920001-85925000 1.5328432075736418
85925001-85930000 2.9934124984736075
85930001-85935000 2.2924110460006237
85935001-85940000 0.9807145373855924
85940001-85945000 1.40982455103154
85945001-85950000 1.907725104469847
85950001-85955000 1.4445615017029447
85955001-85960000 1.3707470766488552
85960001-85965000 3.4495553031375805
85965001-85970000 7.661351275853492
85970001-85975000 1.939792990718635
85975001-85980000 2.487468527779278
85980001-85985000 19.257695784249584
85985001-85990000 3.9790401546745415
85990001-85995000 2.8700394340945055
85995001-86000000 5.394170817415477
86000001-86005000 4.6102910957787815
86005001-86010000 2.288053583465616
86010001-86015000 1.8233228979701654
86015001-86020000 4.684322253861821
86020001-86025000 7.566567980869337
86025001-86030000 3.753167569318733
86030001-86035000 6.99238412539048
86035001-86040000 14.73774400656147
86040001-86045000 1.877078438651407
86045001-86050000 1.8262975553136174
86050001-86055000 6.611278705947915
86055001-86060000 1.875240366350572
86060001-86065000 2.2563208339590877
86065001-86070000 3.9161716618087183
86070001-86075000 7.590457589121057
86075001-86080000 8.576911855016606
86080001-86085000 2.3720020269175075
86085001-86090000 2.809201136368661
86090001-86095000 3.887963127480848
86095001-86100000 6.5875295945089265
86100001-86105000 10.10438679274633
86105001-86110000 3.119379979923425
86110001-86115000 2.5463360011049145
86115001-86120000 2.939950362282816
86120001-86125000 17.068018760703204
86125001-86130000 22.247813701971037
86130001-86135000 2.9366980311858986
86135001-86140000 2.7218685427751104
86140001-86145000 2.8833107863220095
86145001-86150000 2.5699086803082536
86150001-86155000 14.666007592858824
86155001-86160000 58.342022894002326
86160001-86165000 3.3031105460008465
86165001-86170000 2.695702196997754
86170001-86175000 3.470889209011516
86175001-86180000 4.733118694545977
86180001-86185000 3.155624629792665
86185001-86190000 3.0896579537697084
86190001-86195000 2.9326024221467875
86195001-86200000 2.001631135416515
86200001-86205000 2.4145776820612728
86205001-86210000 2.5583872947059034
86210001-86215000 1.8026234326713473
86215001-86220000 1.2952875659726468
86220001-86225000 3.2533710293608413
86225001-86230000 6.854748507474263
86230001-86235000 2.2129901046276292
86235001-86240000 2.616127695078077
86240001-86245000 2.868234750380203
86245001-86250000 3.765319911679015
86250001-86255000 4.042873670353964
86255001-86260000 4.122628551532355
86260001-86265000 2.855856683971406
86265001-86270000 1.5926448404996756
86270001-86275000 1.7557525718475053
86275001-86280000 4.750410656520882
86280001-86285000 8.366766748793376
86285001-86290000 1.7244246418410916
86290001-86295000 0.7170301928831491
86295001-86300000 0.6227897793064893
86300001-86305000 1.110595067248648
86305001-86310000 1.2405364600068272
86310001-86315000 1.2213258626199306
86315001-86320000 2.062840362201672
86320001-86325000 5.783449090576327
86325001-86330000 4.620276999473372
86330001-86335000 2.2179413277027984
86335001-86340000 2.4288874159716545
86340001-86345000 2.5906387416683887
86345001-86350000 3.7442462408653396
86350001-86355000 2.6229553550457543
86355001-86360000 9.8554372001214
86360001-86365000 30.677366673354097
86365001-86370000 2.478837279231023
86370001-86375000 3.430214100234885
86375001-86380000 2.8002144223339203
86380001-86385000 2.4907516061983124
86385001-86390000 3.017567166373955
86390001-86395000 3.130647961743984
86395001-86400000 3.455615940658673
86400001-86405000 2.445795059454373
86405001-86410000 2.4286113960489226
86410001-86415000 3.6067918929696186
86415001-86420000 2.8671542460687807
86420001-86425000 2.4661740236704697
86425001-86430000 2.678336743332871
86430001-86435000 1.9140843830379153
86435001-86440000 15.550639121175063
86440001-86445000 24.840439187630214
86445001-86450000 1.3958712783308669
86450001-86455000 2.012360592661918
86455001-86460000 3.31028222065413
86460001-86465000 3.10972323169125
86465001-86470000 2.3019841325921386
86470001-86475000 4.663343614363004
86475001-86480000 9.1437554642562
86480001-86485000 3.1437255648540967
86485001-86490000 8.70434632146883
86490001-86495000 4.717741191602445
86495001-86500000 1.663670224354975
86500001-86505000 3.1273980067421325
86505001-86510000 1.9609092727393838
86510001-86515000 1.3396362849547165
86515001-86520000 1.5997215357590382
86520001-86525000 2.3604602151316376
86525001-86530000 2.760579796944638
86530001-86535000 2.113964683679778
86535001-86540000 2.106973741319026
86540001-86545000 3.3504496416164438
86545001-86550000 3.5712981673678024
86550001-86555000 6.787097225238601
86555001-86560000 13.293732624705026
86560001-86565000 1.8142094756386495
86565001-86570000 1.2116530195957778
86570001-86575000 1.1905591581660984
86575001-86580000 1.2979704183614333
86580001-86585000 1.3166428996013197
86585001-86590000 1.327003672430704
86590001-86595000 3.029431315973913
86595001-86600000 3.630856630915045
86600001-86605000 1.2062908293811574
86605001-86610000 1.1088869191525839
86610001-86615000 2.6392722303517426
86615001-86620000 2.4570374263717976
86620001-86625000 2.0152496750088313
86625001-86630000 2.5327545010102823
86630001-86635000 3.1562596030643078
86635001-86640000 12.13533900861446
86640001-86645000 2.034068663509792
86645001-86650000 1.5176616215786174
86650001-86655000 2.709038099224883
86655001-86660000 1.8725835242850364
86660001-86665000 1.9559439512864423
86665001-86670000 3.1738073166971676
86670001-86675000 1.9233751712662852
86675001-86680000 2.3706518154765983
86680001-86685000 2.9296970941257716
86685001-86690000 2.075723875187381
86690001-86695000 2.615206472471438
86695001-86700000 3.070869061146094
86700001-86705000 1.7063233405219513
86705001-86710000 1.450183725432829
86710001-86715000 2.291227100631937
86715001-86720000 4.872942934102917
86720001-86725000 2.6066760826053854
86725001-86730000 1.59323438692102
86730001-86735000 18.09121446525807
86735001-86740000 12.823356838120585
86740001-86745000 15.370119985043585
86745001-86750000 31.125845417940265
86750001-86755000 2.195320045817505
86755001-86760000 2.11981725308143
86760001-86765000 2.096148722500293
86765001-86770000 12.323471863015284
86770001-86775000 13.350424390096014
86775001-86780000 1.7962625078078465
86780001-86785000 3.5537838420527783
86785001-86790000 16.712137362050317
86790001-86795000 3.9753742152116547
86795001-86800000 2.0150169684948844
86800001-86805000 2.619034013320998
86805001-86810000 7.493782111556189
86810001-86815000 10.746419809798748
86815001-86820000 3.5226781032586056
86820001-86825000 2.529159542825796
86825001-86830000 3.5926588767723677
86830001-86835000 2.8878266790812264
86835001-86840000 1.3941569560079026
86840001-86845000 0.8477568443481541
86845001-86850000 0.8943178765985392
86850001-86855000 0.9729336080351731
86855001-86860000 0.586739454951555
86860001-86865000 0.5760743487591057
86865001-86870000 0.7116035668626484
86870001-86875000 0.750408682597432
86875001-86880000 1.0613272601746688
86880001-86885000 2.6157865353714733
86885001-86890000 2.3813986729319
86890001-86895000 2.512926505033913
86895001-86900000 5.025544852854931
86900001-86905000 1.5240184813628839
86905001-86910000 1.3108442431429062
86910001-86915000 2.08847720993064
86915001-86920000 3.090574367872485
86920001-86925000 3.348018501374038
86925001-86930000 15.134092229486594
86930001-86935000 9.035435759107312
86935001-86940000 0.31498008815332834
86940001-86945000 0.4913390222217439
86945001-86950000 0.9484479106364545
86950001-86955000 1.0226999621888322
86955001-86960000 3.316669324991334
86960001-86965000 2.1724917456996553
86965001-86970000 1.211237691787874
86970001-86975000 0.9866340653935074
86975001-86980000 2.0329807574668313
86980001-86985000 12.897830392296045
86985001-86990000 2.383720064873433
86990001-86995000 2.1868370301748157
86995001-87000000 2.8901304625578113
87000001-87005000 2.925992553415567
87005001-87010000 3.3009277682747222
87010001-87015000 3.50372660134155
87015001-87020000 2.634584690695634
87020001-87025000 2.2290410904302074
87025001-87030000 2.9606618655135524
87030001-87035000 3.5524686118360016
87035001-87040000 2.0582217153106206
87040001-87045000 2.0719385309871026
87045001-87050000 3.9720821351939413
87050001-87055000 2.617195081637924
87055001-87060000 9.757909894354187
87060001-87065000 10.494511324954953
87065001-87070000 1.5837988632322322
87070001-87075000 3.1974528177235535
87075001-87080000 3.554404628253903
87080001-87085000 3.2146082434578154
87085001-87090000 3.7540529422225735
87090001-87095000 2.517354774001928
87095001-87100000 5.765773545679155
87100001-87105000 4.723359294057156
87105001-87110000 1.823797443599818
87110001-87115000 4.9696053866631775
87115001-87120000 4.744921811426581
87120001-87125000 1.7869282796975934
87125001-87130000 1.3867008126553009
87130001-87135000 2.1271044515210735
87135001-87140000 3.05573099148186
87140001-87145000 1.4815310855350838
87145001-87150000 1.4717350964535587
87150001-87155000 4.911293120686625
87155001-87160000 3.7885448686635597
87160001-87165000 1.43280501284092
87165001-87170000 1.4601982243021454
87170001-87175000 2.8876593056214515
87175001-87180000 10.604704162580076
87180001-87185000 2.0935949029040697
87185001-87190000 1.5923669419090833
87190001-87195000 1.4304242638062559
87195001-87200000 2.848613080741121
87200001-87205000 4.140538175047663
87205001-87210000 2.0043057951888703
87210001-87215000 3.2525032408062238
87215001-87220000 7.936175323983432
87220001-87225000 3.4897011041086246
87225001-87230000 1.7264442297536426
87230001-87235000 1.956461025605907
87235001-87240000 3.527277280554719
87240001-87245000 1.5797730044441098
87245001-87250000 0.935413148112009
87250001-87255000 1.3266805428419888
87255001-87260000 1.9841133740131578
87260001-87265000 2.384992134843891
87265001-87270000 4.648510438459883
87270001-87275000 2.419948755226232
87275001-87280000 1.4754823198524425
87280001-87285000 1.7166405315399957
87285001-87290000 1.179279270240491
87290001-87295000 0.9359956997990023
87295001-87300000 1.3163009530147232
87300001-87305000 1.3269503785989019
87305001-87310000 1.2649392986374406
87310001-87315000 2.0847492187026138
87315001-87320000 1.9590935742182918
87320001-87325000 2.2710508429700194
87325001-87330000 1.9831705736619816
87330001-87335000 1.3225396408821883
87335001-87340000 1.481546654306154
87340001-87345000 1.4358488627771784
87345001-87350000 1.33994338565322
87350001-87355000 1.337341522231984
87355001-87360000 7.222898684867911
87360001-87365000 5.150927257577275
87365001-87370000 0.8092421971849828
87370001-87375000 0.9477434557823385
87375001-87380000 1.1983478625450414
87380001-87385000 11.261213545604965
87385001-87390000 2.6370088567869576
87390001-87395000 0.7910633596660028
87395001-87400000 1.4897795171789954
87400001-87405000 1.1782893496917146
87405001-87410000 0.7902898136570758
87410001-87415000 0.8886182820707406
87415001-87420000 0.9359956290240447
87420001-87425000 1.4247972002430105
87425001-87430000 1.7121093395203226
87430001-87435000 0.8264944484557218
87435001-87440000 0.871073906127725
87440001-87445000 1.6000195207290508
87445001-87450000 1.9347185983538997
87450001-87455000 0.8034255888817428
87455001-87460000 0.8173909718134329
87460001-87465000 1.2812671805552218
87465001-87470000 0.945188802242877
87470001-87475000 0.8244079672223
87475001-87480000 1.2053656818552105
87480001-87485000 1.3438772636777356
87485001-87490000 1.0042590778571194
87490001-87495000 1.0951429250548401
87495001-87500000 1.0258226315009544
87500001-87505000 1.5188708305851202
87505001-87510000 1.1024933126157948
87510001-87515000 0.6858711284692363
87515001-87520000 0.7715961145910438
87520001-87525000 0.752520206403586
87525001-87530000 0.7904201300830269
87530001-87535000 0.5480807605720576
87535001-87540000 0.46282786219399935
87540001-87545000 0.5775562631645985
87545001-87550000 4.646267936011879
87550001-87555000 2.495637450712451
87555001-87560000 1.3627973920094552
87560001-87565000 1.7982722343199546
87565001-87570000 1.5157499340342442
87570001-87575000 1.8157469510554316
87575001-87580000 2.009600725761609
87580001-87585000 3.0103853203444637
87585001-87590000 1.685325393280137
87590001-87595000 0.9710531259353867
87595001-87600000 1.2697952060340087
87600001-87605000 1.456852827385096
87605001-87610000 1.5363911031905502
87610001-87615000 1.7353816133979552
87615001-87620000 1.1978000849780488
87620001-87625000 1.6219908877332694
87625001-87630000 1.1071431943813166
87630001-87635000 0.7606546243331637
87635001-87640000 1.1119388947664317
87640001-87645000 2.143940403604399
87645001-87650000 8.834769197626077
87650001-87655000 4.59266148257541
87655001-87660000 2.2803033361553897
87660001-87665000 2.351309442270224
87665001-87670000 13.991854915154422
87670001-87675000 15.804652091638522
87675001-87680000 5.886917678722275
87680001-87685000 5.042557672209257
87685001-87690000 7.3783674634303225
87690001-87695000 11.590533239994018
87695001-87700000 4.163132047387985
87700001-87705000 3.2425012669411384
87705001-87710000 2.9628187353730264
87710001-87715000 4.8788406229192445
87715001-87720000 5.683181031875578
87720001-87725000 3.6403077428474355
87725001-87730000 3.0477140193481222
87730001-87735000 1.9100901272061577
87735001-87740000 2.1196676083391317
87740001-87745000 3.4357834152078692
87745001-87750000 2.2164481399663285
87750001-87755000 1.970813785121521
87755001-87760000 2.0167215116440325
87760001-87765000 1.4201709821332602
87765001-87770000 1.1990159095151178
87770001-87775000 1.3461184203931955
87775001-87780000 2.2536812562881727
87780001-87785000 1.7005067610681575
87785001-87790000 1.4725818860163522
87790001-87795000 1.6066835791435934
87795001-87800000 1.4143256052945803
87800001-87805000 1.5123168655150796
87805001-87810000 2.0335082836133833
87810001-87815000 4.602930788617081
87815001-87820000 2.239580872483953
87820001-87825000 1.4554373061658756
87825001-87830000 2.8761147579539217
87830001-87835000 12.848841683873102
87835001-87840000 10.79181358219685
87840001-87845000 3.4826940112630784
87845001-87850000 1.847255612485181
87850001-87855000 2.414249339462473
87855001-87860000 4.60464237061374
87860001-87865000 5.453022695616055
87865001-87870000 4.0741556692388805
87870001-87875000 2.7649835898044426
87875001-87880000 1.9163336786973328
87880001-87885000 3.983156871018929
87885001-87890000 15.223069475773832
87890001-87895000 2.876177309540982
87895001-87900000 2.8106680192907754
87900001-87905000 7.580066300079789
87905001-87910000 12.93555970174166
87910001-87915000 2.693766230678467
87915001-87920000 1.5165545807004697
87920001-87925000 1.373878047387654
87925001-87930000 1.8788611334003473
87930001-87935000 2.0379530386393174
87935001-87940000 2.8782644570332834
87940001-87945000 8.95559096559644
87945001-87950000 25.777592341211964
87950001-87955000 6.358304838614542
87955001-87960000 3.093794950770154
87960001-87965000 4.293266459342492
87965001-87970000 3.3982426216486203
87970001-87975000 1.662258715343172
87975001-87980000 4.224949292861904
87980001-87985000 5.503163449185289
87985001-87990000 1.2698311536401703
87990001-87995000 1.2878357899899342
87995001-88000000 1.8073282487707585
88000001-88005000 3.5867693787830954
88005001-88010000 2.6981724460620744
88010001-88015000 1.594907032757893
88015001-88020000 1.6314552252353562
88020001-88025000 1.5218546869400507
88025001-88030000 1.2255944106672625
88030001-88035000 1.4723220775989019
88035001-88040000 1.0821260579156113
88040001-88045000 0.8992637603700292
88045001-88050000 1.2001858013862667
88050001-88055000 0.8612945931508532
88055001-88060000 0.9148931193914779
88060001-88065000 1.0525928909707443
88065001-88070000 0.9948641039881782
88070001-88075000 2.1042086860755824
88075001-88080000 1.8601793817887837
88080001-88085000 1.05163912211645
88085001-88090000 1.2134828731789828
88090001-88095000 1.5561819755868382
88095001-88100000 1.4977533352789598
88100001-88105000 1.8420248254926765
88105001-88110000 2.3051492511586282
88110001-88115000 2.3108744520220657
88115001-88120000 2.199913869850343
88120001-88125000 2.259917987854714
88125001-88130000 1.7347293326989233
88130001-88135000 1.4296436049048968
88135001-88140000 2.777649017445402
88140001-88145000 5.048146247631943
88145001-88150000 2.1813195443982094
88150001-88155000 1.9576585807686715
88155001-88160000 3.3335848252523066
88160001-88165000 4.1945220518274375
88165001-88170000 3.391612097269079
88170001-88175000 1.7463360535291286
88175001-88180000 1.3687436573170089
88180001-88185000 1.9756866442540244
88185001-88190000 1.250935245223846
88190001-88195000 0.8175069064709034
88195001-88200000 2.750628747637345
88200001-88205000 2.165644121336485
88205001-88210000 1.2959222049273826
88210001-88215000 1.9820342501905308
88215001-88220000 2.076719437864252
88220001-88225000 2.26843224099624
88225001-88230000 9.522929317244316
88230001-88235000 10.28642872139954
88235001-88240000 2.191128759997932
88240001-88245000 3.2258242899623584
88245001-88250000 1.2981918424577135
88250001-88255000 0.7818821147746905
88255001-88260000 2.927075059116609
88260001-88265000 2.797535804804436
88265001-88270000 4.314629657115839
88270001-88275000 3.5792739204466173
88275001-88280000 1.9550255115200301
88280001-88285000 5.14067413943965
88285001-88290000 2.805805257395066
88290001-88295000 4.253080634577727
88295001-88300000 2.7350576243932845
88300001-88305000 1.435059234332082
88305001-88310000 1.2341083734929246
88310001-88315000 1.2245810924739957
88315001-88320000 1.5218964927986396
88320001-88325000 1.1999730887232607
88325001-88330000 1.6358215500300384
88330001-88335000 1.6810689165626533
88335001-88340000 1.1062950994764262
88340001-88345000 4.083872393341289
88345001-88350000 2.6895103760117007
88350001-88355000 1.7551971228948309
88355001-88360000 4.674522801394939
88360001-88365000 2.3320479334064683
88365001-88370000 3.035920718600181
88370001-88375000 5.483208185347093
88375001-88380000 2.0927821277557426
88380001-88385000 1.6203666307693967
88440001-88445000 7.677147086696295
88445001-88450000 13.803244726510378
88450001-88455000 3.120195174930634
88455001-88460000 3.387252739628616
88460001-88465000 5.790192909534097
88465001-88470000 3.7024698931292077
88470001-88475000 3.3149928320088633
88475001-88480000 1.8314165589726659
88480001-88485000 0.9917668166989043
88485001-88490000 0.9075854114419658
88490001-88495000 1.1265821968121414
88495001-88500000 1.2858798588052696
88500001-88505000 6.892607144854422
88505001-88510000 5.482973323162312
88510001-88515000 0.9315836932912143
88515001-88520000 1.114324996832661
88520001-88525000 1.5331948137211227
88525001-88530000 2.733477691549661
88530001-88535000 1.7155781162632693
88535001-88540000 2.056739591741305
88540001-88545000 2.2494737497443467
88545001-88550000 1.1139184370855149
88550001-88555000 7.823310334913723
88555001-88560000 11.197451274568227
88560001-88565000 1.6118703088822899
88565001-88570000 3.082683696762245
88570001-88575000 2.519223522027557
88575001-88580000 1.046083037045016
88580001-88585000 1.1500626066250714
88585001-88590000 3.409864541320387
88590001-88595000 2.812478686739721
88595001-88600000 1.6289027985802336
88600001-88605000 4.523515444060695
88605001-88610000 5.881515799916948
88610001-88615000 1.8829628825808573
88615001-88620000 1.442458291703511
88620001-88625000 10.286428508341944
88625001-88630000 8.057352261600029
88630001-88635000 1.3689066821765712
88635001-88640000 1.3274213374311556
88640001-88645000 1.8141209977288473
88645001-88650000 3.1952985792829556
88650001-88655000 1.5926931536908364
88655001-88660000 1.394231397501311
88660001-88665000 1.5964211061624907
88665001-88670000 1.1336938550413573
88670001-88675000 0.9556748586281893
88675001-88680000 1.3871420296325414
88680001-88685000 2.7285616488813926
88685001-88690000 1.2736322788153545
88690001-88695000 1.0848970963245868
88695001-88700000 1.2024918261986117
88700001-88705000 5.034657501208352
88705001-88710000 5.986392662818893
88710001-88715000 3.9902297264958135
88715001-88720000 12.084010637915963
88720001-88725000 2.6537955340090926
88725001-88730000 1.372641132267278
88730001-88735000 1.6892060886307918
88735001-88740000 4.557244234366618
88740001-88745000 1.6804470280261887
88745001-88750000 1.348761024087907
88750001-88755000 1.8533695203737515
88755001-88760000 1.7570332551041128
88760001-88765000 1.8414580919412404
88765001-88770000 19.10227575472278
88770001-88775000 8.468609253565402
88775001-88780000 2.328498130653207
88780001-88785000 2.3438079251618733
88785001-88790000 3.1109064357757656
88790001-88795000 6.580633409694018
88795001-88800000 4.244886024549808
88800001-88805000 6.174162299321755
88805001-88810000 10.664390929406169
88810001-88815000 8.759052660024878
88815001-88820000 5.69544095135808
88820001-88825000 3.7141067132300876
88825001-88830000 4.096281873662045
88830001-88835000 4.1372639682098615
88835001-88840000 2.5187872902078374
88840001-88845000 1.63383847497
88845001-88850000 1.4520534720860554
88850001-88855000 1.5067730554917538
88855001-88860000 1.3191524205229694
88860001-88865000 3.361397418866625
88865001-88870000 2.9838590026831247
88870001-88875000 1.2577973921324712
88875001-88880000 5.037493682460754
88880001-88885000 4.57948406730401
88885001-88890000 1.225265261964388
88890001-88895000 1.5717038835224602
88895001-88900000 5.494172011425836
88900001-88905000 5.4709865733071394
88905001-88910000 2.473120587139279
88910001-88915000 1.5263009788305995
88915001-88920000 3.1770808394790664
88920001-88925000 6.8193378861540666
88925001-88930000 1.6227607001018478
88930001-88935000 1.7195016197857742
88935001-88940000 1.3030995133157743
88940001-88945000 0.7080457054338406
88945001-88950000 0.9792645054355206
88950001-88955000 1.9327670005857756
88955001-88960000 1.5089186448317384
88960001-88965000 2.13263661461526
88965001-88970000 2.066823687991111
88970001-88975000 1.61476942243839
88975001-88980000 1.7559226579126972
88980001-88985000 1.170042438916235
88985001-88990000 1.7823351996759669
88990001-88995000 2.780981062141366
88995001-89000000 3.193524595024229
89000001-89005000 2.8615369763221246
89005001-89010000 0.7783844805352175
89010001-89015000 0.7785619842467454
89015001-89020000 1.6843143226266113
89020001-89025000 1.7049004926789701
89025001-89030000 2.7281021941957295
89030001-89035000 7.685894668541224
89035001-89040000 9.037871163522135
89040001-89045000 8.697852580051029
89045001-89050000 2.2654307159513825
89050001-89055000 1.2407368224408015
89055001-89060000 1.8055655299865494
89060001-89065000 2.3765428665033466
89065001-89070000 0.9663554420808634
89070001-89075000 0.8677498047886628
89075001-89080000 2.6072565765206597
89080001-89085000 2.013448042636747
89085001-89090000 0.9071750926240854
89090001-89095000 0.26574368711836527
89095001-89100000 0.14304302340794067
89100001-89105000 0.3415292255741235
89105001-89110000 0.8088272020898922
89110001-89115000 1.3177468354075563
89115001-89120000 1.6188183887000178
89120001-89125000 1.2957659661174619
89125001-89130000 1.4061062650052873
89130001-89135000 1.6045009230209777
89135001-89140000 1.3929943635501634
89140001-89145000 1.5913879555291983
89145001-89150000 3.0280820138478424
89150001-89155000 2.2549961713116002
89155001-89160000 2.8343180957630083
89160001-89165000 5.473841399061095
89165001-89170000 1.918556254709441
89170001-89175000 1.4845595371755342
89175001-89180000 1.2192118147709747
89180001-89185000 0.9787908763524172
89185001-89190000 1.3074899481914155
89190001-89195000 1.3009846708339081
89195001-89200000 1.0220711234923903
89200001-89205000 1.5817413429520188
89205001-89210000 1.8634496588190066
89210001-89215000 1.1621284708647925
89215001-89220000 1.0288685004641653
89220001-89225000 1.2249362570174211
89225001-89230000 1.1991807035078006
89230001-89235000 0.9731642884913722
89235001-89240000 0.9660480455315908
89240001-89245000 1.179070487754368
89245001-89250000 3.3958139251172206
89250001-89255000 3.2080532202900947
89255001-89260000 1.464140858184181
89260001-89265000 1.4863085821927706
89265001-89270000 1.424971213152571
89270001-89275000 1.621818090913213
89275001-89280000 1.4167941617126287
89280001-89285000 0.8306992591205541
89285001-89290000 0.7181807094032107
89290001-89295000 0.891253240136709
89295001-89300000 1.3660566887578929
89300001-89305000 0.9495657898517046
89305001-89310000 1.0567011615513913
89310001-89315000 1.7605676908000396
89315001-89320000 3.44353454615908
89320001-89325000 4.244724013373579
89325001-89330000 1.2588331065921763
89330001-89335000 1.2607341401096674
89335001-89340000 1.5165684334920975
89340001-89345000 1.231181963551468
89345001-89350000 1.016149451699878
89350001-89355000 1.4434207655926472
89355001-89360000 1.3248762757382258
89360001-89365000 1.1501609111724993
89365001-89370000 2.1304201755155825
89370001-89375000 1.784100760564378
89375001-89380000 2.938726286174669
89380001-89385000 4.497865608407855
89385001-89390000 2.098284136973073
89390001-89395000 1.5010409523379165
89395001-89400000 1.3149029454113104
89400001-89405000 1.1129965429065638
89405001-89410000 0.9049055297990405
89410001-89415000 1.1070030821005115
89415001-89420000 1.037640471513718
89420001-89425000 1.4224798665201697
89425001-89430000 0.9716879190745898
89430001-89435000 0.6247180208918417
89435001-89440000 1.105139860349344
89440001-89445000 1.1214419047124125
89445001-89450000 0.7348864994924348
89450001-89455000 0.835219388871709
89455001-89460000 1.1085919427861495
89460001-89465000 1.025726426778979
89465001-89470000 0.7790531479431619
89470001-89475000 0.6284362724589045
89475001-89480000 0.6940871469610984
89480001-89485000 0.7114292786961365
89485001-89490000 1.0495650465218178
89490001-89495000 2.9486071760498707
89495001-89500000 0.9272238900320744
89500001-89505000 0.8590012690181401
89505001-89510000 3.914885517256729
89510001-89515000 1.4319227616023884
89515001-89520000 0.9965336281803953
89520001-89525000 1.0015421352918443
89525001-89530000 1.005962068709072
89530001-89535000 0.9222822098918341
89535001-89540000 0.7706965778495986
89540001-89545000 1.030070646850642
89545001-89550000 0.6460282874768078
89550001-89555000 0.6558152833807568
89555001-89560000 1.254310235791068
89560001-89565000 1.0230081098051744
89565001-89570000 0.8486958501314089
89570001-89575000 0.7224622397602661
89575001-89580000 0.7172059604413041
89580001-89585000 0.7645106633677131
89585001-89590000 1.1118042758360906
89590001-89595000 1.1318642530734955
89595001-89600000 0.5805489876191078
89600001-89605000 0.9801162889176158
89605001-89610000 3.065617012203161
89610001-89615000 1.3833761221295764
89615001-89620000 1.040679520100117
89620001-89625000 1.0214784560366938
89625001-89630000 1.758286758954405
89630001-89635000 4.1215003444756375
89635001-89640000 1.6577715154688482
89640001-89645000 2.1882860857907054
89645001-89650000 3.191099956843242
89650001-89655000 4.1352219383175814
89655001-89660000 3.118499854229019
89660001-89665000 1.6638438290865771
89665001-89670000 3.1903582589968953
89670001-89675000 1.7570513878972043
89675001-89680000 1.915376866849045
89680001-89685000 2.652397986238563
89685001-89690000 1.5437043757798443
89690001-89695000 3.5104793526789573
89695001-89700000 3.1311077446446047
89700001-89705000 1.9939765241952776
89705001-89710000 2.1844378045627364
89710001-89715000 2.7678600894136265
89715001-89720000 1.578444395469421
89720001-89725000 1.0405719778616622
89725001-89730000 1.3781924402383339
89730001-89735000 1.4393762168989221
89735001-89740000 1.3659925128290598
89740001-89745000 1.4848597443415241
89745001-89750000 3.1550176485318584
89750001-89755000 1.7705814080485536
89755001-89760000 1.167191835462759
89760001-89765000 1.5498002427963364
89765001-89770000 2.230498193600397
89770001-89775000 1.3543544672593881
89775001-89780000 1.4257900200619218
89780001-89785000 2.1933645960887027
89785001-89790000 1.6156703226031457
89790001-89795000 2.364321277920142
89795001-89800000 11.119979777244952
89800001-89805000 3.730534840896326
89805001-89810000 1.234653808288122
89810001-89815000 2.095588657533016
89815001-89820000 1.8919345193853059
89820001-89825000 1.4431125446787472
89825001-89830000 2.9017163628401756
89830001-89835000 1.761490388793492
89835001-89840000 1.0968615220523332
89840001-89845000 1.3420774893426186
89845001-89850000 2.4569283359223815
89850001-89855000 1.5186136548254394
89855001-89860000 1.5728460456881386
89860001-89865000 2.048081287066032
89865001-89870000 1.6071852335111791
89870001-89875000 1.3961186545344475
89875001-89880000 1.2938398629426593
89880001-89885000 1.6255284689401144
89885001-89890000 1.6646652093959697
89890001-89895000 2.0128713187794944
89895001-89900000 2.168376296400729
89900001-89905000 1.8287059189778896
89905001-89910000 2.2278435861457817
89910001-89915000 2.1142187402220776
89915001-89920000 2.2523273794728564
89920001-89925000 1.9649064676657293
89925001-89930000 1.11814900832507
89930001-89935000 1.9364825439388864
89935001-89940000 1.8508693177508557
89940001-89945000 0.8844784518806803
89945001-89950000 1.08516756673353
89950001-89955000 0.9944719088569284
89955001-89960000 0.8697160524414314
89960001-89965000 1.5284735064321482
89965001-89970000 1.5816328833104996
89970001-89975000 0.9264984513156663
89975001-89980000 1.9500908159681165
89980001-89985000 3.16113924319405
89985001-89990000 1.6741003775144179
89990001-89995000 1.6918944820239745
89995001-90000000 1.5443194037964574
90000001-90005000 2.1296845832216573
90005001-90010000 3.9982424305625326
90010001-90015000 3.266350324081691
90015001-90020000 2.6856019181616952
90020001-90025000 2.4372183973493504
90025001-90030000 2.1494322111003843
90030001-90035000 1.6416969478933483
90035001-90040000 1.7014291679781826
90040001-90045000 1.5609716358772763
90045001-90050000 1.4630944788931957
90050001-90055000 3.278113348053663
90055001-90060000 1.3608993678925279
90060001-90065000 0.9704973912303552
90065001-90070000 2.465804896352207
90070001-90075000 1.3577909749896926
90075001-90080000 1.923070393882284
90080001-90085000 4.5910841899340955
90085001-90090000 1.9994794418944493
90090001-90095000 2.4134879340386406
90095001-90100000 1.9140696420082524
90100001-90105000 1.9082831026267324
90105001-90110000 15.914112219479787
90110001-90115000 4.1317851570277355
90115001-90120000 1.3247083706497398
90120001-90125000 1.2447685848041117
90125001-90130000 1.228626169252701
90130001-90135000 1.3559220927832165
90135001-90140000 1.3931149583783453
90140001-90145000 1.0487485814183668
90145001-90150000 0.9635798688018274
90150001-90155000 0.6596391798280671
90155001-90160000 1.6229464033932657
90160001-90165000 2.882518869151827
90165001-90170000 0.0
```
