## Supplementary material for "Fine human genetic map based on UK10K data set": UK10K genetic map: map_chr17

```
Position r(cM/Mb)
1-5000 1.5143104600284731
5001-10000 1.7414758435659174
10001-15000 1.2929780527206012
15001-20000 0.9043234638023809
20001-25000 1.2235077517315833
25001-30000 2.3143210501655638
30001-35000 2.3240265370470268
35001-40000 3.3582890541952777
40001-45000 1.57841393904284
45001-50000 1.4302383685656441
50001-55000 7.304770005775995
55001-60000 3.348805816634412
60001-65000 4.548461182474022
65001-70000 4.564452221659385
70001-75000 1.4118254954323135
75001-80000 1.61025046585668
80001-85000 8.774221260909293
85001-90000 11.24161065277738
90001-95000 4.762223629466882
95001-100000 5.153406942582537
100001-105000 2.8663906861535127
105001-110000 2.2682595414261035
110001-115000 58.889369629351904
115001-120000 15.556215991066834
120001-125000 3.3540788025672095
125001-130000 6.968901771749552
130001-135000 4.0356418976090636
135001-140000 3.5727824184174186
140001-145000 6.277224405393768
145001-150000 22.053557537822684
150001-155000 24.556395938252294
155001-160000 5.296956789635309
160001-165000 2.049960589907308
165001-170000 2.1315740872341915
170001-175000 9.482507198021517
175001-180000 4.033968712813764
180001-185000 6.812708635931371
185001-190000 10.771466813119122
190001-195000 2.4738206256969826
195001-200000 2.122890697373185
200001-205000 2.3175622355988446
205001-210000 18.77820243649765
210001-215000 9.054514919366657
215001-220000 2.939822565292366
220001-225000 1.414659061280964
225001-230000 0.671349129311416
230001-235000 0.6734046850128527
235001-240000 10.354483959626382
240001-245000 4.075812743869914
245001-250000 1.0574102779565746
250001-255000 1.2496859500823143
255001-260000 1.7693865643013438
260001-265000 4.423987643567343
265001-270000 1.1003739595520723
270001-275000 1.48473508440141
275001-280000 6.711339231723783
280001-285000 1.5285352544800084
285001-290000 1.2927907399879108
290001-295000 2.525871791649027
400001-405000 1.9283685819366023
405001-410000 2.042148645677201
410001-415000 0.8952308059373465
415001-420000 0.7631449736439624
420001-425000 0.7720541050276715
425001-430000 0.6926436415497627
430001-435000 0.8208935801425944
435001-440000 1.0815646447959737
440001-445000 1.1171871313352124
445001-450000 1.44585198948214
450001-455000 7.575504573415179
455001-460000 6.436492246730718
460001-465000 1.0475555142741433
465001-470000 0.731039056627063
470001-475000 0.7362220196619815
475001-480000 0.8708834061798479
480001-485000 1.0756057641230037
485001-490000 0.9140387282120879
490001-495000 0.7440129570948424
495001-500000 0.3859105034851374
500001-505000 0.8338017947818295
505001-510000 3.8223262154348965
510001-515000 0.49557611617974945
515001-520000 0.715864774813522
520001-525000 0.9793654837202767
525001-530000 0.7635844564140526
530001-535000 0.5808883626394894
535001-540000 0.4414484899332451
540001-545000 0.5584498690918418
545001-550000 0.8506170342614497
550001-555000 0.7727898343305677
555001-560000 0.5966087817036968
560001-565000 1.1153000794825407
565001-570000 1.9568721437734116
570001-575000 0.6871278629531133
575001-580000 0.6356493259356986
580001-585000 0.7670039248177786
585001-590000 0.6388372919138426
590001-595000 0.7601171643176069
595001-600000 0.9232159503444766
600001-605000 0.8238290072391993
605001-610000 0.5635839584489667
610001-615000 0.8261502746968937
615001-620000 1.7657385074837304
620001-625000 1.1819038385481526
625001-630000 1.4906546097026392
630001-635000 3.210919187660054
635001-640000 1.1058595682185586
640001-645000 0.7180550261623888
645001-650000 0.5986295170424735
650001-655000 0.8558799214091535
655001-660000 1.962984157891166
660001-665000 0.9074005033866103
665001-670000 1.4472278265326979
670001-675000 1.072473882484634
675001-680000 0.5910054744192841
680001-685000 0.8617334194839914
685001-690000 0.7415570747740096
690001-695000 0.5903298614217986
695001-700000 9.525322773523472
700001-705000 14.208454702689831
705001-710000 9.33964338480142
710001-715000 38.64642276255997
715001-720000 4.88492773991593
720001-725000 3.207050309804818
725001-730000 2.8592010467725144
730001-735000 3.2912550920575954
735001-740000 9.01975978495578
740001-745000 4.293464162294262
745001-750000 1.468111014343096
750001-755000 1.6190100213545042
755001-760000 3.176955008925391
760001-765000 1.0793460915637478
765001-770000 0.8899387572973545
770001-775000 1.4705329881683569
775001-780000 2.373328321393622
780001-785000 13.748310772228917
785001-790000 4.917695534109782
790001-795000 2.4824552534857665
795001-800000 2.871470804837019
800001-805000 4.914615328006598
805001-810000 4.237847495955105
810001-815000 2.8088475439445615
815001-820000 54.14626277062736
820001-825000 66.70856849024089
825001-830000 5.695500119759115
830001-835000 4.778972796192675
835001-840000 3.04219901159999
840001-845000 9.712090494542966
845001-850000 9.232156852808496
850001-855000 1.692008782758828
855001-860000 3.9977420688095258
860001-865000 4.113869195412863
865001-870000 0.9640235950313618
870001-875000 0.9502063603868202
875001-880000 1.916393514470356
880001-885000 1.621809362734796
885001-890000 0.9304875852686204
890001-895000 1.133233449504683
895001-900000 2.0345790493291425
900001-905000 1.9302424797993778
905001-910000 1.6422503001229718
910001-915000 3.761686047752561
915001-920000 12.469222745512452
920001-925000 4.990177958769714
925001-930000 5.4463949139997965
930001-935000 20.233522917259773
935001-940000 10.600474855383606
940001-945000 5.942994800522791
945001-950000 4.061321420255958
950001-955000 4.125552706651598
955001-960000 7.9213087146579415
960001-965000 1.5616257999071428
965001-970000 0.8145631354330962
970001-975000 0.8078063294297557
975001-980000 4.896072996337363
980001-985000 2.9147133707617865
985001-990000 3.311004696872078
990001-995000 6.323099880144077
995001-1000000 0.8261350987759821
1000001-1005000 2.062370876075309
1005001-1010000 2.4794488227394096
1010001-1015000 1.6643821806929615
1015001-1020000 4.106908971730171
1020001-1025000 4.187293703799588
1025001-1030000 2.200401370766705
1030001-1035000 1.686565018801102
1035001-1040000 4.985777417639547
1040001-1045000 2.901748924559561
1045001-1050000 1.5463192851170993
1050001-1055000 2.279996408006776
1055001-1060000 1.2504725799123348
1060001-1065000 3.1719463511077777
1065001-1070000 5.4229006325345495
1070001-1075000 1.0370915782520265
1075001-1080000 2.0602489155583523
1080001-1085000 6.472183973943538
1085001-1090000 1.8486971340582317
1090001-1095000 2.5079385941321215
1095001-1100000 7.968112634527952
1100001-1105000 1.6397116186052136
1105001-1110000 1.1906193461013768
1110001-1115000 0.8198439709732257
1115001-1120000 1.1209636356197012
1120001-1125000 3.7508664956035846
1125001-1130000 4.286558381911577
1130001-1135000 5.031500637034555
1135001-1140000 2.7627673519359406
1140001-1145000 1.6576300518164744
1145001-1150000 5.406593703146723
1150001-1155000 9.5265113959824
1155001-1160000 1.6647305185198198
1160001-1165000 3.598493883123614
1165001-1170000 8.359048429999874
1170001-1175000 1.3669629310464477
1175001-1180000 3.161757354778158
1180001-1185000 15.330118010089777
1185001-1190000 3.58564684694822
1190001-1195000 3.9606289653232696
1195001-1200000 4.466880058497888
1200001-1205000 4.743528012788827
1205001-1210000 5.734565223055635
1210001-1215000 3.5045004221467306
1215001-1220000 2.1443281771156104
1220001-1225000 1.5603792482318695
1225001-1230000 2.104345525085852
1230001-1235000 4.676615490888232
1235001-1240000 2.5178284266254725
1240001-1245000 1.7758294641918226
1245001-1250000 1.3560252148530472
1250001-1255000 0.7403950923876856
1255001-1260000 0.7649072820678329
1260001-1265000 0.9204332309499383
1265001-1270000 1.2016508422598526
1270001-1275000 4.63572005710361
1275001-1280000 1.5695587247602982
1280001-1285000 0.7891479704457579
1285001-1290000 1.1158319341846838
1290001-1295000 0.9577971625969167
1295001-1300000 0.7913110633592954
1300001-1305000 1.6986028117064567
1305001-1310000 2.604939811599888
1310001-1315000 2.0095813769899853
1315001-1320000 3.059204518350197
1320001-1325000 1.5989211858899062
1325001-1330000 1.0069163619138108
1330001-1335000 1.8801470801046343
1335001-1340000 0.9620498550821933
1340001-1345000 0.5433577489781684
1345001-1350000 0.7592971726616697
1350001-1355000 1.0221582334376453
1355001-1360000 1.4587648880023925
1360001-1365000 1.1496597543130447
1365001-1370000 0.7480426203509284
1370001-1375000 4.073533124615025
1375001-1380000 2.150173397714964
1380001-1385000 1.3688904025384434
1385001-1390000 3.7568174557602916
1390001-1395000 6.340588471019667
1395001-1400000 4.466396557050482
1400001-1405000 1.9854554416099282
1405001-1410000 1.760410806557659
1410001-1415000 1.6900092684679957
1415001-1420000 0.9886219195706196
1420001-1425000 1.0215007748653144
1425001-1430000 1.0123440259856966
1430001-1435000 0.48763099421629613
1435001-1440000 0.4339269853463924
1440001-1445000 0.6325533689385071
1445001-1450000 1.2590212978184976
1450001-1455000 1.5194840589504792
1455001-1460000 1.0999859340633915
1460001-1465000 1.3306401715294658
1465001-1470000 2.2118148414174503
1470001-1475000 3.589032053767036
1475001-1480000 2.6765215063565337
1480001-1485000 6.152913111874966
1485001-1490000 12.490227240120255
1490001-1495000 1.5967747850648615
1495001-1500000 2.9715082346190718
1500001-1505000 6.4667077513274505
1505001-1510000 3.3086187266715323
1510001-1515000 2.804998730588009
1515001-1520000 1.9685507278833527
1520001-1525000 1.8156662892823638
1525001-1530000 2.9668618498926613
1530001-1535000 3.188344037412068
1535001-1540000 2.0119625756945076
1540001-1545000 1.32148533876633
1545001-1550000 1.216107856462899
1550001-1555000 0.8324279265628635
1555001-1560000 0.3739623894676164
1560001-1565000 0.4385122060951517
1565001-1570000 0.8972397602610552
1570001-1575000 0.6717384695670247
1575001-1580000 0.4384300596226226
1580001-1585000 0.5817002987921103
1585001-1590000 0.9379604397664634
1590001-1595000 7.7587515505917315
1595001-1600000 12.44706654578185
1600001-1605000 2.7008201880311393
1605001-1610000 2.9814694700347277
1610001-1615000 4.282563798659278
1615001-1620000 2.162526496132058
1620001-1625000 1.4319068182128323
1625001-1630000 1.8389024751525203
1630001-1635000 1.4645272263811064
1635001-1640000 1.3744041385349504
1640001-1645000 0.8661223037862962
1645001-1650000 1.0413906676175828
1650001-1655000 1.6147803931929232
1655001-1660000 8.996242989218468
1660001-1665000 9.677952591194087
1665001-1670000 1.1245113160755253
1670001-1675000 1.734808173854294
1675001-1680000 1.4559115697761857
1680001-1685000 0.908029902174268
1685001-1690000 1.6540474004192445
1690001-1695000 4.497980359818542
1695001-1700000 1.5047955751218776
1700001-1705000 1.0783917476091012
1705001-1710000 0.7225858554989756
1710001-1715000 0.5925479325932931
1715001-1720000 0.711234476497544
1720001-1725000 0.5455320953629652
1725001-1730000 0.43468153674782906
1730001-1735000 1.673806091264644
1735001-1740000 1.6996744292612527
1740001-1745000 0.7026042774806829
1745001-1750000 0.6030753881475236
1750001-1755000 0.43783934410231096
1755001-1760000 0.63859661034538
1760001-1765000 0.7935741792675196
1765001-1770000 0.7984061054112339
1770001-1775000 0.6579292153004339
1775001-1780000 0.4475813765223107
1780001-1785000 0.8366463305682271
1785001-1790000 3.100731900646272
1790001-1795000 1.534960010077631
1795001-1800000 1.588445453311384
1800001-1805000 2.647898814077396
1805001-1810000 6.939448707084929
1810001-1815000 3.7659811370925262
1815001-1820000 3.066556950088766
1820001-1825000 2.289743657789299
1825001-1830000 1.484672506002736
1830001-1835000 1.8369607070565452
1835001-1840000 5.293231852975446
1840001-1845000 7.804039747780053
1845001-1850000 1.1426486744833997
1850001-1855000 1.1056133440216014
1855001-1860000 1.4449781901699923
1860001-1865000 5.256043614357082
1865001-1870000 3.7238024990676544
1870001-1875000 1.5814204046225264
1875001-1880000 2.7980330991223994
1880001-1885000 2.6526530427230637
1885001-1890000 2.1651059537957633
1890001-1895000 1.200052926319134
1895001-1900000 1.1083387866917909
1900001-1905000 2.6463988516163295
1905001-1910000 1.4445651035572578
1910001-1915000 1.2694434551940497
1915001-1920000 1.5051055300939518
1920001-1925000 10.121425537218865
1925001-1930000 4.737823699504097
1930001-1935000 1.15169297030198
1935001-1940000 1.9461143414670286
1940001-1945000 2.1279186323045187
1945001-1950000 1.4513240101579732
1950001-1955000 1.3992515773346843
1955001-1960000 2.3440813122915203
1960001-1965000 1.900807410957281
1965001-1970000 1.2852425299431873
1970001-1975000 1.0496721852974182
1975001-1980000 1.0880369228409517
1980001-1985000 1.228067302394933
1985001-1990000 0.8377588389618047
1990001-1995000 1.1576499886211076
1995001-2000000 1.9769180630457353
2000001-2005000 0.6927277573744067
2005001-2010000 0.42819508834840103
2010001-2015000 1.026217567207405
2015001-2020000 1.3799242336058308
2020001-2025000 0.4892412563073655
2025001-2030000 0.5864279886092386
2030001-2035000 0.9506256501060217
2035001-2040000 0.7110969090491582
2040001-2045000 0.4087783056143021
2045001-2050000 0.5045796803
2050001-2055000 0.6907902068945129
2055001-2060000 0.865101105369711
2060001-2065000 0.9938217258240968
2065001-2070000 0.5383860251101116
2070001-2075000 0.6153098645603617
2075001-2080000 0.7800367703475307
2080001-2085000 0.6236016754219856
2085001-2090000 0.7847473535598476
2090001-2095000 0.8800380146597546
2095001-2100000 0.4334970018240287
2100001-2105000 0.6042376980616508
2105001-2110000 1.0440907454699682
2110001-2115000 0.46814243387805254
2115001-2120000 0.470042137270325
2120001-2125000 0.7151024339347569
2125001-2130000 1.1765834217898274
2130001-2135000 0.8917347505117582
2135001-2140000 0.6899860696169591
2140001-2145000 0.71802391332696
2145001-2150000 0.9414030359900551
2150001-2155000 0.6596024619202754
2155001-2160000 0.6215955157901131
2160001-2165000 0.744010148570785
2165001-2170000 0.7989782273249622
2170001-2175000 0.9870466352029257
2175001-2180000 0.8385289774477814
2180001-2185000 0.4196389990296947
2185001-2190000 0.44884507593979744
2190001-2195000 0.9284958195037922
2195001-2200000 0.8821628201207895
2200001-2205000 0.956305385318765
2205001-2210000 0.9134069546311224
2210001-2215000 0.843426013677812
2215001-2220000 1.0281163326727472
2220001-2225000 0.9943983578911024
2225001-2230000 1.0595105366841364
2230001-2235000 0.7037892636078287
2235001-2240000 0.8573862150345749
2240001-2245000 1.9562622715517157
2245001-2250000 1.9053191614007927
2250001-2255000 3.1952973940670883
2255001-2260000 1.4804133839322438
2260001-2265000 1.2561078795279323
2265001-2270000 1.4262781588581563
2270001-2275000 4.709714078446929
2275001-2280000 8.181111140798263
2280001-2285000 0.6427478003463154
2285001-2290000 0.5581764015074347
2290001-2295000 0.9316998144552575
2295001-2300000 3.265911533435119
2300001-2305000 0.8798203163458954
2305001-2310000 0.8094118329680847
2310001-2315000 3.571506733644853
2315001-2320000 2.2262470434872554
2320001-2325000 1.1139604964827443
2325001-2330000 0.9470059025006425
2330001-2335000 0.6245583359296693
2335001-2340000 0.5521530832598106
2340001-2345000 0.8520525322387031
2345001-2350000 0.617837753328802
2350001-2355000 0.48653875004390135
2355001-2360000 0.7176910458455455
2360001-2365000 0.7408165569729268
2365001-2370000 2.037469505590783
2370001-2375000 2.1123959947448245
2375001-2380000 0.6465222325216204
2380001-2385000 0.7517477391101193
2385001-2390000 0.7846300367348981
2390001-2395000 2.015536862794402
2395001-2400000 1.2466977228299378
2400001-2405000 0.5920035193950893
2405001-2410000 0.7258252418879593
2410001-2415000 0.7181816468891808
2415001-2420000 1.32139277952596
2420001-2425000 0.7998001024087907
2425001-2430000 0.5576921101173733
2430001-2435000 3.8039715107874223
2435001-2440000 1.7077355373830028
2440001-2445000 0.7957196538611087
2445001-2450000 1.6656669602781455
2450001-2455000 1.0312432668858977
2455001-2460000 0.7517020826383378
2460001-2465000 2.14202543657746
2465001-2470000 2.0645633886891948
2470001-2475000 0.9512258292613478
2475001-2480000 1.2739151885714404
2480001-2485000 1.2395768665481595
2485001-2490000 0.7838531506928725
2490001-2495000 0.5395309401941814
2495001-2500000 0.5925881561747013
2500001-2505000 0.7391803922654836
2505001-2510000 0.5290209485897274
2510001-2515000 0.7439628460947152
2515001-2520000 0.6927547751347684
2520001-2525000 0.5060248517900544
2525001-2530000 1.0215567562824721
2530001-2535000 1.1418865592161027
2535001-2540000 0.654674254717369
2540001-2545000 0.5330203761926969
2545001-2550000 0.46633768419953553
2550001-2555000 1.0864471529955588
2555001-2560000 2.0777330594569943
2560001-2565000 0.6041017560374349
2565001-2570000 0.7225142947469683
2570001-2575000 0.9359493206680644
2575001-2580000 0.755050505600467
2580001-2585000 1.156600869146762
2585001-2590000 2.074651373081894
2590001-2595000 3.612562419082581
2595001-2600000 2.3878379461440833
2600001-2605000 0.8920187482600626
2605001-2610000 0.6268069197415072
2610001-2615000 2.2624629318529963
2615001-2620000 2.500993977308852
2620001-2625000 0.6655715503698701
2625001-2630000 0.7747009467619651
2630001-2635000 10.774582028819019
2635001-2640000 3.2008165734085297
2640001-2645000 1.4008943758660017
2645001-2650000 1.6740644288663007
2650001-2655000 0.9557431454294376
2655001-2660000 1.662892763658024
2660001-2665000 1.7893844492428579
2665001-2670000 0.8437384762926586
2670001-2675000 0.9204121376124735
2675001-2680000 1.7153115257211482
2680001-2685000 9.20189591655867
2685001-2690000 2.958210807420135
2690001-2695000 0.9700778797926841
2695001-2700000 0.9058739187727817
2700001-2705000 23.4753691569704
2705001-2710000 22.338791619097833
2710001-2715000 2.3250999235126426
2715001-2720000 2.0223319121168384
2720001-2725000 1.2286835465136543
2725001-2730000 0.911038578723369
2730001-2735000 4.946841641788906
2735001-2740000 4.9043211491098395
2740001-2745000 0.7849748223291997
2745001-2750000 0.8718720783999656
2750001-2755000 11.964500529531579
2755001-2760000 3.945219171229432
2760001-2765000 0.8779187901954366
2765001-2770000 1.5417466794586234
2770001-2775000 2.3060604948204
2775001-2780000 13.106013749218087
2780001-2785000 4.527081124527079
2785001-2790000 2.1912952420854763
2790001-2795000 3.3315741603045312
2795001-2800000 9.306922405165048
2800001-2805000 8.498005093482114
2805001-2810000 1.2245868372040198
2810001-2815000 2.2529848369308247
2815001-2820000 3.0151426073533267
2820001-2825000 1.3064369549940509
2825001-2830000 4.18013417162021
2830001-2835000 3.983545619738461
2835001-2840000 1.5300637137695239
2840001-2845000 2.28994188540587
2845001-2850000 14.41493272861605
2850001-2855000 11.655424087814032
2855001-2860000 1.1645825141379307
2860001-2865000 0.9470383198846951
2865001-2870000 4.098945420128349
2870001-2875000 6.3114715581290355
2875001-2880000 1.3731381651149803
2880001-2885000 1.7363627307651273
2885001-2890000 3.071512358328964
2890001-2895000 2.0194010767409685
2895001-2900000 1.3926004032196402
2900001-2905000 1.0827584891579858
2905001-2910000 0.8199343703945828
2910001-2915000 1.6496671766479456
2915001-2920000 3.3874420648621335
2920001-2925000 0.9593992232907625
2925001-2930000 0.8244687620490054
2930001-2935000 1.0315701624832472
2935001-2940000 18.135112676486965
2940001-2945000 17.78261288636779
2945001-2950000 2.3178117208293525
2950001-2955000 4.505752060388092
2955001-2960000 3.082273505815157
2960001-2965000 1.8785233344609205
2965001-2970000 1.814110539462479
2970001-2975000 3.0370750333123446
2975001-2980000 0.7503384871894049
2980001-2985000 0.38660737628355435
2985001-2990000 0.5031017305542261
2990001-2995000 0.20889286770781657
2995001-3000000 1.2923014314381354
3000001-3005000 1.4616826853490386
3005001-3010000 0.34033297262740286
3010001-3015000 0.6315157432551881
3015001-3020000 0.8082425865476311
3020001-3025000 0.6892721297416681
3025001-3030000 1.8310628653659506
3030001-3035000 1.2107756887798633
3035001-3040000 0.9147306324054632
3040001-3045000 1.6036099174026253
3045001-3050000 0.596235754812091
3050001-3055000 0.5230515432929298
3055001-3060000 0.716371715518961
3060001-3065000 4.423725090895703
3065001-3070000 4.2737275037825295
3070001-3075000 1.034024340231138
3075001-3080000 0.7074211480747489
3080001-3085000 0.4650413708989145
3085001-3090000 0.8103147593149027
3090001-3095000 0.933759556748489
3095001-3100000 0.4205013963765604
3100001-3105000 0.3053447121258211
3105001-3110000 1.106406127243997
3110001-3115000 8.73538049801414
3115001-3120000 0.9701615432297953
3120001-3125000 1.7696731093829774
3125001-3130000 2.592281576503067
3130001-3135000 1.2987922420922466
3135001-3140000 1.8093719339530052
3140001-3145000 2.038780231578815
3145001-3150000 1.6641522426612245
3150001-3155000 2.3552987222843234
3155001-3160000 1.634479096384129
3160001-3165000 1.392087471746739
3165001-3170000 0.9877881213836834
3170001-3175000 0.6201983602979251
3175001-3180000 0.4449427847927395
3180001-3185000 0.45838540467581473
3185001-3190000 1.6660819387413117
3190001-3195000 0.8999027607951657
3195001-3200000 0.8424870461725819
3200001-3205000 1.7413773090613427
3205001-3210000 1.3314247225883526
3210001-3215000 1.4302941863322793
3215001-3220000 0.6110746870107938
3220001-3225000 0.816676807842625
3225001-3230000 0.4885030730457446
3230001-3235000 0.25734981853122685
3235001-3240000 0.5347781069526137
3240001-3245000 0.6565325162340392
3245001-3250000 0.648117333341836
3250001-3255000 0.47186571435324626
3255001-3260000 0.7150542832214792
3260001-3265000 0.6402118402216191
3265001-3270000 0.44207882917636065
3270001-3275000 0.7723416598040607
3275001-3280000 0.9811020145534785
3280001-3285000 0.6962014397372206
3285001-3290000 1.4305296338354352
3290001-3295000 0.8129168539694972
3295001-3300000 0.5672367974071466
3300001-3305000 1.4912607703085592
3305001-3310000 1.3408981330328569
3310001-3315000 1.089478440691301
3315001-3320000 1.181592181276841
3320001-3325000 0.9588952235142524
3325001-3330000 1.1603456472575875
3330001-3335000 1.1637727432710065
3335001-3340000 1.0263801833266484
3340001-3345000 0.5049987311900652
3345001-3350000 0.3889539291183322
3350001-3355000 0.5429734715236659
3355001-3360000 0.8533414530749716
3360001-3365000 0.7763023886913837
3365001-3370000 0.5614433292003805
3370001-3375000 0.8284489319483858
3375001-3380000 1.1316882956511713
3380001-3385000 0.7631016077352799
3385001-3390000 0.6354792371356075
3390001-3395000 14.612070022934923
3395001-3400000 3.1146715371466027
3400001-3405000 1.136532222547351
3405001-3410000 1.5486227290948997
3410001-3415000 3.18827159644962
3415001-3420000 7.588323549210453
3420001-3425000 5.88211226592599
3425001-3430000 39.884659908344936
3430001-3435000 7.813236298354924
3435001-3440000 1.578426701579903
3440001-3445000 2.56798708567876
3445001-3450000 5.736528742051074
3450001-3455000 3.8247488294973344
3455001-3460000 2.8304496437130933
3460001-3465000 1.5986395981576422
3465001-3470000 1.1170713318084446
3470001-3475000 1.707592535448704
3475001-3480000 2.7811099485349247
3480001-3485000 3.804360318692262
3485001-3490000 1.5347079610042438
3490001-3495000 2.0650864130529376
3495001-3500000 2.8060306399143196
3500001-3505000 2.3257323676583868
3505001-3510000 1.349663103912812
3510001-3515000 0.6871751150670564
3515001-3520000 0.726279915484615
3520001-3525000 1.3288220739302203
3525001-3530000 9.843729560521423
3530001-3535000 1.6667942443104298
3535001-3540000 0.7709681243932022
3540001-3545000 1.2129429138903962
3545001-3550000 1.2725692668300015
3550001-3555000 0.7416273905417584
3555001-3560000 0.7188456486754642
3560001-3565000 4.228093436770014
3565001-3570000 3.002306949219488
3570001-3575000 0.7381674479324217
3575001-3580000 1.862452239164062
3580001-3585000 4.264329075147328
3585001-3590000 1.8042423748606313
3590001-3595000 1.493380959509627
3595001-3600000 3.468641609098552
3600001-3605000 5.071017775039302
3605001-3610000 1.780986086809857
3610001-3615000 2.2319879489766046
3615001-3620000 2.7263206140648806
3620001-3625000 1.2386828762882494
3625001-3630000 1.2006712060375397
3630001-3635000 2.892743022747312
3635001-3640000 13.277339834769288
3640001-3645000 2.935754541539799
3645001-3650000 0.923234346360116
3650001-3655000 0.682075079928776
3655001-3660000 1.1603198222373923
3660001-3665000 0.9330847750031113
3665001-3670000 0.9470132580511432
3670001-3675000 2.2980832283351487
3675001-3680000 1.4348121651945078
3680001-3685000 1.038831065842186
3685001-3690000 2.0521506492935937
3690001-3695000 4.487665907785666
3695001-3700000 2.952867837573775
3700001-3705000 11.369892260160277
3705001-3710000 6.3162685390441125
3710001-3715000 0.66497481600649
3715001-3720000 0.8817702299111003
3720001-3725000 0.8252553944464452
3725001-3730000 0.8282324128245232
3730001-3735000 1.6870065508902115
3735001-3740000 2.4981885746593218
3740001-3745000 1.1952115749458978
3745001-3750000 2.4202718964584453
3750001-3755000 5.3589338148648125
3755001-3760000 3.0210464182993526
3760001-3765000 2.9541316282315324
3765001-3770000 4.179668728639769
3770001-3775000 15.746829584750898
3775001-3780000 3.7439220212357442
3780001-3785000 2.413540988710733
3785001-3790000 2.5624515034605637
3790001-3795000 13.108417220342059
3795001-3800000 4.794565560040811
3800001-3805000 1.5873063240471856
3805001-3810000 2.411415013186045
3810001-3815000 2.1020834084760827
3815001-3820000 2.3467939512427183
3820001-3825000 12.677080428998256
3825001-3830000 13.479932498703535
3830001-3835000 1.309134030617309
3835001-3840000 1.5152848435779684
3840001-3845000 2.2336073877947524
3845001-3850000 1.44790682358031
3850001-3855000 1.3144184498814373
3855001-3860000 4.280844320757652
3860001-3865000 2.078315613220576
3865001-3870000 1.1129885686907346
3870001-3875000 1.650509696487796
3875001-3880000 1.5226351414309136
3880001-3885000 1.9722166608884621
3885001-3890000 2.9467544393526848
3890001-3895000 0.7349445752980542
3895001-3900000 0.6328131010049967
3900001-3905000 0.6370178131677398
3905001-3910000 0.5282519584052568
3910001-3915000 1.072170153889658
3915001-3920000 1.8663294247261812
3920001-3925000 0.8378125968456728
3925001-3930000 0.9727826738274817
3930001-3935000 0.9800850978214627
3935001-3940000 0.9531736795735718
3940001-3945000 0.9612933738365359
3945001-3950000 0.8822928772958402
3950001-3955000 1.9139197348865784
3955001-3960000 1.0455188855257436
3960001-3965000 0.5543293015704434
3965001-3970000 0.5561059416470362
3970001-3975000 0.7410158524208671
3975001-3980000 0.7561843432591845
3980001-3985000 0.7955963344729076
3985001-3990000 1.0102575845168484
3990001-3995000 0.6573848157221663
3995001-4000000 0.7616346115981382
4000001-4005000 0.7631328048721352
4005001-4010000 0.37294784223850835
4010001-4015000 0.37599809637122855
4015001-4020000 0.5640514223309164
4020001-4025000 0.5866287684478569
4025001-4030000 0.49367208427139014
4030001-4035000 0.6367984765567044
4035001-4040000 1.3741221250679534
4040001-4045000 2.3525828779314932
4045001-4050000 1.3775497737298845
4050001-4055000 0.6473762065364583
4055001-4060000 0.6001783111791349
4060001-4065000 0.6457451834695928
4065001-4070000 1.169972967058734
4070001-4075000 1.0661672208287798
4075001-4080000 0.751731355750563
4080001-4085000 0.8253906662854307
4085001-4090000 0.6904891992110507
4090001-4095000 1.1090836285089267
4095001-4100000 0.6804041507394156
4100001-4105000 0.6237489998434534
4105001-4110000 0.5598971640707411
4110001-4115000 0.5118572036302622
4115001-4120000 0.6007806030479398
4120001-4125000 0.6203637004361745
4125001-4130000 0.9098592094353614
4130001-4135000 0.6911786981071543
4135001-4140000 0.46551700810555147
4140001-4145000 0.5157070610122005
4145001-4150000 0.613577748680352
4150001-4155000 0.8057870897638675
4155001-4160000 0.9232154162523256
4160001-4165000 0.6212294703487038
4165001-4170000 1.2103786040610818
4170001-4175000 0.7888706140995699
4175001-4180000 0.41341988503987187
4180001-4185000 0.5945900124650242
4185001-4190000 0.9836046069821527
4190001-4195000 0.3403112270568685
4195001-4200000 0.3262864592063767
4200001-4205000 0.7574941011782764
4205001-4210000 0.8017465727651655
4210001-4215000 0.7516398168557131
4215001-4220000 0.6748532355871435
4220001-4225000 0.6437672694694845
4225001-4230000 0.7428381947681496
4230001-4235000 0.5551747168323264
4235001-4240000 0.6343591493388666
4240001-4245000 0.43253578280684885
4245001-4250000 0.4284993121512216
4250001-4255000 0.9387663458258656
4255001-4260000 0.6734521307213392
4260001-4265000 0.8313096725693917
4265001-4270000 1.1141358137255577
4270001-4275000 0.8966602794929057
4275001-4280000 0.8986522650060956
4280001-4285000 1.4280043648970833
4285001-4290000 1.4253317936229528
4290001-4295000 0.6404548170424075
4295001-4300000 0.7184447275504371
4300001-4305000 2.3650980908322286
4305001-4310000 5.163356400548566
4310001-4315000 2.2127617411473284
4315001-4320000 1.8094827218123704
4320001-4325000 33.890024089300226
4325001-4330000 5.466253523939083
4330001-4335000 1.9942340852007368
4335001-4340000 5.770609535553205
4340001-4345000 4.771604579137008
4345001-4350000 4.448161397599315
4350001-4355000 6.48481607135971
4355001-4360000 2.4596209021966455
4360001-4365000 1.4358178443388454
4365001-4370000 1.257520246227829
4370001-4375000 2.8133512553035325
4375001-4380000 2.3251278439585725
4380001-4385000 4.4949532866670205
4385001-4390000 17.357658392670487
4390001-4395000 1.3327838020034486
4395001-4400000 12.455358385635378
4400001-4405000 25.11599325484373
4405001-4410000 1.8609920412770447
4410001-4415000 1.7530767188703726
4415001-4420000 2.3727958249923584
4420001-4425000 2.489771639025298
4425001-4430000 3.6292701907419356
4430001-4435000 10.869805967174006
4435001-4440000 4.770496525160792
4440001-4445000 7.354194894636053
4445001-4450000 5.489423127698039
4450001-4455000 2.3958243371618035
4455001-4460000 9.12723490332572
4460001-4465000 4.245848006206285
4465001-4470000 1.4872802646252052
4470001-4475000 1.4203370267670425
4475001-4480000 1.4076415851632351
4480001-4485000 1.7068652903286907
4485001-4490000 1.6639763044602713
4490001-4495000 4.259259691335314
4495001-4500000 4.40445099653936
4500001-4505000 2.685603219359766
4505001-4510000 3.180346284430398
4510001-4515000 1.9499584393041178
4515001-4520000 1.8340907720720323
4520001-4525000 1.9968634543690238
4525001-4530000 1.3790774030004898
4530001-4535000 1.5507949715056693
4535001-4540000 2.171671749533684
4540001-4545000 2.9089244234253337
4545001-4550000 1.7182672693644618
4550001-4555000 0.9175509504063474
4555001-4560000 1.2876334648397174
4560001-4565000 1.596055165489279
4565001-4570000 0.9270190143879719
4570001-4575000 1.171392178111252
4575001-4580000 0.526309716026633
4580001-4585000 0.5949811390014156
4585001-4590000 1.874693338029873
4590001-4595000 0.5730864393002507
4595001-4600000 0.5134903956619593
4600001-4605000 0.8652671597607561
4605001-4610000 1.2138102180752706
4610001-4615000 1.5786751337448175
4615001-4620000 1.4649614675343203
4620001-4625000 2.346721668999141
4625001-4630000 10.65333546041332
4630001-4635000 1.4089003137287455
4635001-4640000 0.7594565348261074
4640001-4645000 2.9784656071032987
4645001-4650000 3.1637536013970324
4650001-4655000 2.173105461035262
4655001-4660000 10.476574931658503
4660001-4665000 1.5526928813992658
4665001-4670000 1.6764648100198896
4670001-4675000 3.012077876299117
4675001-4680000 1.1340631716624843
4680001-4685000 1.1907702306218393
4685001-4690000 1.2406497672990342
4690001-4695000 3.030043377309768
4695001-4700000 7.3800420032911696
4700001-4705000 0.9682264122306414
4705001-4710000 1.1068151267194815
4710001-4715000 1.022045360216058
4715001-4720000 0.8905700604035224
4720001-4725000 9.294340414999809
4725001-4730000 2.5506572298132295
4730001-4735000 0.8543921888643726
4735001-4740000 0.9623710996919753
4740001-4745000 1.0793747165111158
4745001-4750000 0.9131267510394041
4750001-4755000 0.5777403651157057
4755001-4760000 0.60834461771849
4760001-4765000 0.4699328873588391
4765001-4770000 0.5261822331627795
4770001-4775000 0.7290383230550055
4775001-4780000 0.7733097707364125
4780001-4785000 0.7598598721628788
4785001-4790000 0.7810206392049298
4790001-4795000 0.9981708150101803
4795001-4800000 2.8147226651632926
4800001-4805000 2.5100260796082936
4805001-4810000 1.378196998585572
4810001-4815000 4.083646576920733
4815001-4820000 1.5118080865789356
4820001-4825000 0.5107079796477406
4825001-4830000 0.7496541539279169
4830001-4835000 0.9408211020608083
4835001-4840000 0.6510323009030007
4840001-4845000 0.7198577307673478
4845001-4850000 1.05648034703831
4850001-4855000 1.1863210721632287
4855001-4860000 1.1354455055184645
4860001-4865000 1.465393973452477
4865001-4870000 0.8274984925187827
4870001-4875000 0.4932489140840125
4875001-4880000 0.4036213201660314
4880001-4885000 0.46023568835782547
4885001-4890000 0.5675350722341207
4890001-4895000 0.5822404342446419
4895001-4900000 0.7671416661714938
4900001-4905000 1.1140706936596847
4905001-4910000 0.6979095210150097
4910001-4915000 0.7873498792377613
4915001-4920000 0.5040041819981677
4920001-4925000 0.3447953448549164
4925001-4930000 0.5049339657226894
4930001-4935000 1.1604255249549265
4935001-4940000 1.8577625961512731
4940001-4945000 0.5482617024434133
4945001-4950000 0.4888545367277808
4950001-4955000 1.6918500487805315
4955001-4960000 1.938802754402059
4960001-4965000 1.8143297467267663
4965001-4970000 2.107195509660289
4970001-4975000 0.8420076070640214
4975001-4980000 1.237888359264453
4980001-4985000 1.6007760618121347
4985001-4990000 0.5416926018562133
4990001-4995000 0.3930832110376786
4995001-5000000 0.46728740007476555
5000001-5005000 1.4591004850681
5005001-5010000 1.3197056359859958
5010001-5015000 0.6660243170418348
5015001-5020000 1.0535662160032513
5020001-5025000 1.3244363188288943
5025001-5030000 0.8900958695019533
5030001-5035000 0.5529740668828028
5035001-5040000 0.5599306005032296
5040001-5045000 0.5379568326660882
5045001-5050000 0.4802403644288243
5050001-5055000 0.5308579101755653
5055001-5060000 0.579740427772183
5060001-5065000 0.7372052653558021
5065001-5070000 0.3457002724915153
5070001-5075000 0.33804716854814204
5075001-5080000 0.5792242375001113
5080001-5085000 0.6278120444801006
5085001-5090000 0.6820345583762201
5090001-5095000 0.5861495424800879
5095001-5100000 0.47058253291381913
5100001-5105000 0.5281808651100842
5105001-5110000 0.48386589831152854
5110001-5115000 0.7630504363450555
5115001-5120000 1.0155382053563684
5120001-5125000 0.6352747062929196
5125001-5130000 0.7071557377015257
5130001-5135000 1.00772647135731
5135001-5140000 0.9748607377360308
5140001-5145000 0.7646918230850566
5145001-5150000 1.1883257921653538
5150001-5155000 1.3017837294902523
5155001-5160000 0.6922952423400925
5160001-5165000 0.6305462250175928
5165001-5170000 1.1085799316246072
5170001-5175000 0.6987765920229821
5175001-5180000 0.6524912382729725
5180001-5185000 0.9453303937218291
5185001-5190000 0.8331263262992886
5190001-5195000 0.660823742539525
5195001-5200000 0.9635665175081889
5200001-5205000 1.3246751529126402
5205001-5210000 0.6483615742075831
5210001-5215000 0.545252783068364
5215001-5220000 0.5338571883100366
5220001-5225000 0.6912221863793441
5225001-5230000 0.7239199711944759
5230001-5235000 0.7153777327135894
5235001-5240000 0.6835552259331598
5240001-5245000 0.5507163708686051
5245001-5250000 0.567555958385698
5250001-5255000 0.5481978991396415
5255001-5260000 0.7674106767092883
5260001-5265000 0.8043151838836772
5265001-5270000 1.055083538964445
5270001-5275000 7.131963229492892
5275001-5280000 1.805069107946426
5280001-5285000 1.0366235243667203
5285001-5290000 1.0477108333660141
5290001-5295000 0.9287849766637123
5295001-5300000 1.5005937446748852
5300001-5305000 2.3612116854435756
5305001-5310000 0.7153332323213291
5310001-5315000 0.7974932557936258
5315001-5320000 2.1659573211772267
5320001-5325000 1.8504217072230253
5325001-5330000 1.7009541490518496
5330001-5335000 1.2371072278231616
5335001-5340000 1.1330966302784826
5340001-5345000 1.1885463820108102
5345001-5350000 0.6748781269267272
5350001-5355000 0.9237390638909051
5355001-5360000 2.2462221046264776
5360001-5365000 0.8544479802370933
5365001-5370000 0.7302091794683074
5370001-5375000 0.8279555771764187
5375001-5380000 0.9733599155075907
5380001-5385000 0.9862360360521104
5385001-5390000 0.7407350094424303
5390001-5395000 1.1467942780111537
5395001-5400000 1.579566002356095
5400001-5405000 0.9927908387784063
5405001-5410000 0.824041259672321
5410001-5415000 4.386117526932715
5415001-5420000 4.64981699496818
5420001-5425000 0.6317502191061909
5425001-5430000 0.5716055999010193
5430001-5435000 1.4352700668696983
5435001-5440000 2.1773277275831857
5440001-5445000 0.7649343831981981
5445001-5450000 0.45817232164468086
5450001-5455000 0.5875912952409771
5455001-5460000 0.9274973233138976
5460001-5465000 0.4545189788592966
5465001-5470000 0.9487735676154068
5470001-5475000 0.7938218173850006
5475001-5480000 0.4341290319670062
5480001-5485000 0.5311406724782345
5485001-5490000 0.8000125992103191
5490001-5495000 1.5228321185271878
5495001-5500000 0.4070647376844088
5500001-5505000 0.3382088237317677
5505001-5510000 0.729199383903936
5510001-5515000 0.6488019366085985
5515001-5520000 0.6636899538549051
5520001-5525000 1.117333471789942
5525001-5530000 0.9488948680766197
5530001-5535000 1.2348428250063817
5535001-5540000 1.303923297987981
5540001-5545000 0.6273801078808019
5545001-5550000 1.0216180105956123
5550001-5555000 3.3385655254497157
5555001-5560000 2.0554911553843005
5560001-5565000 2.158504392002882
5565001-5570000 2.2423490628861393
5570001-5575000 3.690364778064734
5575001-5580000 4.010066468304379
5580001-5585000 1.8108002288448264
5585001-5590000 1.256150542868012
5590001-5595000 1.0909778707666988
5595001-5600000 1.5759795043753166
5600001-5605000 1.5296391441498416
5605001-5610000 1.4043364232623914
5610001-5615000 1.6465122003434522
5615001-5620000 1.2828813386946603
5620001-5625000 1.2718921213501204
5625001-5630000 0.9442279973545679
5630001-5635000 1.0177444650529504
5635001-5640000 1.4763394730579642
5640001-5645000 1.296603605879128
5645001-5650000 1.6038297134146635
5650001-5655000 1.4398262743414225
5655001-5660000 1.2808632455656823
5660001-5665000 0.6613538821351564
5665001-5670000 0.5993615056498511
5670001-5675000 1.3293054365962422
5675001-5680000 1.5453879884100377
5680001-5685000 6.810614140048929
5685001-5690000 9.618525295449716
5690001-5695000 1.023143448676247
5695001-5700000 1.2153750638016365
5700001-5705000 1.7311605872887013
5705001-5710000 1.5049971928640928
5710001-5715000 1.2081765357589174
5715001-5720000 1.153377486535345
5720001-5725000 6.093310670241572
5725001-5730000 3.0689214165342125
5730001-5735000 0.7200809774044514
5735001-5740000 20.05959744798309
5740001-5745000 20.402312960630095
5745001-5750000 3.983405375990265
5750001-5755000 1.9592056203652701
5755001-5760000 1.8228838205361022
5760001-5765000 3.878000902591674
5765001-5770000 2.766197441604571
5770001-5775000 1.8336163818575393
5775001-5780000 3.075886380189494
5780001-5785000 4.547229489252669
5785001-5790000 1.0580820281057735
5790001-5795000 0.5555892542869876
5795001-5800000 2.1526124367031545
5800001-5805000 23.52774926602077
5805001-5810000 1.125309882040505
5810001-5815000 0.9978157949111576
5815001-5820000 0.7388654142989133
5820001-5825000 0.6438855890090415
5825001-5830000 1.216072934107447
5830001-5835000 3.9223698522351143
5835001-5840000 11.656154761188425
5840001-5845000 4.826411918740688
5845001-5850000 1.6234215421447578
5850001-5855000 0.8867579337775728
5855001-5860000 0.7317247956591694
5860001-5865000 0.7979018468455391
5865001-5870000 0.9572388711958948
5870001-5875000 0.7315301878652379
5875001-5880000 0.3467039715402008
5880001-5885000 0.5357254575376613
5885001-5890000 1.0411103493953526
5890001-5895000 0.6714804358888946
5895001-5900000 1.1181906731684843
5900001-5905000 1.5122282454095732
5905001-5910000 1.2626533180954913
5910001-5915000 1.2119970248846952
5915001-5920000 1.236125999407181
5920001-5925000 0.8238499783104616
5925001-5930000 1.4213636959382374
5930001-5935000 5.986793912246288
5935001-5940000 2.865544241297914
5940001-5945000 2.630266484637199
5945001-5950000 1.5876709609906086
5950001-5955000 0.8417281942716809
5955001-5960000 7.006914395336269
5960001-5965000 9.230903786436379
5965001-5970000 1.6096708426298565
5970001-5975000 4.000205140702531
5975001-5980000 3.6698745483317636
5980001-5985000 2.6623846230099577
5985001-5990000 3.8721388012678126
5990001-5995000 2.9728664686092157
5995001-6000000 7.930671111561025
6000001-6005000 5.336257782063315
6005001-6010000 5.329911862947278
6010001-6015000 3.40653787143468
6015001-6020000 0.940453534363272
6020001-6025000 10.262859877889111
6025001-6030000 5.413248659625867
6030001-6035000 1.812835666527697
6035001-6040000 2.3620361823324383
6040001-6045000 1.2852705446117163
6045001-6050000 1.1297617741069825
6050001-6055000 1.1373313801685798
6055001-6060000 1.273527050900494
6060001-6065000 3.1577128316708127
6065001-6070000 1.768439469816239
6070001-6075000 0.7901045754588079
6075001-6080000 2.1837937269182075
6080001-6085000 1.2741484228944555
6085001-6090000 0.5022496953322061
6090001-6095000 0.9567287776519604
6095001-6100000 1.2184264656419583
6100001-6105000 0.6966412889013591
6105001-6110000 1.1391424528578382
6110001-6115000 1.493620481880292
6115001-6120000 1.1155851702064823
6120001-6125000 0.9693734480702823
6125001-6130000 0.5697992437771975
6130001-6135000 1.1485766331745353
6135001-6140000 2.993664437112639
6140001-6145000 2.1357264999848375
6145001-6150000 2.835950386505758
6150001-6155000 1.9379373322231908
6155001-6160000 2.7586009259133846
6160001-6165000 10.4516289261757
6165001-6170000 2.4115364140829056
6170001-6175000 1.2125612441254598
6175001-6180000 1.1167274319617284
6180001-6185000 1.4603111371667792
6185001-6190000 1.5863434751791101
6190001-6195000 0.9179278844837496
6195001-6200000 0.7215458930929781
6200001-6205000 1.4722536288420522
6205001-6210000 2.478443297229509
6210001-6215000 1.0407508957360054
6215001-6220000 0.8166272729675693
6220001-6225000 0.6606825471732245
6225001-6230000 1.1361529169812745
6230001-6235000 1.3880993747662407
6235001-6240000 0.6484798901488045
6240001-6245000 0.6479810977430805
6245001-6250000 0.820305718578872
6250001-6255000 1.0891642675057964
6255001-6260000 0.7256970830097221
6260001-6265000 0.9266907587662917
6265001-6270000 2.3429109778612105
6270001-6275000 1.0019153516619115
6275001-6280000 0.624566442720257
6280001-6285000 1.9828129848377511
6285001-6290000 6.610144918292952
6290001-6295000 5.345759735872791
6295001-6300000 6.776075853371595
6300001-6305000 1.6041733467621242
6305001-6310000 1.670664045494038
6310001-6315000 5.521847878269593
6315001-6320000 1.075257449867764
6320001-6325000 1.6895595999587887
6325001-6330000 6.329893983197275
6330001-6335000 2.3057597791410354
6335001-6340000 3.6485211475918775
6340001-6345000 3.1962636426877
6345001-6350000 2.4255955662692057
6350001-6355000 3.905410854523351
6355001-6360000 2.910111398830237
6360001-6365000 6.024579759719532
6365001-6370000 3.291061061076626
6370001-6375000 1.3370398883320123
6375001-6380000 1.7740233014201927
6380001-6385000 0.9422804395312473
6385001-6390000 0.698392723344623
6390001-6395000 1.0370029492648092
6395001-6400000 1.046522221460895
6400001-6405000 0.9902534500600703
6405001-6410000 3.9958705071821834
6410001-6415000 3.2720676008990304
6415001-6420000 0.841106614881113
6420001-6425000 1.0254799634414378
6425001-6430000 0.951862881252281
6430001-6435000 1.3387633117626268
6435001-6440000 5.110354960652762
6440001-6445000 1.180183530618537
6445001-6450000 0.9391881389436202
6450001-6455000 3.299355309329123
6455001-6460000 1.675000643523523
6460001-6465000 1.7864015650653513
6465001-6470000 1.8686745795741635
6470001-6475000 1.0013689867028936
6475001-6480000 0.8421366005071962
6480001-6485000 0.702705296470248
6485001-6490000 0.7299082104757708
6490001-6495000 0.637603081228351
6495001-6500000 0.4130061586538469
6500001-6505000 0.4402947326458426
6505001-6510000 0.5664427357771616
6510001-6515000 0.4503459142842778
6515001-6520000 0.5609461285377079
6520001-6525000 0.7202394476797208
6525001-6530000 0.529892511843036
6530001-6535000 0.5255590524312046
6535001-6540000 0.7048050608780398
6540001-6545000 0.829003780323836
6545001-6550000 0.8258002122086902
6550001-6555000 1.363429385120942
6555001-6560000 1.8227638747696766
6560001-6565000 0.985927008124639
6565001-6570000 2.0207492309954573
6570001-6575000 6.628352792249787
6575001-6580000 2.4283365085935253
6580001-6585000 4.582114342480683
6585001-6590000 10.038573105293128
6590001-6595000 1.169791328740542
6595001-6600000 1.6231417893600333
6600001-6605000 2.1809655751469466
6605001-6610000 1.582906172590802
6610001-6615000 2.5356889384054253
6615001-6620000 2.2306070255804626
6620001-6625000 1.9437649982088747
6625001-6630000 2.0993708283293397
6630001-6635000 8.580382443080882
6635001-6640000 2.7828326571051756
6640001-6645000 0.5552003438515893
6645001-6650000 0.7065761548722689
6650001-6655000 0.8649974046745352
6655001-6660000 5.026359696965006
6660001-6665000 2.131128325059275
6665001-6670000 0.5146409444990635
6670001-6675000 0.5479206519365887
6675001-6680000 1.7196407022403128
6680001-6685000 4.214367308297418
6685001-6690000 1.3179716729854867
6690001-6695000 1.320290500699598
6695001-6700000 1.5290768122790617
6700001-6705000 1.0028212584853722
6705001-6710000 0.6041390716072146
6710001-6715000 0.780676835534174
6715001-6720000 1.4104182065292048
6720001-6725000 0.4865256418383969
6725001-6730000 0.9248939136376506
6730001-6735000 2.3426564064226296
6735001-6740000 2.970278894930965
6740001-6745000 2.611850300422725
6745001-6750000 0.9858518966750951
6750001-6755000 0.7177642853203619
6755001-6760000 0.783487944870551
6760001-6765000 0.7737126697703701
6765001-6770000 0.680195308605958
6770001-6775000 1.241404952454615
6775001-6780000 1.3414742532263786
6780001-6785000 1.2113489469203453
6785001-6790000 0.2933801502865836
6790001-6795000 0.10591968423130958
6795001-6800000 2.3714784943233584
6800001-6805000 2.7333415257827265
6805001-6810000 0.7372884137298652
6810001-6815000 0.8232891880034104
6815001-6820000 1.0515756507616216
6820001-6825000 1.2081876021789444
6825001-6830000 0.6652164125268506
6830001-6835000 1.1027928702742325
6835001-6840000 3.802073874343306
6840001-6845000 1.7563963099503455
6845001-6850000 0.9000528021023186
6850001-6855000 1.0855085736785375
6855001-6860000 3.873168434920479
6860001-6865000 0.9820361664864347
6865001-6870000 0.7138331073871638
6870001-6875000 1.7943932372336382
6875001-6880000 1.142281126655409
6880001-6885000 1.1496578420014951
6885001-6890000 2.3263979817039564
6890001-6895000 1.123636272759299
6895001-6900000 1.4008381250851136
6900001-6905000 1.4337699348963135
6905001-6910000 0.9841310417724444
6910001-6915000 1.062893389880095
6915001-6920000 1.6441604440371456
6920001-6925000 0.3056049992876583
6925001-6930000 0.2197468461553485
6930001-6935000 1.0000743267574859
6935001-6940000 2.0872247107409487
6940001-6945000 1.603805443848046
6945001-6950000 1.1756029203948246
6950001-6955000 1.1588133165646768
6955001-6960000 2.8794359218576218
6960001-6965000 3.3219052971564778
6965001-6970000 1.0729792934147526
6970001-6975000 1.3963059060678966
6975001-6980000 4.384685046449105
6980001-6985000 1.8277907007986463
6985001-6990000 1.1996451304387528
6990001-6995000 0.9061898159741165
6995001-7000000 0.8772261356161829
7000001-7005000 1.4745243948253437
7005001-7010000 2.229675773929552
7010001-7015000 8.13186459181636
7015001-7020000 2.24728202653245
7020001-7025000 1.3912694104629946
7025001-7030000 1.483616612466214
7030001-7035000 1.3994759248136557
7035001-7040000 3.3787802692366227
7040001-7045000 5.528183808540339
7045001-7050000 1.3858092523772443
7050001-7055000 0.9456324266868787
7055001-7060000 4.088575373347722
7060001-7065000 1.6831758673408244
7065001-7070000 0.3834080690574838
7070001-7075000 0.5161925965388984
7075001-7080000 0.7643638516877886
7080001-7085000 1.1559684050127
7085001-7090000 0.8728431056644503
7090001-7095000 8.353278720491646
7095001-7100000 1.706703121452973
7100001-7105000 0.33248673357529807
7105001-7110000 0.49208838683112444
7110001-7115000 0.9245493370343267
7115001-7120000 0.5856608091535433
7120001-7125000 0.4202172014850375
7125001-7130000 0.7387613802478208
7130001-7135000 0.9889872961379689
7135001-7140000 0.8610418595083732
7140001-7145000 0.4296275591074533
7145001-7150000 0.9384862039051194
7150001-7155000 0.706331190334818
7155001-7160000 0.3824714517664272
7160001-7165000 0.6398815461422571
7165001-7170000 0.8002643322956682
7170001-7175000 1.3112462254711261
7175001-7180000 0.75593043098779
7180001-7185000 0.8766205369006719
7185001-7190000 1.6153245761164372
7190001-7195000 0.9997544842034918
7195001-7200000 1.0126546537471528
7200001-7205000 2.259193128578751
7205001-7210000 1.9520107447061963
7210001-7215000 0.8769333343072548
7215001-7220000 1.116531784026138
7220001-7225000 1.272168086282472
7225001-7230000 0.9927600038203745
7230001-7235000 1.174698012503786
7235001-7240000 1.1341036995229248
7240001-7245000 4.781924065957529
7245001-7250000 2.895827335540766
7250001-7255000 0.8070197622543934
7255001-7260000 1.2648773104334143
7260001-7265000 8.826836142349237
7265001-7270000 3.0510524299580317
7270001-7275000 1.4256523097872313
7275001-7280000 0.9301256807297762
7280001-7285000 0.5775997020143777
7285001-7290000 2.048140685014844
7290001-7295000 1.2275636971041892
7295001-7300000 0.6999214671606327
7300001-7305000 0.9454624570283077
7305001-7310000 0.8010194143273608
7310001-7315000 5.239017425062514
7315001-7320000 3.7574541643176773
7320001-7325000 1.9655424835858457
7325001-7330000 2.2266109353726953
7330001-7335000 0.5860865145350833
7335001-7340000 0.645504983120414
7340001-7345000 1.3661358813851405
7345001-7350000 0.8195213440073934
7350001-7355000 0.8515163094098469
7355001-7360000 0.8194568997770765
7360001-7365000 0.7875123249317537
7365001-7370000 1.4693706821578905
7370001-7375000 0.8572781828626038
7375001-7380000 0.6284155174489476
7380001-7385000 0.9146897191728554
7385001-7390000 0.9442283358843706
7390001-7395000 0.8373503926810761
7395001-7400000 0.9288087623274945
7400001-7405000 0.911738780968492
7405001-7410000 1.3408573277383404
7410001-7415000 8.056218037547561
7415001-7420000 1.3954400066063462
7420001-7425000 1.5881400791856126
7425001-7430000 1.4590081230819134
7430001-7435000 0.9596498086152222
7435001-7440000 4.803411257130053
7440001-7445000 2.045883663744888
7445001-7450000 0.950602445794434
7450001-7455000 1.3149219387686013
7455001-7460000 1.8585141109688674
7460001-7465000 2.4570238613888495
7465001-7470000 1.2251096188863113
7470001-7475000 0.808293749451599
7475001-7480000 0.6612947936463229
7480001-7485000 0.7984508568450174
7485001-7490000 0.9308063871883296
7490001-7495000 0.8786584293467862
7495001-7500000 0.7591322209164005
7500001-7505000 0.7149420162923724
7505001-7510000 0.8261271958967652
7510001-7515000 0.9876297618814248
7515001-7520000 0.9449812013006503
7520001-7525000 0.502932384066585
7525001-7530000 0.670887633920829
7530001-7535000 1.3173356340300384
7535001-7540000 1.1953023863569348
7540001-7545000 0.8914653355867236
7545001-7550000 1.051300004888532
7550001-7555000 1.0080697144649988
7555001-7560000 1.8060407781924714
7560001-7565000 3.5950838332462807
7565001-7570000 1.5571273111893476
7570001-7575000 1.6370391712217782
7575001-7580000 1.6136906865700151
7580001-7585000 0.9712321686621151
7585001-7590000 0.43692300776327264
7590001-7595000 0.5199496515456772
7595001-7600000 1.2164259037215364
7600001-7605000 0.7246171427613033
7605001-7610000 0.6824150697444931
7610001-7615000 1.3705275430228294
7615001-7620000 1.6025376896895511
7620001-7625000 0.9960346036940496
7625001-7630000 5.090350838094054
7630001-7635000 3.403201884458121
7635001-7640000 0.3645276138931843
7640001-7645000 1.2118034696587239
7645001-7650000 2.106188316801363
7650001-7655000 0.4998797130015385
7655001-7660000 0.4789343872498301
7660001-7665000 0.6492957310545348
7665001-7670000 1.5881977864104386
7670001-7675000 1.4315564222541517
7675001-7680000 1.5722836725194826
7680001-7685000 1.0975647738450935
7685001-7690000 1.1871267688125167
7690001-7695000 2.505609734697479
7695001-7700000 0.6329339394233277
7700001-7705000 0.5934937060600117
7705001-7710000 0.9340526839501037
7710001-7715000 0.7015421759010664
7715001-7720000 0.5999559940652032
7720001-7725000 11.902053005599111
7725001-7730000 3.9663985564036306
7730001-7735000 1.0053142234043815
7735001-7740000 0.9182003870072598
7740001-7745000 0.5086307760270912
7745001-7750000 0.46483965901434027
7750001-7755000 0.6783471356911418
7755001-7760000 0.5457925099967753
7760001-7765000 0.5204064097694291
7765001-7770000 0.7783420162003487
7770001-7775000 0.5435313853144351
7775001-7780000 0.37709214654847106
7780001-7785000 0.5344907396152954
7785001-7790000 1.1524043706901936
7790001-7795000 0.5211648489793811
7795001-7800000 0.987566026413308
7800001-7805000 0.6658654497950003
7805001-7810000 0.2887132383279959
7810001-7815000 0.6579509208488286
7815001-7820000 0.44365978880304896
7820001-7825000 0.773353843493332
7825001-7830000 2.2629357307490743
7830001-7835000 0.7094693701356145
7835001-7840000 0.5424283647926059
7840001-7845000 0.5612960997098583
7845001-7850000 1.1008613460289887
7850001-7855000 1.0185650332426097
7855001-7860000 0.49486000292237564
7860001-7865000 0.6509757556005624
7865001-7870000 0.8637286418087373
7870001-7875000 0.4726594217873656
7875001-7880000 0.5094894054678378
7880001-7885000 0.7247542032370424
7885001-7890000 0.8162738767500922
7890001-7895000 1.0708920268494777
7895001-7900000 0.7532709498840716
7900001-7905000 0.8105941570937225
7905001-7910000 1.0013097403275644
7910001-7915000 0.7104025176180789
7915001-7920000 1.0242505394546213
7920001-7925000 2.858613138672951
7925001-7930000 2.2407983866354617
7930001-7935000 1.143507015347238
7935001-7940000 3.268540676124359
7940001-7945000 6.962298018812975
7945001-7950000 0.9056087918389283
7950001-7955000 1.022769462074469
7955001-7960000 1.2700304208676176
7960001-7965000 1.4105373017369087
7965001-7970000 1.628655324062908
7970001-7975000 1.2422154243939338
7975001-7980000 1.3109728680765813
7980001-7985000 2.2940802296417995
7985001-7990000 1.9416895105053062
7990001-7995000 6.376983951382106
7995001-8000000 6.263069269432549
8000001-8005000 1.5973839003792043
8005001-8010000 12.127932433455962
8010001-8015000 5.574234539510778
8015001-8020000 2.8404407901518267
8020001-8025000 1.8949165983320055
8025001-8030000 0.6400163159738366
8030001-8035000 2.3034264963334565
8035001-8040000 1.9163919348812466
8040001-8045000 0.5771251856741662
8045001-8050000 1.0330404289909714
8050001-8055000 1.39962604077854
8055001-8060000 0.6821060166467621
8060001-8065000 0.6757689604418322
8065001-8070000 0.6499342501163674
8070001-8075000 0.5590394675920543
8075001-8080000 1.863424930818714
8080001-8085000 1.091732481878498
8085001-8090000 0.9958550881666008
8090001-8095000 1.4406998325595421
8095001-8100000 0.507867786959119
8100001-8105000 0.8741758784814018
8105001-8110000 1.017199054335537
8110001-8115000 0.4998191632466201
8115001-8120000 0.7808117143538679
8120001-8125000 1.1211289797189594
8125001-8130000 0.8339981969282096
8130001-8135000 1.0510297838417597
8135001-8140000 0.7135748276992097
8140001-8145000 0.4570922540870462
8145001-8150000 0.6832654151657483
8150001-8155000 0.7624819172524528
8155001-8160000 0.5789770245432149
8160001-8165000 0.7819740418011275
8165001-8170000 3.581819609776504
8170001-8175000 1.1416875273418488
8175001-8180000 0.41455817356093494
8180001-8185000 0.5065744036128075
8185001-8190000 0.6865969973863176
8190001-8195000 0.8445357941273749
8195001-8200000 2.1549429112809704
8200001-8205000 0.7468616030613809
8205001-8210000 0.7261609003615859
8210001-8215000 1.1085493206449613
8215001-8220000 1.3236369725663566
8220001-8225000 2.542917638971228
8225001-8230000 0.8884122327957318
8230001-8235000 0.5826565896889219
8235001-8240000 0.8467345941521576
8240001-8245000 1.0123892091011797
8245001-8250000 1.1967156146981346
8250001-8255000 3.9469150366026367
8255001-8260000 4.239731407863998
8260001-8265000 1.299421505013667
8265001-8270000 0.7819561606762341
8270001-8275000 0.5321802916565505
8275001-8280000 0.503154723528188
8280001-8285000 0.5276426027425283
8285001-8290000 0.6385561757310549
8290001-8295000 1.3214890846281893
8295001-8300000 1.282612261806135
8300001-8305000 1.9519643950788848
8305001-8310000 1.9369002887866393
8310001-8315000 1.101253052220544
8315001-8320000 2.2589824777209193
8320001-8325000 1.0653147788560946
8325001-8330000 1.104713714729859
8330001-8335000 3.6635532386912693
8335001-8340000 0.4566780119896091
8340001-8345000 0.40042978606279733
8345001-8350000 0.5658811845002316
8350001-8355000 0.5689187902764918
8355001-8360000 0.7168614373967334
8360001-8365000 0.43513812662729157
8365001-8370000 0.3644173299409732
8370001-8375000 0.6913463403425423
8375001-8380000 1.6824331666605947
8380001-8385000 0.5954029939209816
8385001-8390000 0.37305018322566014
8390001-8395000 0.565053499802024
8395001-8400000 0.9527688452519437
8400001-8405000 0.9405084165870671
8405001-8410000 1.0289994337929513
8410001-8415000 0.8384861153921395
8415001-8420000 0.46862399553930234
8420001-8425000 0.4926241639494058
8425001-8430000 1.0075351460166957
8430001-8435000 0.5396597399896893
8435001-8440000 0.4630942704668179
8440001-8445000 0.9358089345927746
8445001-8450000 0.6485969693686358
8450001-8455000 0.28848257133948496
8455001-8460000 0.39618713873092204
8460001-8465000 0.7624148348402772
8465001-8470000 0.5879574139519782
8470001-8475000 0.75780729312985
8475001-8480000 2.748785824515143
8480001-8485000 1.1067169647617932
8485001-8490000 0.5354834687875069
8490001-8495000 0.573568209237339
8495001-8500000 0.3893785729510015
8500001-8505000 0.40288039699302897
8505001-8510000 0.5283107027175866
8510001-8515000 0.6432926345277732
8515001-8520000 1.6822739699464198
8520001-8525000 1.0001039560207488
8525001-8530000 0.43660612925915976
8530001-8535000 0.9345845997712802
8535001-8540000 0.46513551802131564
8540001-8545000 0.48402629274789016
8545001-8550000 1.3787107414277833
8550001-8555000 1.3898876427244824
8555001-8560000 2.037856135117869
8560001-8565000 1.1111276802975263
8565001-8570000 0.8808324211467683
8570001-8575000 1.108625228496564
8575001-8580000 0.607863170165777
8580001-8585000 0.6899766661387641
8585001-8590000 3.9960067843539377
8590001-8595000 1.657294978345571
8595001-8600000 2.288799937781887
8600001-8605000 3.9364940347883763
8605001-8610000 1.8295216340200553
8610001-8615000 2.510108978770351
8615001-8620000 2.359340240701914
8620001-8625000 1.3052193511777421
8625001-8630000 1.1468692433562984
8630001-8635000 1.5282347723297915
8635001-8640000 1.2599004959722078
8640001-8645000 0.8416668650906749
8645001-8650000 1.3938164065484708
8650001-8655000 2.855041706448551
8655001-8660000 0.555146150360328
8660001-8665000 0.5355475594989507
8665001-8670000 1.048833594854835
8670001-8675000 1.3618408162034155
8675001-8680000 3.901937371434852
8680001-8685000 2.187412368945325
8685001-8690000 1.3328591999574655
8690001-8695000 1.931205866131377
8695001-8700000 2.2727385981056467
8700001-8705000 5.352976034124009
8705001-8710000 5.225103135619345
8710001-8715000 0.689096537307732
8715001-8720000 0.2711210082145127
8720001-8725000 0.8745479418016493
8725001-8730000 1.542058922245333
8730001-8735000 0.48760500342259017
8735001-8740000 2.1991385343020626
8740001-8745000 2.157094255366377
8745001-8750000 0.679562724177252
8750001-8755000 1.0912168452918571
8755001-8760000 1.445989881562889
8760001-8765000 1.3294255756924591
8765001-8770000 0.9550284336874769
8770001-8775000 0.8476119234394145
8775001-8780000 1.0834813217740604
8780001-8785000 1.376215103056208
8785001-8790000 1.3928664935155695
8790001-8795000 1.1413827111082486
8795001-8800000 1.1132468190228293
8800001-8805000 1.6508376010757668
8805001-8810000 1.3065124337481897
8810001-8815000 2.772116243016384
8815001-8820000 4.783419929602026
8820001-8825000 0.5303784571162904
8825001-8830000 1.00155058727826
8830001-8835000 1.3878567692594836
8835001-8840000 0.8099034774044703
8840001-8845000 0.9369571687168791
8845001-8850000 0.936558383179797
8850001-8855000 0.8716450488041434
8855001-8860000 0.5064110166448633
8860001-8865000 0.4493011082038208
8865001-8870000 1.250510882087818
8870001-8875000 0.7905570630418856
8875001-8880000 0.5473247901926497
8880001-8885000 2.0537979991190904
8885001-8890000 1.0903120710962357
8890001-8895000 0.55553844968165
8895001-8900000 7.585116313990304
8900001-8905000 3.079674065518535
8905001-8910000 2.500839883405476
8910001-8915000 3.8779866991279475
8915001-8920000 0.9057435801212477
8920001-8925000 1.0574713969071428
8925001-8930000 1.4905708915715739
8930001-8935000 1.6408985951707558
8935001-8940000 1.440086071763524
8940001-8945000 0.5944447335594772
8945001-8950000 0.5964402270796311
8950001-8955000 0.8239039184493402
8955001-8960000 2.437241772002176
8960001-8965000 3.2544666455310245
8965001-8970000 0.5579066896807987
8970001-8975000 1.4160592992812695
8975001-8980000 1.7368104648811002
8980001-8985000 0.8011789693683875
8985001-8990000 1.0140164939627019
8990001-8995000 0.7122453017105863
8995001-9000000 2.0922914003803497
9000001-9005000 2.7355557046235828
9005001-9010000 0.7905443238275199
9010001-9015000 1.459553908435412
9015001-9020000 1.7647146991952458
9020001-9025000 0.906308475917533
9025001-9030000 0.961455416425302
9030001-9035000 0.7364949801130269
9035001-9040000 0.5498315320568011
9040001-9045000 1.1583195942503595
9045001-9050000 0.8482370422338356
9050001-9055000 0.7309670363925467
9055001-9060000 0.9917227837906928
9060001-9065000 1.0487932446694705
9065001-9070000 2.7455609997235726
9070001-9075000 7.38056286747878
9075001-9080000 3.8705145485177774
9080001-9085000 3.4278930423577747
9085001-9090000 2.591681773971228
9090001-9095000 2.4023027309806446
9095001-9100000 2.441095310762684
9100001-9105000 10.664313665327679
9105001-9110000 23.585017176142166
9110001-9115000 2.8962506926545752
9115001-9120000 2.285908931730807
9120001-9125000 3.9637638140168163
9125001-9130000 14.788002918375923
9130001-9135000 7.264446176015486
9135001-9140000 4.888204889218749
9140001-9145000 2.4520536347096575
9145001-9150000 1.2910006765339321
9150001-9155000 1.4527182794216436
9155001-9160000 7.856102112880649
9160001-9165000 2.4733989042748497
9165001-9170000 1.286066768131218
9170001-9175000 1.403146108592189
9175001-9180000 2.652203368701863
9180001-9185000 7.647553676573622
9185001-9190000 1.617858896328958
9190001-9195000 1.1325648730611964
9195001-9200000 5.439303702470928
9200001-9205000 7.322745142940139
9205001-9210000 1.0087976281074404
9210001-9215000 0.5029332963701004
9215001-9220000 0.5747282804888392
9220001-9225000 0.8007798854854167
9225001-9230000 0.21713760694567336
9230001-9235000 0.4465682846517186
9235001-9240000 2.353292635228001
9240001-9245000 5.361677160144446
9245001-9250000 1.4494211840312154
9250001-9255000 0.8179075759732067
9255001-9260000 0.7779910623296705
9260001-9265000 1.062333308809908
9265001-9270000 1.2759426651845753
9270001-9275000 0.8607348898245295
9275001-9280000 0.692790091611061
9280001-9285000 0.6330469577177017
9285001-9290000 0.8139631202171589
9290001-9295000 1.0648377646651057
9295001-9300000 1.5575520114425385
9300001-9305000 1.4732379027071059
9305001-9310000 1.2589955633956391
9310001-9315000 5.6784835660847195
9315001-9320000 1.3403360945948553
9320001-9325000 0.6673941883585063
9325001-9330000 2.64448208966578
9330001-9335000 2.6111105131300154
9335001-9340000 0.8542737514107631
9340001-9345000 2.061434307391007
9345001-9350000 5.1934695525148316
9350001-9355000 0.9447611447954964
9355001-9360000 2.113642794058613
9360001-9365000 4.997656231436265
9365001-9370000 0.7161393266541173
9370001-9375000 1.1667793574181182
9375001-9380000 1.9686639491224818
9380001-9385000 1.1627459372940394
9385001-9390000 7.825147921453876
9390001-9395000 6.575072291089485
9395001-9400000 0.9414824898370513
9400001-9405000 1.6034944617669789
9405001-9410000 1.804762495121502
9410001-9415000 0.5966193302083931
9415001-9420000 0.4251098882456365
9420001-9425000 5.7564588623849815
9425001-9430000 1.9612362549194993
9430001-9435000 0.4503003172159774
9435001-9440000 0.8584775052658272
9440001-9445000 0.7621007617123424
9445001-9450000 2.2293609870474596
9450001-9455000 0.7514888963550259
9455001-9460000 0.351862200428559
9460001-9465000 0.8069927957445122
9465001-9470000 0.8273117008700673
9470001-9475000 1.1006272358443618
9475001-9480000 1.1982980563618595
9480001-9485000 0.7493325375716885
9485001-9490000 6.2601944920111405
9490001-9495000 2.5035091969486536
9495001-9500000 0.4665540652115661
9500001-9505000 0.6545523417491379
9505001-9510000 0.9479813119672574
9510001-9515000 1.9435374009546722
9515001-9520000 0.5040205725007916
9520001-9525000 0.3763368980110081
9525001-9530000 0.4975248834041396
9530001-9535000 0.39865065847835535
9535001-9540000 0.6828036823676494
9540001-9545000 0.6640771656532964
9545001-9550000 0.35384653967181195
9550001-9555000 0.2296072332589835
9555001-9560000 0.3478405384947298
9560001-9565000 0.8582308000612536
9565001-9570000 0.6336443094606333
9570001-9575000 0.5878451734406278
9575001-9580000 0.5946481103093818
9580001-9585000 1.4126650516768258
9585001-9590000 1.4142973504424494
9590001-9595000 0.9011236809417875
9595001-9600000 0.8128802246504715
9600001-9605000 0.9404481310701234
9605001-9610000 1.9127060105390477
9610001-9615000 2.4277400295901024
9615001-9620000 6.509137729101396
9620001-9625000 2.1151932199285346
9625001-9630000 1.594083003673097
9630001-9635000 0.8147282316669
9635001-9640000 0.5899035948990387
9640001-9645000 1.2569652615914
9645001-9650000 1.413038939487421
9650001-9655000 2.265221732748839
9655001-9660000 2.4697666571290866
9660001-9665000 2.3289957153670766
9665001-9670000 2.307401926447126
9670001-9675000 2.6288776813709513
9675001-9680000 4.453393729319153
9680001-9685000 1.2786807088408245
9685001-9690000 1.0196165754569309
9690001-9695000 3.0323519386646667
9695001-9700000 2.97806326140491
9700001-9705000 2.1721516875652114
9705001-9710000 1.4529959626239517
9710001-9715000 1.0623409921412075
9715001-9720000 34.93688541102987
9720001-9725000 38.6399660097313
9725001-9730000 1.0492898232778338
9730001-9735000 0.8271724656295764
9735001-9740000 1.462947831357323
9740001-9745000 4.200060344761545
9745001-9750000 4.284641457968422
9750001-9755000 7.504041575182165
9755001-9760000 1.714535657880235
9760001-9765000 1.143496312403917
9765001-9770000 2.1326442599826234
9770001-9775000 0.6611629863112441
9775001-9780000 1.0635355414925365
9780001-9785000 1.193430049498791
9785001-9790000 0.7948978842433987
9790001-9795000 1.1576720827743405
9795001-9800000 1.7126735348805913
9800001-9805000 3.249478527387578
9805001-9810000 12.894692568219398
9810001-9815000 4.443831257302845
9815001-9820000 3.720672623397357
9820001-9825000 20.486472077629767
9825001-9830000 1.7225732800123121
9830001-9835000 1.0930199053485485
9835001-9840000 1.2621406366014214
9840001-9845000 1.6153396371010522
9845001-9850000 1.222060709939529
9850001-9855000 1.0044753897805632
9855001-9860000 4.5076270506198854
9860001-9865000 2.0594609426552246
9865001-9870000 0.8451556320131071
9870001-9875000 12.583898702500923
9875001-9880000 26.233768548433503
9880001-9885000 1.059799330056698
9885001-9890000 1.7563905834665894
9890001-9895000 1.902189841921376
9895001-9900000 1.1963676477286118
9900001-9905000 1.7548008751960478
9905001-9910000 3.1001016285109246
9910001-9915000 2.236141701565326
9915001-9920000 1.8236580516659966
9920001-9925000 3.0523783205934487
9925001-9930000 1.498298777242667
9930001-9935000 0.9102993513595943
9935001-9940000 1.7937639354867718
9940001-9945000 1.222872096891624
9945001-9950000 0.6708437575446408
9950001-9955000 1.0326441814192509
9955001-9960000 1.0309073464300487
9960001-9965000 2.1950817226384207
9965001-9970000 8.619943235140934
9970001-9975000 1.0549545496905819
9975001-9980000 1.362970390461849
9980001-9985000 1.5967522732184696
9985001-9990000 1.0227258089219933
9990001-9995000 1.1053516869926765
9995001-10000000 3.1781447012770765
10000001-10005000 32.241322142514925
10005001-10010000 43.4623719770841
10010001-10015000 4.610918164918398
10015001-10020000 4.105136552504982
10020001-10025000 2.245780528032354
10025001-10030000 1.3149492745093085
10030001-10035000 5.327749076040028
10035001-10040000 5.459161079864296
10040001-10045000 2.1585260302400835
10045001-10050000 6.248555771274798
10050001-10055000 3.9905249889529926
10055001-10060000 0.939778880447425
10060001-10065000 1.4226241620819642
10065001-10070000 1.0369648945631054
10070001-10075000 1.2806128626326623
10075001-10080000 4.583779136815761
10080001-10085000 16.27712981267736
10085001-10090000 2.436255893322786
10090001-10095000 1.083685019021926
10095001-10100000 1.2499139119548948
10100001-10105000 3.6123013149556584
10105001-10110000 1.8895402206431609
10110001-10115000 1.7639469579165277
10115001-10120000 2.758354473675846
10120001-10125000 1.1870560100579834
10125001-10130000 1.6194066439393444
10130001-10135000 1.9980550429294694
10135001-10140000 1.3559210279285787
10140001-10145000 0.7610063350348675
10145001-10150000 0.5865749819973824
10150001-10155000 10.139994076816551
10155001-10160000 7.240790278921014
10160001-10165000 1.4368823775419364
10165001-10170000 2.6776772395708743
10170001-10175000 3.3141372525174786
10175001-10180000 2.131348546310519
10180001-10185000 5.061563260805467
10185001-10190000 2.7813386781319815
10190001-10195000 1.461534262950358
10195001-10200000 0.7544166332463764
10200001-10205000 0.8523025818966252
10205001-10210000 3.6509854937684167
10210001-10215000 0.7697486557012839
10215001-10220000 0.4885739037541256
10220001-10225000 4.083490964477191
10225001-10230000 5.914847274620955
10230001-10235000 0.5249026127261055
10235001-10240000 0.8460832885057774
10240001-10245000 2.208943703109623
10245001-10250000 1.2992730892416364
10250001-10255000 0.8706368799562755
10255001-10260000 1.288367458572433
10260001-10265000 1.3802805680658603
10265001-10270000 1.1893271704620338
10270001-10275000 0.7816585074081671
10275001-10280000 2.448650020574469
10280001-10285000 3.884358473649931
10285001-10290000 0.4452262529723859
10290001-10295000 0.5996889807467658
10295001-10300000 1.2842119872423299
10300001-10305000 0.9500760134518724
10305001-10310000 0.714215457523631
10310001-10315000 1.0379451380349185
10315001-10320000 0.7124165244554993
10320001-10325000 0.7355370606084141
10325001-10330000 1.2367266362129785
10330001-10335000 0.5256018197464859
10335001-10340000 0.436854952840587
10340001-10345000 0.6459310657665398
10345001-10350000 0.578265599605974
10350001-10355000 0.5876664253699038
10355001-10360000 0.7413454773582645
10360001-10365000 0.5724594055562857
10365001-10370000 0.574923156575076
10370001-10375000 0.9779456350430882
10375001-10380000 0.5821394035953259
10380001-10385000 0.5724788666499008
10385001-10390000 0.6363918266776147
10390001-10395000 0.44862836523818
10395001-10400000 0.5823662469584598
10400001-10405000 1.1723441139612956
10405001-10410000 0.7871214709099423
10410001-10415000 0.7441570270853493
10415001-10420000 0.6009606705121151
10420001-10425000 0.6643091358183132
10425001-10430000 0.910128503643339
10430001-10435000 0.6129326610644217
10435001-10440000 0.7319973761425117
10440001-10445000 0.5973214888866147
10445001-10450000 0.6965838980076671
10450001-10455000 0.6284199304592285
10455001-10460000 0.48328058214896863
10460001-10465000 0.5499281462264065
10465001-10470000 0.6362289234569767
10470001-10475000 0.4369182443308438
10475001-10480000 0.3755751884722332
10480001-10485000 0.4537132277083091
10485001-10490000 0.9636627785099449
10490001-10495000 1.246719626319191
10495001-10500000 0.5126439934533175
10500001-10505000 0.8040148356414683
10505001-10510000 1.1495669233819465
10510001-10515000 1.011514821432619
10515001-10520000 1.5495154724865492
10520001-10525000 2.4490888193975477
10525001-10530000 1.9173044216410102
10530001-10535000 0.6833556468143873
10535001-10540000 0.7465880119017918
10540001-10545000 0.9113486173389539
10545001-10550000 0.6299302394706062
10550001-10555000 0.6764898240213023
10555001-10560000 2.1701091470521994
10560001-10565000 7.300341571516995
10565001-10570000 3.112724730597018
10570001-10575000 7.877876438219335
10575001-10580000 2.2349063131135676
10580001-10585000 0.42761018602250994
10585001-10590000 0.5259847079272579
10590001-10595000 0.6970921647936767
10595001-10600000 0.8727337877310359
10600001-10605000 0.4395673434849846
10605001-10610000 0.40976636965951285
10610001-10615000 0.9485344227564549
10615001-10620000 1.969128716035892
10620001-10625000 1.0593013367262192
10625001-10630000 0.9421284305073679
10630001-10635000 1.5856627321624333
10635001-10640000 0.8450479455995953
10640001-10645000 0.36775755672975263
10645001-10650000 0.2639193499672569
10650001-10655000 0.48144691301884884
10655001-10660000 0.689320452742508
10660001-10665000 0.21094639798625023
10665001-10670000 0.16261834707429468
10670001-10675000 0.5680538723816614
10675001-10680000 0.9601208875183691
10680001-10685000 0.4559691189338699
10685001-10690000 1.0706131121994515
10690001-10695000 0.9138715312515748
10695001-10700000 1.2056423691378988
10700001-10705000 2.093131479601167
10705001-10710000 1.2381024221970338
10710001-10715000 1.8820357002689323
10715001-10720000 1.656713557012611
10720001-10725000 3.0161396007031738
10725001-10730000 3.5601676277847307
10730001-10735000 2.112879452181076
10735001-10740000 1.3027112001247916
10740001-10745000 0.7607918562230572
10745001-10750000 1.909921101807452
10750001-10755000 1.5650395873382728
10755001-10760000 0.9246062023938065
10760001-10765000 0.8794902560239747
10765001-10770000 0.6199858327888621
10770001-10775000 0.5323851704475485
10775001-10780000 0.7454306402077294
10780001-10785000 0.8250571611232582
10785001-10790000 0.6588441734399297
10790001-10795000 1.0848359601200068
10795001-10800000 0.9629037648215645
10800001-10805000 0.47056107587690527
10805001-10810000 0.3843170491253904
10810001-10815000 5.359472155932708
10815001-10820000 1.9698911564432129
10820001-10825000 0.6384143875230839
10825001-10830000 1.2872509330959687
10830001-10835000 0.7243383660007127
10835001-10840000 0.4740322773208595
10840001-10845000 0.8355107827158356
10845001-10850000 0.6517281437092182
10850001-10855000 0.8582515551760114
10855001-10860000 3.0357573129517896
10860001-10865000 2.232766988896046
10865001-10870000 2.2480429121249124
10870001-10875000 0.575173536221957
10875001-10880000 0.3726881523303774
10880001-10885000 0.7404659159373657
10885001-10890000 33.09498449741089
10890001-10895000 38.94841749298042
10895001-10900000 3.8323973807027603
10900001-10905000 3.3216204116417924
10905001-10910000 1.4446047120942507
10910001-10915000 1.0001462852010805
10915001-10920000 0.7729022524342732
10920001-10925000 1.0490860380952243
10925001-10930000 2.371138002049387
10930001-10935000 0.79649892030868
10935001-10940000 0.45965813644922626
10940001-10945000 0.43814131394069716
10945001-10950000 0.7203435083698192
10950001-10955000 0.7415311331909256
10955001-10960000 0.6607327652071695
10960001-10965000 0.6573027683081519
10965001-10970000 0.9197671713968669
10970001-10975000 1.134597133226092
10975001-10980000 0.7173608781423972
10980001-10985000 0.591399604282381
10985001-10990000 0.6006656239892426
10990001-10995000 1.8646639452152183
10995001-11000000 0.31464654826489696
11000001-11005000 0.34810937563551403
11005001-11010000 0.45381848204561487
11010001-11015000 0.437217308550119
11015001-11020000 0.7544855981099474
11020001-11025000 0.49989744083806353
11025001-11030000 0.8908341388147436
11030001-11035000 1.3676284547087219
11035001-11040000 2.0380334637596174
11040001-11045000 0.5031437370240274
11045001-11050000 0.723031321409306
11050001-11055000 2.4838390103178805
11055001-11060000 0.5801212656815443
11060001-11065000 0.3428730853180713
11065001-11070000 0.3628881414834634
11070001-11075000 0.7553073045311263
11075001-11080000 0.7434279299071046
11080001-11085000 0.4811103439658991
11085001-11090000 0.6304530417944301
11090001-11095000 0.3685185847854434
11095001-11100000 0.4913595928535631
11100001-11105000 3.8807255474628355
11105001-11110000 1.0758176690874743
11110001-11115000 0.504141971987865
11115001-11120000 0.5143894747568628
11120001-11125000 0.677571710724037
11125001-11130000 1.5895753157863532
11130001-11135000 1.4632548372836682
11135001-11140000 0.7205023225200234
11140001-11145000 0.821632226480072
11145001-11150000 1.3489303950250497
11150001-11155000 0.9934008453546505
11155001-11160000 0.595667586256516
11160001-11165000 0.8044796435886388
11165001-11170000 0.58420210502333
11170001-11175000 0.40843422072265956
11175001-11180000 5.905374224212585
11180001-11185000 6.039504813110812
11185001-11190000 2.6215843728957915
11190001-11195000 3.466572518868273
11195001-11200000 1.2831438386170801
11200001-11205000 0.9831515628195985
11205001-11210000 0.8077650440299302
11210001-11215000 0.8808299679829925
11215001-11220000 1.397429516645445
11220001-11225000 1.7544734506893986
11225001-11230000 0.9514271690263288
11230001-11235000 0.6733454299517325
11235001-11240000 7.496586159425512
11240001-11245000 1.7048844357668578
11245001-11250000 0.3248769900563856
11250001-11255000 0.7491905370534085
11255001-11260000 3.123524110852328
11260001-11265000 0.8841103154100058
11265001-11270000 0.770441019864869
11270001-11275000 1.4720257040590459
11275001-11280000 0.695909053839151
11280001-11285000 0.5203620262799078
11285001-11290000 0.8881565601251861
11290001-11295000 0.7165950717057379
11295001-11300000 0.3225533932732582
11300001-11305000 0.3825494309844737
11305001-11310000 0.6393197107750722
11310001-11315000 1.7014089209106362
11315001-11320000 5.196269303020768
11320001-11325000 0.5996666480550392
11325001-11330000 0.7212598433843707
11330001-11335000 0.849564678230476
11335001-11340000 0.9708256135073935
11340001-11345000 5.587105492690608
11345001-11350000 2.7501337085173194
11350001-11355000 2.44682358598088
11355001-11360000 2.2474037959667994
11360001-11365000 0.7493609478336282
11365001-11370000 0.602309838154905
11370001-11375000 0.8731000495084116
11375001-11380000 1.084144957851622
11380001-11385000 1.0246486771682042
11385001-11390000 1.01153031251172
11390001-11395000 2.709501290798977
11395001-11400000 3.500028794651782
11400001-11405000 1.2981788935445324
11405001-11410000 1.1968073640100276
11410001-11415000 0.9786836176407174
11415001-11420000 0.7177836256257651
11420001-11425000 0.6747898210368909
11425001-11430000 0.76789350761736
11430001-11435000 0.8424448817028938
11435001-11440000 0.9412935809539468
11440001-11445000 1.0998885085344094
11445001-11450000 1.1743473732071124
11450001-11455000 0.9218970362800353
11455001-11460000 1.3104513793466206
11460001-11465000 1.659275507559765
11465001-11470000 1.157526129133585
11470001-11475000 0.6673080180948233
11475001-11480000 0.6831707893601479
11480001-11485000 3.233983672085801
11485001-11490000 2.7136400918460732
11490001-11495000 2.20120880064339
11495001-11500000 1.0211643749296349
11500001-11505000 1.8380618448904726
11505001-11510000 4.910652559103196
11510001-11515000 0.5125136301095364
11515001-11520000 0.4836755785784807
11520001-11525000 0.9260285572037209
11525001-11530000 10.153983722098609
11530001-11535000 1.077788772204688
11535001-11540000 1.3757743210429865
11540001-11545000 2.3310469066083823
11545001-11550000 0.6712331517645356
11550001-11555000 0.7683880081567515
11555001-11560000 1.0543726286215211
11560001-11565000 0.5906058659022351
11565001-11570000 0.3790862881144885
11570001-11575000 0.593710290271261
11575001-11580000 0.7587220807027856
11580001-11585000 0.3523686835305657
11585001-11590000 0.6055366185554769
11590001-11595000 0.8406287296509677
11595001-11600000 0.826500599665023
11600001-11605000 2.2244339329090006
11605001-11610000 0.6675593751283738
11610001-11615000 0.6488411421693496
11615001-11620000 1.2525778987370233
11620001-11625000 1.6359058722197994
11625001-11630000 1.0899851069659405
11630001-11635000 0.7701795490253044
11635001-11640000 0.8893486180278432
11640001-11645000 0.728504602328067
11645001-11650000 0.7063742535358729
11650001-11655000 1.294825526321501
11655001-11660000 1.6415303277208302
11660001-11665000 0.8099620257046435
11665001-11670000 2.312517024345291
11670001-11675000 2.4517641588693992
11675001-11680000 0.7658867418251593
11680001-11685000 0.8895285515589059
11685001-11690000 4.586853118879942
11690001-11695000 3.5600240807766497
11695001-11700000 0.5968674301667969
11700001-11705000 1.0256492981822278
11705001-11710000 0.7978595299481249
11710001-11715000 1.4983278645433806
11715001-11720000 2.425501651070136
11720001-11725000 0.023134863590877353
11725001-11730000 0.25229688875542167
11730001-11735000 3.1477221325945877
11735001-11740000 4.491299477881755
11740001-11745000 1.6106897487236616
11745001-11750000 1.6086741629269434
11750001-11755000 1.3455537643902753
11755001-11760000 1.2300920014907484
11760001-11765000 1.0024101502310678
11765001-11770000 0.5693455879426969
11770001-11775000 0.6015320473502875
11775001-11780000 3.49093272813655
11780001-11785000 2.554890613487281
11785001-11790000 1.5967528833467417
11790001-11795000 1.683747101313204
11795001-11800000 1.1850243693458191
11800001-11805000 0.9867686371209358
11805001-11810000 1.7372466925934618
11810001-11815000 1.6479609755068079
11815001-11820000 0.9733735040250245
11820001-11825000 1.8594766746744653
11825001-11830000 2.3454556055388314
11830001-11835000 1.1404859890164283
11835001-11840000 1.1314483934591513
11840001-11845000 1.3726612696923697
11845001-11850000 0.9789583388864576
11850001-11855000 1.155282576564734
11855001-11860000 1.285024353202022
11860001-11865000 0.6894628520271305
11865001-11870000 0.7318287262276064
11870001-11875000 0.6155994379643887
11875001-11880000 0.39888086562416997
11880001-11885000 0.46117631575160845
11885001-11890000 0.6582839812272947
11890001-11895000 0.622118151895982
11895001-11900000 0.4265969896894939
11900001-11905000 0.5112842351135035
11905001-11910000 0.9724041626507641
11910001-11915000 0.7539513495082397
11915001-11920000 0.49557763112309783
11920001-11925000 0.7160460368961797
11925001-11930000 0.6456622216506751
11930001-11935000 0.4812244395771471
11935001-11940000 0.40301914400110395
11940001-11945000 0.35887066178054033
11945001-11950000 0.4947762824724712
11950001-11955000 0.6879978434889862
11955001-11960000 0.42956663781831694
11960001-11965000 0.4180364325533627
11965001-11970000 1.0143238312099054
11970001-11975000 0.9370071360422547
11975001-11980000 0.6203695195940528
11980001-11985000 0.6330890960707863
11985001-11990000 0.4859618824373013
11990001-11995000 0.2478545357700304
11995001-12000000 1.6093352144869884
12000001-12005000 1.641486756337783
12005001-12010000 0.3537367753429374
12010001-12015000 0.654494662073012
12015001-12020000 0.8048788281539074
12020001-12025000 1.3553016492742516
12025001-12030000 0.5264741168132305
12030001-12035000 0.6797785388838616
12035001-12040000 0.5314148617630944
12040001-12045000 0.24634200239460824
12045001-12050000 15.452157739422901
12050001-12055000 2.9093412638375282
12055001-12060000 0.8893871428964788
12060001-12065000 0.9628855211533666
12065001-12070000 0.5003245620175922
12070001-12075000 1.6352578907391546
12075001-12080000 1.6552555755835106
12080001-12085000 0.4224824363977056
12085001-12090000 0.7015331356963657
12090001-12095000 0.6109883841644045
12095001-12100000 0.7435155451888958
12100001-12105000 0.7095673946123653
12105001-12110000 0.5442706717189806
12110001-12115000 0.6609003823289452
12115001-12120000 1.0173712342126349
12120001-12125000 2.2393714754173546
12125001-12130000 1.0913900834025043
12130001-12135000 0.7173043116207577
12135001-12140000 0.8528042067715662
12140001-12145000 1.4689052317776683
12145001-12150000 0.8324817342948156
12150001-12155000 2.3557591050590716
12155001-12160000 3.2653461223448583
12160001-12165000 1.487803492061438
12165001-12170000 1.7363360515050839
12170001-12175000 1.0984912577931552
12175001-12180000 1.7544825127714583
12180001-12185000 3.2502423158165317
12185001-12190000 1.89507795538369
12190001-12195000 4.310708528256557
12195001-12200000 1.5464351190343395
12200001-12205000 0.3099032137627502
12205001-12210000 1.1765550214160951
12210001-12215000 0.6017652769062068
12215001-12220000 0.24284304567908133
12220001-12225000 0.9688809583537787
12225001-12230000 1.0354724004377474
12230001-12235000 0.7616553000381444
12235001-12240000 3.2236261821627137
12240001-12245000 3.0068182493314524
12245001-12250000 1.043104604935934
12250001-12255000 1.17974383227784
12255001-12260000 1.3070157306735235
12260001-12265000 1.194858935333113
12265001-12270000 4.099067099157674
12270001-12275000 2.149331698068883
12275001-12280000 1.2165823617609852
12280001-12285000 1.8982270544854296
12285001-12290000 1.0466493173450302
12290001-12295000 0.9527637327471528
12295001-12300000 0.6207824151239218
12300001-12305000 0.8509545173134075
12305001-12310000 2.144747565377149
12310001-12315000 2.8004385238797513
12315001-12320000 2.0499418270758305
12320001-12325000 1.939543015404089
12325001-12330000 1.5942067147641095
12330001-12335000 1.246833173339539
12335001-12340000 1.3851090281815277
12340001-12345000 11.728055343699399
12345001-12350000 9.869380224060356
12350001-12355000 1.541421504892114
12355001-12360000 1.4726502088945956
12360001-12365000 2.059708466214111
12365001-12370000 1.6734916821823997
12370001-12375000 2.4762909432974753
12375001-12380000 3.137653530714353
12380001-12385000 0.5701212333479327
12385001-12390000 0.7308610315931118
12390001-12395000 1.000496957377505
12395001-12400000 2.045477702295993
12400001-12405000 1.9160798081508021
12405001-12410000 1.1190727814236539
12410001-12415000 3.148295669051016
12415001-12420000 1.5137307720060382
12420001-12425000 0.9960949406076759
12425001-12430000 4.161940518545812
12430001-12435000 0.9741174916892966
12435001-12440000 0.5544664269235134
12440001-12445000 1.3612259726953857
12445001-12450000 0.6431187566030566
12450001-12455000 0.5960774583403967
12455001-12460000 1.2780158763340799
12460001-12465000 0.6853508776689298
12465001-12470000 0.7651434465364965
12470001-12475000 1.8936975192602088
12475001-12480000 1.1913924133758829
12480001-12485000 1.1532777297398484
12485001-12490000 1.3619069728527609
12490001-12495000 0.8880006279959469
12495001-12500000 1.2852378895021124
12500001-12505000 1.3854926937069787
12505001-12510000 0.9748327921767812
12510001-12515000 1.2375961486354874
12515001-12520000 1.3255924700197752
12520001-12525000 1.2023208695085514
12525001-12530000 0.9482789150106511
12530001-12535000 4.466352385742903
12535001-12540000 3.226511340030433
12540001-12545000 0.8888031650107083
12545001-12550000 1.2939638800573088
12550001-12555000 2.40153047135187
12555001-12560000 3.067412101146673
12560001-12565000 8.603912952967816
12565001-12570000 7.2172127148800636
12570001-12575000 0.5814568909763231
12575001-12580000 0.9736847109793022
12580001-12585000 1.0879260547482725
12585001-12590000 1.1282866121282022
12590001-12595000 1.2905630273835436
12595001-12600000 0.729444344662338
12600001-12605000 0.9549623880442081
12605001-12610000 1.568739075856922
12610001-12615000 1.4854475569948653
12615001-12620000 1.0757488015107466
12620001-12625000 0.7360089902186288
12625001-12630000 0.3552814180563321
12630001-12635000 0.5999253845197473
12635001-12640000 3.780811564443162
12640001-12645000 0.8150258630140361
12645001-12650000 0.9317319271860264
12650001-12655000 3.2210396985006238
12655001-12660000 4.933840245947711
12660001-12665000 2.4793492677789724
12665001-12670000 5.197823762458484
12670001-12675000 4.881043587591871
12675001-12680000 1.2916348887370614
12680001-12685000 1.4245906308541476
12685001-12690000 0.7340296657598782
12690001-12695000 0.9566885687324295
12695001-12700000 1.379687695611481
12700001-12705000 0.7140879143890536
12705001-12710000 0.8139489509712469
12710001-12715000 1.0574025064547168
12715001-12720000 0.922925101635131
12720001-12725000 0.6919893043957154
12725001-12730000 0.5679014212302578
12730001-12735000 0.5749917307375978
12735001-12740000 0.7901229903043152
12740001-12745000 1.7326924878233778
12745001-12750000 1.4876007568635519
12750001-12755000 0.9543544011879415
12755001-12760000 2.0901578562624805
12760001-12765000 1.8205008388407924
12765001-12770000 0.8859570070056628
12770001-12775000 0.8463441139025172
12775001-12780000 1.872863054601027
12780001-12785000 1.8668341675813536
12785001-12790000 1.058419082923813
12790001-12795000 0.7941885971804907
12795001-12800000 0.9648645163477534
12800001-12805000 0.9430785450905922
12805001-12810000 0.7299718285192471
12810001-12815000 1.0380569671660727
12815001-12820000 1.1301724265233384
12820001-12825000 1.896253196050908
12825001-12830000 3.8167385929043047
12830001-12835000 1.0539881229050239
12835001-12840000 0.9614018668762264
12840001-12845000 0.9029147787109489
12845001-12850000 2.6271655829662457
12850001-12855000 4.7599720415527536
12855001-12860000 1.186626942247153
12860001-12865000 1.6778157215074188
12865001-12870000 1.890195703515156
12870001-12875000 1.4686717793122177
12875001-12880000 2.9469434041778757
12880001-12885000 2.995014381649339
12885001-12890000 1.4083695507235598
12890001-12895000 1.4167289852762301
12895001-12900000 1.9987509816121742
12900001-12905000 1.6086075054511917
12905001-12910000 1.449301578452967
12910001-12915000 2.15967900432033
12915001-12920000 1.413446227957981
12920001-12925000 1.3376233048406843
12925001-12930000 5.076721174030928
12930001-12935000 1.816525437643498
12935001-12940000 0.6833612759366275
12940001-12945000 0.5569289890531375
12945001-12950000 0.6004206792546575
12950001-12955000 0.8668902314815162
12955001-12960000 1.5290323652878166
12960001-12965000 1.6141836344292593
12965001-12970000 1.1932376381746497
12970001-12975000 1.6643284486114491
12975001-12980000 1.9970575361304734
12980001-12985000 1.87168437317869
12985001-12990000 1.1103148043639974
12990001-12995000 0.725038264962072
12995001-13000000 3.5545725001992983
13000001-13005000 6.0070658676040685
13005001-13010000 1.2593844295040404
13010001-13015000 1.6563004133800185
13015001-13020000 1.1233866547064122
13020001-13025000 1.6353380353614713
13025001-13030000 2.6865413598045316
13030001-13035000 1.0522587667776808
13035001-13040000 2.8427417931586283
13040001-13045000 1.3568333280902611
13045001-13050000 0.7836085594058321
13050001-13055000 1.162533472297488
13055001-13060000 0.7545564460574871
13060001-13065000 0.9275600950638814
13065001-13070000 0.8415313268107923
13070001-13075000 0.6765489076517504
13075001-13080000 1.1912011305760406
13080001-13085000 1.245876309721861
13085001-13090000 0.6189661054563761
13090001-13095000 0.49472082930189104
13095001-13100000 0.442216134948053
13100001-13105000 2.24352344619452
13105001-13110000 3.1708291316932606
13110001-13115000 0.6356655203970967
13115001-13120000 1.2260498884647888
13120001-13125000 1.6255008307609662
13125001-13130000 1.7309192642243805
13130001-13135000 4.252346048096217
13135001-13140000 2.0613163643919807
13140001-13145000 1.9923801283292313
13145001-13150000 1.569823978928954
13150001-13155000 1.138124099749106
13155001-13160000 0.9418541160374827
13160001-13165000 3.972062434837974
13165001-13170000 5.321892619737583
13170001-13175000 1.3876358757149512
13175001-13180000 12.884017216593028
13180001-13185000 15.462378259978877
13185001-13190000 0.9208279510638689
13190001-13195000 1.1896528370783568
13195001-13200000 2.485593353301
13200001-13205000 4.418659381937131
13205001-13210000 2.5296818950952558
13210001-13215000 1.7982017224106805
13215001-13220000 1.032668010763645
13220001-13225000 0.7944555807587836
13225001-13230000 1.784050124774563
13230001-13235000 1.766748484457529
13235001-13240000 1.2506827123519528
13240001-13245000 0.702072460861096
13245001-13250000 0.6719276061203314
13250001-13255000 1.5853353677986333
13255001-13260000 1.9765862330955484
13260001-13265000 1.521571887242616
13265001-13270000 1.0972439216190462
13270001-13275000 1.0690389941798608
13275001-13280000 0.8751348989789266
13280001-13285000 1.2797533059859894
13285001-13290000 1.2857271878969625
13290001-13295000 0.8039919056469657
13295001-13300000 1.014274664674936
13300001-13305000 4.595383883835989
13305001-13310000 2.095489464882182
13310001-13315000 4.1182029224068755
13315001-13320000 41.056825690261384
13320001-13325000 1.8318119340482928
13325001-13330000 1.8065602299586234
13330001-13335000 1.2308912903514884
13335001-13340000 2.1816288410623677
13340001-13345000 6.5288124453905425
13345001-13350000 0.8270458960227657
13350001-13355000 0.9284393139685555
13355001-13360000 2.819576616560509
13360001-13365000 0.8423693773990811
13365001-13370000 0.6738981082490361
13370001-13375000 1.187092188109693
13375001-13380000 1.279368242087818
13380001-13385000 1.0331568291894049
13385001-13390000 0.9658765123501584
13390001-13395000 0.7408250755543311
13395001-13400000 2.778217647207144
13400001-13405000 4.1370062768247395
13405001-13410000 0.7813215497069278
13410001-13415000 0.9825373127702111
13415001-13420000 1.0153958575688826
13420001-13425000 0.5772518148128373
13425001-13430000 0.8770966968513229
13430001-13435000 5.702358920505115
13435001-13440000 0.7124595415412112
13440001-13445000 0.752800505570696
13445001-13450000 1.1009891564435437
13450001-13455000 0.9881437432765547
13455001-13460000 2.042150102481268
13460001-13465000 3.3154563510908024
13465001-13470000 0.7887824379200782
13470001-13475000 0.8105040667421516
13475001-13480000 2.7392783081901686
13480001-13485000 1.489467207261214
13485001-13490000 1.881870647880254
13490001-13495000 2.0059070467280073
13495001-13500000 0.7646903601155466
13500001-13505000 0.8963497250536566
13505001-13510000 1.9239007530411347
13510001-13515000 1.078204686342733
13515001-13520000 0.8587656962399501
13520001-13525000 1.2523402394931027
13525001-13530000 3.5045624972483425
13530001-13535000 2.1318707367049936
13535001-13540000 1.2143696026993178
13540001-13545000 4.556995968066306
13545001-13550000 2.2499554294515165
13550001-13555000 0.832621272808171
13555001-13560000 1.8955910078277616
13560001-13565000 3.194378400775263
13565001-13570000 1.920438899153481
13570001-13575000 2.8996246487273774
13575001-13580000 1.3076776195173128
13580001-13585000 0.6543674299876182
13585001-13590000 0.9980294775331116
13590001-13595000 1.2168735605434888
13595001-13600000 0.48768569969245446
13600001-13605000 0.6359322013527481
13605001-13610000 1.023523578923743
13610001-13615000 0.5882338422496609
13615001-13620000 0.6139423869661975
13620001-13625000 1.6366102754824707
13625001-13630000 16.916475305126426
13630001-13635000 1.4168685620274868
13635001-13640000 0.7103998593937111
13640001-13645000 4.469808660311385
13645001-13650000 21.965045292088618
13650001-13655000 1.838559599226506
13655001-13660000 1.2879947484008436
13660001-13665000 1.0817130527789534
13665001-13670000 0.7736928591936741
13670001-13675000 4.060976900824848
13675001-13680000 14.181915807119735
13680001-13685000 2.6552293174006656
13685001-13690000 2.3630564883991827
13690001-13695000 2.879142090548172
13695001-13700000 1.8935846392811742
13700001-13705000 1.319785272590516
13705001-13710000 2.6472886331751075
13710001-13715000 2.2444647523303325
13715001-13720000 1.3901140822282871
13720001-13725000 1.1215369584948909
13725001-13730000 1.7625699241284754
13730001-13735000 1.4212344826814323
13735001-13740000 1.4906144425171028
13740001-13745000 1.7507356895244393
13745001-13750000 0.7233948854470497
13750001-13755000 0.9124377188047796
13755001-13760000 0.7766682422171589
13760001-13765000 0.6362256490305868
13765001-13770000 0.4966479197549552
13770001-13775000 1.5101597217320986
13775001-13780000 3.1864605612263532
13780001-13785000 0.5192225005299352
13785001-13790000 0.7521852738513228
13790001-13795000 0.815743079605837
13795001-13800000 1.438647343512312
13800001-13805000 4.026235248413487
13805001-13810000 2.4020184816018793
13810001-13815000 14.349604461057416
13815001-13820000 10.565486544983775
13820001-13825000 0.6702531661227938
13825001-13830000 1.3663040251676
13830001-13835000 4.342749375587296
13835001-13840000 1.8709276762093263
13840001-13845000 0.714668468261946
13845001-13850000 0.5734499520591401
13850001-13855000 3.4542263877086454
13855001-13860000 0.8601325021570314
13860001-13865000 0.431715526943419
13865001-13870000 0.6664932676934769
13870001-13875000 0.850196431308591
13875001-13880000 0.9408554024180549
13880001-13885000 0.7091794863069748
13885001-13890000 0.6462214872341727
13890001-13895000 13.228516810391497
13895001-13900000 2.9152560692423743
13900001-13905000 0.7836879236492944
13905001-13910000 1.3482994708537535
13910001-13915000 0.9800909944467505
13915001-13920000 0.9034981955549801
13920001-13925000 0.7035119576676316
13925001-13930000 0.7699756907111398
13930001-13935000 0.5762616044570417
13935001-13940000 0.42692902368463853
13940001-13945000 1.1909325864777052
13945001-13950000 3.051953082305626
13950001-13955000 0.8423510071664672
13955001-13960000 0.6229902774670375
13960001-13965000 0.7566993631666518
13965001-13970000 0.7596324956203696
13970001-13975000 0.7149155420527149
13975001-13980000 0.5723728836130753
13980001-13985000 0.7091986321578649
13985001-13990000 0.857853423811206
13990001-13995000 0.9128150585300129
13995001-14000000 1.092195534742845
14000001-14005000 2.326802690608427
14005001-14010000 5.148028511858761
14010001-14015000 0.8105187801343166
14015001-14020000 0.9330172723070639
14020001-14025000 2.065408892732684
14025001-14030000 0.7962667532956429
14030001-14035000 0.5372070667992059
14035001-14040000 0.5862374031395531
14040001-14045000 1.2539804362546414
14045001-14050000 1.707377150888233
14050001-14055000 0.8589945566208467
14055001-14060000 1.2353909493460415
14060001-14065000 0.9809896003034881
14065001-14070000 0.7143396796229338
14070001-14075000 0.6804436497289872
14075001-14080000 1.2398985960759006
14080001-14085000 1.218267032115852
14085001-14090000 2.2273652520777327
14090001-14095000 1.3824103541293347
14095001-14100000 0.47670550889659535
14100001-14105000 0.9810116621460939
14105001-14110000 0.884552329424494
14110001-14115000 9.336118996481874
14115001-14120000 3.4485794231901115
14120001-14125000 0.3907578664369234
14125001-14130000 0.98030918590699
14130001-14135000 1.2080807258173523
14135001-14140000 0.8075443302424888
14140001-14145000 2.416791524026889
14145001-14150000 2.5274500446464563
14150001-14155000 1.2142538168174224
14155001-14160000 1.221218484179988
14160001-14165000 2.1374546270374637
14165001-14170000 1.898749647950969
14170001-14175000 1.0450099706171883
14175001-14180000 1.1259524496543654
14180001-14185000 1.9936982936187277
14185001-14190000 2.9944424330102883
14190001-14195000 2.5809284988152843
14195001-14200000 1.5377699905311772
14200001-14205000 0.9986904491285521
14205001-14210000 0.8465114313353714
14210001-14215000 35.63838245648919
14215001-14220000 77.87418250984247
14220001-14225000 1.8585640963575965
14225001-14230000 2.220720524505294
14230001-14235000 2.1286294394381096
14235001-14240000 2.641118109708512
14240001-14245000 4.254858027668083
14245001-14250000 3.8919740152269764
14250001-14255000 3.2701185311133516
14255001-14260000 2.6379237243509537
14260001-14265000 30.413609713717978
14265001-14270000 8.766103188831236
14270001-14275000 1.3071024893281118
14275001-14280000 1.2955596640638434
14280001-14285000 4.439842448542172
14285001-14290000 5.554544461505339
14290001-14295000 1.7071101936616508
14295001-14300000 10.219686784710115
14300001-14305000 2.950979782656783
14305001-14310000 0.4835452432580991
14310001-14315000 1.893103993937003
14315001-14320000 2.774158600905298
14320001-14325000 0.8243333220914829
14325001-14330000 0.8139977598131529
14330001-14335000 1.2074568018552423
14335001-14340000 2.000047039261011
14340001-14345000 3.1255685935921824
14345001-14350000 1.1506642895165622
14350001-14355000 1.0950098733132867
14355001-14360000 2.579496708909809
14360001-14365000 0.9282669552276064
14365001-14370000 0.604461180757116
14370001-14375000 0.8086589732431569
14375001-14380000 1.1182904411534618
14380001-14385000 0.7088642045159386
14385001-14390000 1.0847419283022983
14390001-14395000 3.9630593950750863
14395001-14400000 1.2934738972099755
14400001-14405000 0.956747080944702
14405001-14410000 0.8972847512311378
14410001-14415000 1.2649059858591807
14415001-14420000 1.900483387372326
14420001-14425000 1.035910336889728
14425001-14430000 1.0678791998132104
14430001-14435000 2.002306519816646
14435001-14440000 1.4822834000613108
14440001-14445000 1.7194064912416618
14445001-14450000 2.012990484756665
14450001-14455000 1.0054384676454386
14455001-14460000 1.3201291977618188
14460001-14465000 2.2409451362535537
14465001-14470000 1.2681210049163176
14470001-14475000 1.7233519584015373
14475001-14480000 2.4780272346552623
14480001-14485000 1.5537766713395706
14485001-14490000 1.8241448218912168
14490001-14495000 0.8232971543202029
14495001-14500000 0.6216140728463319
14500001-14505000 1.2882656736467748
14505001-14510000 12.547089333170025
14510001-14515000 2.637526835136639
14515001-14520000 1.0638423326528192
14520001-14525000 1.1454871530276458
14525001-14530000 1.7225983165679664
14530001-14535000 1.7404606563720777
14535001-14540000 1.5049094478931575
14540001-14545000 1.3187595192449066
14545001-14550000 1.1543487706283357
14550001-14555000 0.832915750029593
14555001-14560000 0.6667013550984118
14560001-14565000 8.156873746148593
14565001-14570000 4.256379285937143
14570001-14575000 0.4170298339612632
14575001-14580000 0.3983697030589746
14580001-14585000 2.116331800219984
14585001-14590000 4.3208230939613275
14590001-14595000 0.2775136555971056
14595001-14600000 0.266954717744948
14600001-14605000 28.17242300891115
14605001-14610000 16.514725234450452
14610001-14615000 1.418994552414708
14615001-14620000 1.1085566209489839
14620001-14625000 0.773355446873465
14625001-14630000 3.486151188005784
14630001-14635000 2.9525466528938002
14635001-14640000 0.5463375109313192
14640001-14645000 1.2108252146423273
14645001-14650000 9.983403184088989
14650001-14655000 1.8440605773609495
14655001-14660000 1.142221716981408
14660001-14665000 0.944585060967353
14665001-14670000 0.66179587446853
14670001-14675000 1.6964972765309736
14675001-14680000 3.0389694577155875
14680001-14685000 1.2499779528892891
14685001-14690000 1.9457015839722969
14690001-14695000 5.538982115776727
14695001-14700000 1.8488756748510111
14700001-14705000 1.4664433828507246
14705001-14710000 1.3898243843014522
14710001-14715000 1.4590595445935
14715001-14720000 3.065219104784197
14720001-14725000 1.5052633005339449
14725001-14730000 0.7761178672089193
14730001-14735000 0.872134478356343
14735001-14740000 1.48965040938285
14740001-14745000 1.9225198042616405
14745001-14750000 5.30347669887804
14750001-14755000 4.196688604610043
14755001-14760000 1.862156204308756
14760001-14765000 6.25417240059677
14765001-14770000 2.2968181404289223
14770001-14775000 1.1534023871020451
14775001-14780000 1.7506211588865468
14780001-14785000 0.3925398898194731
14785001-14790000 0.44438922061121744
14790001-14795000 0.8653089019935991
14795001-14800000 1.1421103475023224
14800001-14805000 1.0821475965725158
14805001-14810000 1.5830899371430016
14810001-14815000 1.602513219668688
14815001-14820000 1.5868078244853403
14820001-14825000 3.4048631929136266
14825001-14830000 1.2875164000873598
14830001-14835000 0.8626095593809919
14835001-14840000 0.6348946296562813
14840001-14845000 0.6397948580358029
14845001-14850000 0.7514847249553466
14850001-14855000 0.680176719352818
14855001-14860000 1.5915877838894352
14860001-14865000 1.7438762875736165
14865001-14870000 1.4742290446982682
14870001-14875000 1.0214977970979664
14875001-14880000 0.5403682055445969
14880001-14885000 0.6695709741583358
14885001-14890000 1.029736374064658
14890001-14895000 1.0948090487063042
14895001-14900000 5.655199768055553
14900001-14905000 2.7280844499150327
14905001-14910000 0.7151842499388544
14910001-14915000 1.480736278474651
14915001-14920000 1.4272210143795097
14920001-14925000 4.949892526984068
14925001-14930000 8.439083420052938
14930001-14935000 2.851162622385293
14935001-14940000 7.563045294067228
14940001-14945000 2.7761203661992164
14945001-14950000 2.3547730818631387
14950001-14955000 2.4892152220487382
14955001-14960000 1.2930993167534708
14960001-14965000 2.615695460868572
14965001-14970000 0.9297007454240486
14970001-14975000 0.6939457893690112
14975001-14980000 2.079428045449194
14980001-14985000 0.6356160051171862
14985001-14990000 0.7350603930414848
14990001-14995000 0.6298924657126433
14995001-15000000 1.4131947215759386
15000001-15005000 2.567611506511771
15005001-15010000 0.8327481960173575
15010001-15015000 2.6870617705763333
15015001-15020000 4.904640926089275
15020001-15025000 1.1306298735091178
15025001-15030000 0.8265835969600741
15030001-15035000 1.301812231237997
15035001-15040000 1.0661033421726072
15040001-15045000 1.3141550248092526
15045001-15050000 2.665493276942837
15050001-15055000 0.7022742087296935
15055001-15060000 0.8244862653269536
15060001-15065000 2.3435751782218293
15065001-15070000 1.839544507441756
15070001-15075000 1.5188761798452721
15075001-15080000 0.8543139432834774
15080001-15085000 0.5802952082784713
15085001-15090000 0.7597967135994681
15090001-15095000 1.0465833719667996
15095001-15100000 0.9628483321649148
15100001-15105000 0.6323904319151038
15105001-15110000 0.5226186396911546
15110001-15115000 0.5572699681953692
15115001-15120000 0.8414994043446102
15120001-15125000 1.2563886408015283
15125001-15130000 0.5497868627734867
15130001-15135000 0.5940109771446414
15135001-15140000 1.1498178968171742
15140001-15145000 0.6982782158219526
15145001-15150000 0.99288598924079
15150001-15155000 1.2868492015082906
15155001-15160000 0.986100993016963
15160001-15165000 1.2882831216103101
15165001-15170000 1.5201785440986408
15170001-15175000 0.8676874351149357
15175001-15180000 0.7472025367703511
15180001-15185000 0.7625060940487637
15185001-15190000 0.6969308985202716
15190001-15195000 1.2347974018931065
15195001-15200000 1.424312139513438
15200001-15205000 0.6493551461524948
15205001-15210000 0.5671802922878874
15210001-15215000 0.5224548577097287
15215001-15220000 0.6585956016066962
15220001-15225000 0.9915453172694286
15225001-15230000 0.49948603333715047
15230001-15235000 0.40485885394514276
15235001-15240000 0.5093566575548713
15240001-15245000 1.0750258514166995
15245001-15250000 1.3220550710107912
15250001-15255000 0.8563003607006605
15255001-15260000 0.7468698279836223
15260001-15265000 0.9380786539263135
15265001-15270000 1.2579360058092335
15270001-15275000 0.6921490572451612
15275001-15280000 2.8927820338109833
15280001-15285000 12.503821822848899
15285001-15290000 1.0551380556355763
15290001-15295000 1.8141790661258987
15295001-15300000 2.6221996920272703
15300001-15305000 5.623036818619282
15305001-15310000 6.281412408377417
15310001-15315000 0.9678620497985252
15315001-15320000 1.3148169620625771
15320001-15325000 1.558000257399164
15325001-15330000 1.4126867952510338
15330001-15335000 2.7849691522430424
15335001-15340000 1.0648018815915148
15340001-15345000 0.6529546426457695
15345001-15350000 1.0650941598241985
15350001-15355000 0.7559092841851418
15355001-15360000 0.7396403647366098
15360001-15365000 0.49295029296895887
15365001-15370000 0.7262889306312116
15370001-15375000 1.5148501052972525
15375001-15380000 2.095169672974295
15380001-15385000 1.4221142644880254
15385001-15390000 0.659990113947794
15390001-15395000 0.767098165773208
15395001-15400000 0.8137047952297379
15400001-15405000 2.0977354531772776
15405001-15410000 1.6920569524366844
15410001-15415000 0.5509529562955252
15415001-15420000 0.5880265092580266
15420001-15425000 0.9341872300507679
15425001-15430000 0.5881448595444161
15430001-15435000 0.6787363108868713
15435001-15440000 2.1499715470015017
15440001-15445000 3.1027329271996615
15445001-15450000 3.912909070264777
15450001-15455000 3.7807878381362188
15455001-15460000 1.565621067264052
15460001-15465000 0.6295738632765776
15465001-15470000 0.6475579800446661
15470001-15475000 2.140031262642766
15475001-15480000 7.585202459612765
15480001-15485000 5.526332893553969
15485001-15490000 1.383720041625307
15490001-15495000 1.5005157648742158
15495001-15500000 2.7672607433658363
15500001-15505000 3.398822746438842
15505001-15510000 6.381107135646069
15510001-15515000 2.3768245373177534
15515001-15520000 2.58867219586032
15520001-15525000 3.107603605763944
15525001-15530000 2.2063551937835792
15530001-15535000 0.43532798335007694
15535001-15540000 0.33543372927509446
15540001-15545000 2.4577561232096
15545001-15550000 0.35753616899199636
15550001-15555000 0.5212709696243775
15555001-15560000 0.8858125703411998
15560001-15565000 0.7401279465258326
15565001-15570000 1.380164292592259
15570001-15575000 2.5099386360002804
15575001-15580000 0.9637153392790553
15580001-15585000 0.702654679732334
15585001-15590000 0.5960998017902472
15590001-15595000 1.0785279901309444
15595001-15600000 4.986404019954806
15600001-15605000 5.637365687396231
15605001-15610000 1.960515715997124
15610001-15615000 0.925174756700266
15615001-15620000 1.142684904346061
15620001-15625000 2.0515695031361236
15625001-15630000 3.530139902867999
15630001-15635000 3.7425122006592644
15635001-15640000 1.4206914696515849
15640001-15645000 0.6781684957756194
15645001-15650000 0.31679860906894053
15650001-15655000 1.8799411659861547
15655001-15660000 4.82148006155484
15660001-15665000 1.8989047645461803
15665001-15670000 3.360143881991219
15670001-15675000 2.028555966772311
15675001-15680000 2.1942651098869157
15680001-15685000 1.6316465907931104
15685001-15690000 0.674295701122501
15690001-15695000 1.2545342551866687
15695001-15700000 2.5399132391490213
15700001-15705000 1.4808945658480142
15705001-15710000 2.1962201031747393
15710001-15715000 1.9982303504857348
15715001-15720000 1.278602129547911
15720001-15725000 0.7691701905185028
15725001-15730000 0.38032513854945216
15730001-15735000 0.9925352208892128
15735001-15740000 0.6485378007070423
15740001-15745000 0.24692686334109476
15745001-15750000 1.9942380584761081
15750001-15755000 0.37179252121890544
15755001-15760000 0.2051927772359836
15760001-15765000 0.34398408524569885
15765001-15770000 0.7209666619262436
15770001-15775000 0.88366112481496
15775001-15780000 0.9148781846508787
15780001-15785000 0.90395521580303
15785001-15790000 0.5234523936722446
15790001-15795000 0.5373002256316296
15795001-15800000 0.9810047946045328
15800001-15805000 1.0609824066487852
15805001-15810000 0.4628495023163165
15810001-15815000 0.48294398712924297
15815001-15820000 0.5244423462338362
15820001-15825000 0.8822863719962525
15825001-15830000 1.1354920338562475
15830001-15835000 0.4612360214356139
15835001-15840000 0.6827921768112443
15840001-15845000 0.4629532872891637
15845001-15850000 0.5167094921326234
15850001-15855000 0.563121517916438
15855001-15860000 0.3126393944334532
15860001-15865000 0.629904493710914
15865001-15870000 2.647345125622768
15870001-15875000 0.9826779606542955
15875001-15880000 0.5846421633462843
15880001-15885000 0.907340145548681
15885001-15890000 0.9420932872999758
15890001-15895000 0.6321846083309425
15895001-15900000 0.45613624529485136
15900001-15905000 0.4874734343124072
15905001-15910000 0.6600411886234364
15910001-15915000 0.7888861586223292
15915001-15920000 0.5818216676266578
15920001-15925000 0.5483105799755056
15925001-15930000 1.4813902081830996
15930001-15935000 0.8343079727036764
15935001-15940000 0.3817586614877181
15940001-15945000 0.6157572269553739
15945001-15950000 1.3016319504838387
15950001-15955000 0.5950362481618129
15955001-15960000 0.5399190353374311
15960001-15965000 0.8193700324096052
15965001-15970000 0.5456979712210974
15970001-15975000 0.643064798899234
15975001-15980000 0.6708955628028963
15980001-15985000 0.7981666230874107
15985001-15990000 0.8918936323572401
15990001-15995000 0.7348816128255157
15995001-16000000 0.592548403528816
16000001-16005000 0.5885830854654289
16005001-16010000 0.6216588295437493
16010001-16015000 0.36404806790923294
16015001-16020000 0.6039640228946604
16020001-16025000 0.30631748312554946
16025001-16030000 0.3319307329737889
16030001-16035000 1.2558357455343523
16035001-16040000 0.5525347009208696
16040001-16045000 0.6249358110989922
16045001-16050000 0.5838320586052352
16050001-16055000 0.5393546049728262
16055001-16060000 0.6680015969841568
16060001-16065000 0.2898180032920606
16065001-16070000 0.9969718045814806
16070001-16075000 1.0110813322527583
16075001-16080000 0.4548933241679625
16080001-16085000 0.7078318526255043
16085001-16090000 0.6102204242534658
16090001-16095000 0.806298205992473
16095001-16100000 1.3557569226368935
16100001-16105000 0.8454919431368871
16105001-16110000 0.4443556286543654
16110001-16115000 0.4844510510594308
16115001-16120000 0.6590964176999033
16120001-16125000 0.8131788227851698
16125001-16130000 0.4755358555174994
16130001-16135000 0.7203016224796839
16135001-16140000 0.915583938062787
16140001-16145000 0.7639487569744537
16145001-16150000 0.68945303885731
16150001-16155000 0.5705547421816946
16155001-16160000 0.6742641810622081
16160001-16165000 0.6196824522672411
16165001-16170000 0.5686683425890676
16170001-16175000 0.5629528299073133
16175001-16180000 0.6599246270099639
16180001-16185000 0.7242601069787994
16185001-16190000 0.7127335075670501
16190001-16195000 0.7132823440533893
16195001-16200000 0.6878472522180497
16200001-16205000 0.6657645744884771
16205001-16210000 0.6340795146422737
16210001-16215000 0.4511404800737628
16215001-16220000 0.9354630183785362
16220001-16225000 1.2100264931348763
16225001-16230000 0.46865561079980467
16230001-16235000 0.6518883805142078
16235001-16240000 1.7411097009941783
16240001-16245000 2.637640211083288
16245001-16250000 1.1050692222831149
16250001-16255000 0.4962742786387851
16255001-16260000 0.22162246363638
16260001-16265000 0.6761472266564015
16265001-16270000 0.5232343189572057
16270001-16275000 0.13996511545418538
16275001-16280000 0.20286948799720994
16280001-16285000 0.3274028526704083
16285001-16290000 0.46495175978411174
16290001-16295000 0.6108221591871842
16295001-16300000 1.0142821539511917
16300001-16305000 0.700036803519788
16305001-16310000 0.8049808182504168
16310001-16315000 0.8265088897840754
16315001-16320000 1.5556691148392718
16320001-16325000 3.7517458998100484
16325001-16330000 1.0175868231808978
16330001-16335000 0.7219758877252396
16335001-16340000 1.2572252982549978
16340001-16345000 0.8696634482519693
16345001-16350000 0.6508593005140043
16350001-16355000 1.334938709505701
16355001-16360000 1.7860165510670118
16360001-16365000 2.0117928903987314
16365001-16370000 2.1613944673705126
16370001-16375000 1.304874431742196
16375001-16380000 1.1661688593800312
16380001-16385000 2.40258688459259
16385001-16390000 2.015554982556297
16390001-16395000 0.8791061052002915
16395001-16400000 1.4401730390989846
16400001-16405000 1.4603101311723528
16405001-16410000 1.8388312785794065
16410001-16415000 3.12528800984239
16415001-16420000 1.0197231753391
16420001-16425000 2.0323527339311362
16425001-16430000 1.3421827899977603
16430001-16435000 0.6734700289519362
16435001-16440000 0.8333449459231322
16440001-16445000 0.5457354843899374
16445001-16450000 0.587687802665009
16450001-16455000 0.36577857630043836
16455001-16460000 0.2449335583114917
16460001-16465000 0.7873793568041816
16465001-16470000 0.701910857522753
16470001-16475000 0.4328745301806389
16475001-16480000 0.7186834559410814
16480001-16485000 1.017606565565663
16485001-16490000 0.5563646211939606
16490001-16495000 0.5291360783202499
16495001-16500000 0.9670028612439904
16500001-16505000 1.3691220976011416
16505001-16510000 1.099456209957332
16510001-16515000 0.6645856202495387
16515001-16520000 0.5737058918432333
16520001-16525000 0.5060045354990685
16525001-16530000 0.44188026825884225
16530001-16535000 0.5252584687495075
16535001-16540000 0.7235449643953782
16540001-16545000 0.4788685997990514
16545001-16550000 0.4155123663015703
16550001-16555000 0.6266257470130785
16555001-16560000 0.5175302868492416
16560001-16565000 0.46229801585857694
16565001-16570000 0.777579431644586
16570001-16575000 0.9251704589096498
16575001-16580000 0.41008842906288323
16580001-16585000 0.48892774795990285
16585001-16590000 0.867676646993402
16590001-16595000 1.178314616121184
16595001-16600000 2.0647373265281677
16600001-16605000 1.583797635883849
16605001-16610000 1.7506967155746154
16610001-16615000 1.7506967155746154
16615001-16620000 1.7506967155746154
16620001-16625000 1.7506967155746154
16625001-16630000 1.7506967155746154
16630001-16635000 1.7506967155746154
16635001-16640000 1.7506967155746154
16640001-16645000 1.7506967155746154
16645001-16650000 1.7506967155746154
16650001-16655000 1.7506967155746154
16655001-16660000 1.7506967155746154
16660001-16665000 1.7506967155746154
16665001-16670000 1.7506967155746154
16670001-16675000 1.7506967155746154
16675001-16680000 1.7506967155746154
16680001-16685000 1.7506967155746154
16685001-16690000 1.7506967155746154
16690001-16695000 1.7506967155746154
16695001-16700000 1.7506967155746154
16700001-16705000 1.7506967155746154
16705001-16710000 1.8186791587540179
16710001-16715000 1.710970527127413
16715001-16720000 1.5648784791215913
16720001-16725000 4.171992550750804
16725001-16730000 3.59151368588962
16730001-16735000 1.9399964837483552
16735001-16740000 2.580966478574488
16740001-16745000 2.0705599823099208
16745001-16750000 3.280622919634323
16750001-16755000 1.1324086552892103
16755001-16760000 0.8968862417940139
16760001-16765000 1.2704905361518457
16765001-16770000 0.88067479808596
16770001-16775000 1.420390631342078
16775001-16780000 0.7979480963884047
16780001-16785000 0.8773340387404719
16785001-16790000 0.8506368519591897
16790001-16795000 0.6445576657970108
16795001-16800000 0.8836034082780563
16800001-16805000 0.7603808865065281
16805001-16810000 1.192727147202391
16810001-16815000 8.836540972309406
16815001-16820000 2.491230658473366
16820001-16825000 1.3999355581144968
16825001-16830000 1.2547738175457415
16830001-16835000 1.4809587597792016
16835001-16840000 3.7326750022286435
16840001-16845000 2.4931965414105592
16845001-16850000 1.514139703658813
16850001-16855000 0.9946158379365958
16855001-16860000 0.7314314771277949
16860001-16865000 0.8365285333303258
16865001-16870000 0.9363166303551658
16870001-16875000 3.2942583279469098
16875001-16880000 9.822143946518203
16880001-16885000 1.647134852862114
16885001-16890000 2.093097934570613
16890001-16895000 15.713494848793824
16895001-16900000 1.7198868264643496
16900001-16905000 0.9965676248688775
16905001-16910000 4.278763202508361
16910001-16915000 1.4717233679626065
16915001-16920000 0.6815387257135513
16920001-16925000 0.7184428138354033
16925001-16930000 1.1513051896289974
16930001-16935000 1.171192626082066
16935001-16940000 0.4397379512932237
16940001-16945000 0.5644438170172079
16945001-16950000 0.9857928418131275
16950001-16955000 0.5305937622806848
16955001-16960000 0.4910522193332743
16960001-16965000 0.6645699961248679
16965001-16970000 0.612973732990351
16970001-16975000 0.44162385693893974
16975001-16980000 0.4434085442922064
16980001-16985000 0.5792791889086449
16985001-16990000 0.615634814052477
16990001-16995000 0.4072881452150223
16995001-17000000 0.5121196289403865
17000001-17005000 0.92142712541425
17005001-17010000 0.2406562550668376
17010001-17015000 0.31609841537068195
17015001-17020000 1.894740808777382
17020001-17025000 0.5765018232490042
17025001-17030000 0.5313998941380629
17030001-17035000 0.5341474509561833
17035001-17040000 0.5804588460552881
17040001-17045000 0.5795188470499746
17045001-17050000 0.5582526709067706
17050001-17055000 0.5777397513814394
17055001-17060000 0.41100297070980363
17060001-17065000 0.4049563615885745
17065001-17070000 0.4325280525167014
17070001-17075000 0.6995286008730832
17075001-17080000 0.707503997036592
17080001-17085000 0.4550980095856769
17085001-17090000 0.40475793479504724
17090001-17095000 0.37694068746955384
17095001-17100000 1.1934238795725791
17100001-17105000 2.6623965004851433
17105001-17110000 0.5274031355866136
17110001-17115000 0.5421095967295395
17115001-17120000 2.001118067846201
17120001-17125000 0.7860335426636169
17125001-17130000 0.5608001029128076
17130001-17135000 0.7896186991967473
17135001-17140000 0.5152185999056424
17140001-17145000 0.9394128610625008
17145001-17150000 1.0753584819409032
17150001-17155000 0.7811032490822378
17155001-17160000 1.1417932507091866
17160001-17165000 0.6074048171493167
17165001-17170000 0.5347453938016111
17170001-17175000 1.0373609303884366
17175001-17180000 0.7488506961698841
17180001-17185000 0.7547088752467137
17185001-17190000 0.7003794423144636
17190001-17195000 1.797079189954984
17195001-17200000 2.6005851805190434
17200001-17205000 0.8404148026746944
17205001-17210000 0.8156436555169947
17210001-17215000 1.004560610662236
17215001-17220000 1.93398590208568
17220001-17225000 0.9984501287421071
17225001-17230000 2.576385246381546
17230001-17235000 3.0440199330348423
17235001-17240000 0.5129116010578115
17240001-17245000 0.885560377958299
17245001-17250000 1.575887261935972
17250001-17255000 3.3348820640072345
17255001-17260000 1.5378974157074876
17260001-17265000 1.4175827381161128
17265001-17270000 2.6936499233839823
17270001-17275000 1.0113260058108688
17275001-17280000 1.5390340290083733
17280001-17285000 1.7115576105588803
17285001-17290000 0.68047826056154
17290001-17295000 0.43288324058976496
17295001-17300000 0.9596851010205005
17300001-17305000 3.08436612315392
17305001-17310000 1.0989967115471477
17310001-17315000 0.6225854978222128
17315001-17320000 0.4480055062928496
17320001-17325000 0.8168345742013031
17325001-17330000 4.709090429939847
17330001-17335000 2.6740931844378935
17335001-17340000 1.2319957594812554
17340001-17345000 1.0896845321108573
17345001-17350000 0.793794311527894
17350001-17355000 0.6814479839409541
17355001-17360000 0.5933267938662561
17360001-17365000 1.1175391214232975
17365001-17370000 1.8193527231086304
17370001-17375000 0.7359723828376048
17375001-17380000 0.8465930911771183
17380001-17385000 0.47148384277241523
17385001-17390000 0.4358166455719372
17390001-17395000 0.7264428708816283
17395001-17400000 0.7299627164793403
17400001-17405000 1.438141968915058
17405001-17410000 1.4151502756201915
17410001-17415000 1.4937754428479377
17415001-17420000 1.6788306710451177
17420001-17425000 1.1910352766304098
17425001-17430000 1.5943086552163317
17430001-17435000 1.2124737243237977
17435001-17440000 0.9630772240246365
17440001-17445000 0.9832352417298844
17445001-17450000 0.8452412629571281
17450001-17455000 0.8873746520450224
17455001-17460000 0.7052277135438644
17460001-17465000 0.4857643818003824
17465001-17470000 0.48811485149115846
17470001-17475000 0.7117959074667103
17475001-17480000 0.8698871573378975
17480001-17485000 0.8099323659867592
17485001-17490000 0.8668716417091992
17490001-17495000 1.9802253203998004
17495001-17500000 0.9240853719047439
17500001-17505000 0.3836125554192503
17505001-17510000 0.8251335625352939
17510001-17515000 1.3082257017129657
17515001-17520000 0.5860141280838272
17520001-17525000 0.6319062400120433
17525001-17530000 0.7660131664381482
17530001-17535000 0.8013578805074252
17535001-17540000 1.1295501667035428
17540001-17545000 1.2796468211044054
17545001-17550000 1.2643568872085247
17550001-17555000 0.8374673910767405
17555001-17560000 0.8210103810797819
17560001-17565000 0.7919025782206649
17565001-17570000 0.8665877938674459
17570001-17575000 0.8106924417084483
17575001-17580000 0.6992859831708639
17580001-17585000 0.6300515673834111
17585001-17590000 0.5970950083808985
17590001-17595000 0.7811398916038901
17595001-17600000 0.6446886396845118
17600001-17605000 0.6414499627787816
17605001-17610000 0.8176501335700915
17610001-17615000 0.7293357332123551
17615001-17620000 1.0107990967975007
17620001-17625000 0.7324605148583917
17625001-17630000 0.43620506477627097
17630001-17635000 1.039411856078942
17635001-17640000 0.9496053844433655
17640001-17645000 0.7102280596196888
17645001-17650000 0.9009956776999797
17650001-17655000 0.5492832681754901
17655001-17660000 0.5296936796696672
17660001-17665000 0.8078437934249011
17665001-17670000 0.3687413479786124
17670001-17675000 0.3806955673285564
17675001-17680000 1.1564095773175433
17680001-17685000 0.6165258473047224
17685001-17690000 0.37984882032424955
17690001-17695000 1.7906299704456243
17695001-17700000 2.397350306773017
17700001-17705000 0.5575341585980409
17705001-17710000 0.5732286167950027
17710001-17715000 0.4785186751745314
17715001-17720000 0.5171930127166862
17720001-17725000 0.8528170721169083
17725001-17730000 0.8750654865062735
17730001-17735000 0.8495992782881666
17735001-17740000 0.8504600244627973
17740001-17745000 0.5953338090145026
17745001-17750000 0.8407829888477152
17750001-17755000 1.2006926134429394
17755001-17760000 0.4000944431975058
17760001-17765000 0.4947095259335416
17765001-17770000 0.45288716605440427
17770001-17775000 0.33746990191119514
17775001-17780000 0.5191432279305753
17780001-17785000 0.38198252024331913
17785001-17790000 0.36104836793266987
17790001-17795000 0.5239380302543915
17795001-17800000 0.35752457799342924
17800001-17805000 0.4274605090090624
17805001-17810000 0.5863521089801776
17810001-17815000 0.55233698925441
17815001-17820000 0.55152162907929
17820001-17825000 0.44312502366069184
17825001-17830000 0.7633033722934095
17830001-17835000 0.6652430080894023
17835001-17840000 0.42912349565048674
17840001-17845000 0.7657243767683342
17845001-17850000 0.7487856463102451
17850001-17855000 0.4881323042148792
17855001-17860000 0.5855258066379115
17860001-17865000 0.5811393993391205
17865001-17870000 0.6521939689744347
17870001-17875000 0.6587361216571778
17875001-17880000 1.1895589705913174
17880001-17885000 1.1605853402975008
17885001-17890000 0.9813589119295903
17890001-17895000 0.7681956545710588
17895001-17900000 0.43324474386902123
17900001-17905000 0.7032889076736444
17905001-17910000 0.5302365680801968
17910001-17915000 0.15280742942765038
17915001-17920000 0.19674336066754958
17920001-17925000 0.8546462249408205
17925001-17930000 0.2920946059886884
17930001-17935000 0.12560031118266166
17935001-17940000 0.11433561941576167
17940001-17945000 0.3155164068184544
17945001-17950000 0.8660509876722065
17950001-17955000 0.7791917546561725
17955001-17960000 0.6763685861565161
17960001-17965000 0.4874772725479754
17965001-17970000 0.7893640136118053
17970001-17975000 1.594511351857768
17975001-17980000 0.7459662634240676
17980001-17985000 0.5723683689407817
17985001-17990000 0.7489259128867439
17990001-17995000 0.5058163860089326
17995001-18000000 1.543395931339978
18000001-18005000 1.392496998683659
18005001-18010000 0.4135215229479601
18010001-18015000 0.861993067732773
18015001-18020000 0.7361529759002202
18020001-18025000 0.6034161239705929
18025001-18030000 0.9991830640376164
18030001-18035000 1.7349235361830548
18035001-18040000 2.248481352385408
18040001-18045000 0.9909269202322831
18045001-18050000 0.6047572519127795
18050001-18055000 0.6432545069394844
18055001-18060000 0.9318142965966112
18060001-18065000 0.7239485069755927
18065001-18070000 0.4648579623838044
18070001-18075000 0.8080550597658464
18075001-18080000 0.7112420979432383
18080001-18085000 0.6310699318760273
18085001-18090000 0.6594094092694412
18090001-18095000 0.7534165862944084
18095001-18100000 0.5297320456210447
18100001-18105000 0.643918221480632
18105001-18110000 1.1186194806167935
18110001-18115000 0.5784872556077307
18115001-18120000 0.5125258707614917
18120001-18125000 0.7749978319828653
18125001-18130000 2.1623932004321738
18130001-18135000 0.9866296661401004
18135001-18140000 0.6435485566328849
18140001-18145000 0.6471203903094499
18145001-18150000 0.8630680980622464
18150001-18155000 0.9193575974021989
18155001-18160000 0.819460665317696
18160001-18165000 0.9524186194531261
18165001-18170000 0.7398072807890702
18170001-18175000 0.6293105975944708
18175001-18180000 0.5246702410507127
18180001-18185000 0.5578216247322136
18185001-18190000 0.4210150025996112
18190001-18195000 0.4132480262114662
18195001-18200000 0.5916377391519814
18200001-18205000 0.3409893629092679
18205001-18210000 0.3678647225423418
18210001-18215000 0.5563594152078197
18215001-18220000 0.634047135017612
18220001-18225000 0.7937303913331891
18225001-18230000 0.7997463105074507
18230001-18235000 0.6592498555146787
18235001-18240000 0.6020998701319127
18240001-18245000 0.6547171758204892
18245001-18250000 0.7111249148527098
18250001-18255000 0.7589602424932109
18255001-18260000 0.9967040960713132
18260001-18265000 0.9510198740875635
18265001-18270000 0.9046148805932135
18270001-18275000 0.9363377222801433
18275001-18280000 0.6352132174493414
18280001-18285000 0.6091227100747082
18285001-18290000 1.7599641685897267
18290001-18295000 2.465373390218915
18295001-18300000 1.419692278775715
18300001-18305000 1.8249608544642353
18305001-18310000 1.7759884453380501
18310001-18315000 1.7759884453380501
18315001-18320000 1.7759884453380501
18320001-18325000 1.7759884453380501
18325001-18330000 1.7759884453380501
18330001-18335000 1.7759884453380501
18335001-18340000 1.7759884453380501
18340001-18345000 1.7759884453380501
18345001-18350000 1.7759884453380501
18350001-18355000 1.7759884453380501
18355001-18360000 1.7759884453380501
18360001-18365000 1.7759884453380501
18365001-18370000 1.7759884453380501
18370001-18375000 1.7759884453380501
18375001-18380000 1.7759884453380501
18380001-18385000 1.7759884453380501
18385001-18390000 1.7759884453380501
18390001-18395000 1.7759884453380501
18395001-18400000 1.7759884453380501
18400001-18405000 1.7759884453380501
18405001-18410000 1.7759884453380501
18410001-18415000 1.7759884453380501
18415001-18420000 1.7759884453380501
18420001-18425000 1.7759884453380501
18425001-18430000 1.7759884453380501
18430001-18435000 1.7759884453380501
18435001-18440000 1.7759884453380501
18440001-18445000 1.7759884453380501
18445001-18450000 1.7759884453380501
18450001-18455000 1.7759884453380501
18455001-18460000 1.7759884453380501
18460001-18465000 1.6896723275902232
18465001-18470000 1.9204578468417852
18470001-18475000 1.531618509214512
18475001-18480000 1.057125239600906
18480001-18485000 1.0479958361297164
18485001-18490000 1.0699735785753917
18490001-18495000 1.0487319140272071
18495001-18500000 1.0487319140272071
18500001-18505000 1.0487319140272071
18505001-18510000 1.0487319140272071
18510001-18515000 1.0487319140272071
18515001-18520000 1.0174442698930113
18520001-18525000 1.0116109202318566
18525001-18530000 1.1655612089485705
18530001-18535000 0.44352568016891697
18535001-18540000 0.5771657676610036
18540001-18545000 1.8570998374410879
18545001-18550000 3.1712664014910223
18550001-18555000 2.5460961323903515
18555001-18560000 4.845334329472431
18560001-18565000 4.525036609883531
18565001-18570000 0.6401245500656058
18570001-18575000 1.4258097164458472
18575001-18580000 2.9206543472633584
18580001-18585000 1.4995772825482294
18585001-18590000 1.465790813949741
18590001-18595000 3.208212604915739
18595001-18600000 1.3423917085439154
18600001-18605000 0.5279492934273131
18605001-18610000 0.8227413222427051
18610001-18615000 0.8806930690186618
18615001-18620000 1.496003607978125
18620001-18625000 1.9829340648028582
18625001-18630000 2.7109320784489777
18630001-18635000 8.395071328240205
18635001-18640000 1.2170493327093455
18640001-18645000 2.316909258159557
18645001-18650000 2.608632748579833
18650001-18655000 0.4800245732011962
18655001-18660000 0.49453346890025324
18660001-18665000 8.527989442380349
18665001-18670000 3.07996859852568
18670001-18675000 1.1165697349535841
18675001-18680000 0.6094047475549826
18680001-18685000 1.1294950562427561
18685001-18690000 2.4491670422986522
18690001-18695000 0.4554677420905565
18695001-18700000 1.144090266941953
18700001-18705000 4.429350334772813
18705001-18710000 0.6543952224682374
18710001-18715000 0.9911270199486338
18715001-18720000 2.5173616087143023
18720001-18725000 1.363651997113905
18725001-18730000 1.317368440045137
18730001-18735000 1.4402672008721351
18735001-18740000 1.321005958017001
18740001-18745000 1.50809789998821
18745001-18750000 1.239959148548573
18750001-18755000 0.6976162033439293
18755001-18760000 0.6494241029065956
18760001-18765000 0.9146848950282505
18765001-18770000 1.3492340551197142
18770001-18775000 1.3323053471578268
18775001-18780000 0.8906286577912907
18780001-18785000 1.0389422690872199
18785001-18790000 1.1073124597206518
18790001-18795000 0.9073068710470139
18795001-18800000 1.291815784120713
18800001-18805000 1.3184998869580316
18805001-18810000 0.6212229151253694
18810001-18815000 0.4610976646410356
18815001-18820000 0.642760274134482
18820001-18825000 0.6940674876551036
18825001-18830000 0.7433886512767265
18830001-18835000 0.6421631956837802
18835001-18840000 0.7299627498993994
18840001-18845000 1.134906501676673
18845001-18850000 0.9957105150864753
18850001-18855000 19.3045276191579
18855001-18860000 24.415897911325924
18860001-18865000 2.0562469355583524
18865001-18870000 3.0240896574318366
18870001-18875000 2.20833598172272
18875001-18880000 1.2735883699078234
18880001-18885000 1.4415871983954862
18885001-18890000 0.9676667626445795
18890001-18895000 1.2358630712968581
18895001-18900000 3.0397265965028946
18900001-18905000 0.6610226366883805
18905001-18910000 0.5579775836298505
18910001-18915000 2.2408202413345637
18915001-18920000 1.6063596898772634
18920001-18925000 0.5704162736445765
18925001-18930000 0.20031447964985621
18930001-18935000 0.08420070952573902
18935001-18940000 0.07958793176424099
18940001-18945000 0.08051488735711923
18945001-18950000 0.0781021340493491
18950001-18955000 0.0781021340493491
18955001-18960000 0.0781021340493491
18960001-18965000 0.0781021340493491
18965001-18970000 0.0781021340493491
18970001-18975000 0.0781021340493491
18975001-18980000 0.0781021340493491
18980001-18985000 0.0781021340493491
18985001-18990000 0.0781021340493491
18990001-18995000 0.0781021340493491
18995001-19000000 0.0781021340493491
19000001-19005000 0.0781021340493491
19005001-19010000 0.0781021340493491
19010001-19015000 0.0781021340493491
19015001-19020000 0.0781021340493491
19020001-19025000 0.0781021340493491
19025001-19030000 0.0781021340493491
19030001-19035000 0.0781021340493491
19035001-19040000 0.0781021340493491
19040001-19045000 0.0781021340493491
19045001-19050000 0.0781021340493491
19050001-19055000 0.0781021340493491
19055001-19060000 0.0781021340493491
19060001-19065000 0.0781021340493491
19065001-19070000 0.0781021340493491
19070001-19075000 0.0781021340493491
19075001-19080000 0.0781021340493491
19080001-19085000 0.0781021340493491
19085001-19090000 0.0781021340493491
19090001-19095000 0.0781021340493491
19095001-19100000 0.0781021340493491
19100001-19105000 0.0781021340493491
19105001-19110000 0.0781021340493491
19110001-19115000 0.0781021340493491
19115001-19120000 0.0781021340493491
19120001-19125000 0.0781021340493491
19125001-19130000 0.07344831247596237
19130001-19135000 0.09183768668091827
19135001-19140000 0.044841047906111056
19140001-19145000 0.25591004733548606
19145001-19150000 0.3781824567896243
19150001-19155000 0.1106784429649377
19155001-19160000 0.1992928690354676
19160001-19165000 0.12346950157093074
19165001-19170000 0.27135775138962304
19170001-19175000 0.6405147904279488
19175001-19180000 0.3820222008942494
19180001-19185000 0.2176535090343554
19185001-19190000 0.02461562028994197
19190001-19195000 0.09779614116309505
19195001-19200000 0.5283615973733052
19200001-19205000 0.2522624429805524
19205001-19210000 0.6320943545793283
19210001-19215000 0.39098718671754445
19215001-19220000 0.3702483867324695
19220001-19225000 0.30927569119651516
19225001-19230000 0.16924411520551075
19230001-19235000 0.6581696317049934
19235001-19240000 0.5998430316787606
19240001-19245000 0.4786569842905196
19245001-19250000 0.6061422411028302
19250001-19255000 0.6895408764676711
19255001-19260000 0.5498478330440465
19260001-19265000 0.4637321936717083
19265001-19270000 0.5015690604121323
19270001-19275000 0.2595044060491703
19275001-19280000 0.6144530519356934
19280001-19285000 0.4176857997816436
19285001-19290000 0.5124277338934916
19290001-19295000 0.5318713369093996
19295001-19300000 0.3084850346463033
19300001-19305000 0.39176005192103636
19305001-19310000 0.35915252691895444
19310001-19315000 0.7118185641498415
19315001-19320000 0.324535571771212
19320001-19325000 0.1938821869049686
19325001-19330000 0.34716142258805593
19330001-19335000 0.5992872389078839
19335001-19340000 0.11463150612947202
19340001-19345000 0.40284428233951175
19345001-19350000 1.5519464714856839
19350001-19355000 0.6185073776913804
19355001-19360000 0.9689326333246885
19360001-19365000 0.5926594990163496
19365001-19370000 0.42727261043518444
19370001-19375000 0.6466769410508316
19375001-19380000 0.6935632631600029
19380001-19385000 0.5015609246192579
19385001-19390000 0.5818211849072624
19390001-19395000 1.8656036746783784
19395001-19400000 0.7028708008583154
19400001-19405000 0.4716666716354186
19405001-19410000 0.6919338727309724
19410001-19415000 0.4683828538550418
19415001-19420000 0.5521784238434191
19420001-19425000 0.9620590515907893
19425001-19430000 0.9034758736864208
19430001-19435000 0.7161338934493847
19435001-19440000 0.6120723877249029
19440001-19445000 1.8097962335824989
19445001-19450000 1.823731091300262
19450001-19455000 1.4761930841484292
19455001-19460000 1.1087118633773587
19460001-19465000 0.6885642795947343
19465001-19470000 0.9823333941551163
19470001-19475000 0.8272907310197307
19475001-19480000 1.321961705958108
19480001-19485000 3.0728067939520765
19485001-19490000 5.833163113161982
19490001-19495000 3.3757380493810425
19495001-19500000 0.6502637764245447
19500001-19505000 0.45253631613588685
19505001-19510000 0.8372514912451231
19510001-19515000 0.49114124373635965
19515001-19520000 0.2892549290648098
19520001-19525000 0.7405624331254024
19525001-19530000 0.48013300578030493
19530001-19535000 0.32578869985875125
19535001-19540000 0.848600271021245
19540001-19545000 0.6077665486218902
19545001-19550000 0.44960102462593693
19550001-19555000 0.6286901554160212
19555001-19560000 0.5623375806029605
19560001-19565000 0.4246443147566395
19565001-19570000 0.362142620443839
19570001-19575000 0.37458684553147686
19575001-19580000 0.6457770677238589
19580001-19585000 0.5559951245153799
19585001-19590000 0.41127854871160113
19590001-19595000 0.40178328215353004
19595001-19600000 0.5152698959448901
19600001-19605000 2.816172176644796
19605001-19610000 1.7773546438842436
19610001-19615000 0.6472052139161333
19615001-19620000 1.2989998027551124
19620001-19625000 1.7638526263245484
19625001-19630000 0.8611432444439064
19630001-19635000 0.8550115071865099
19635001-19640000 0.9067073129007547
19640001-19645000 0.8089420853309176
19645001-19650000 0.6488494901581321
19650001-19655000 1.1698089262127878
19655001-19660000 1.47921835661122
19660001-19665000 1.4042008237741814
19665001-19670000 1.8778105636240219
19670001-19675000 0.9748017347253605
19675001-19680000 0.3545520553576543
19680001-19685000 0.3831461234736546
19685001-19690000 0.3725820796264065
19690001-19695000 0.2823767883169324
19695001-19700000 0.8527039224144345
19700001-19705000 0.2948600266147595
19705001-19710000 0.3228470895541033
19710001-19715000 0.06531359730354719
19715001-19720000 0.16169614965630352
19720001-19725000 0.7529300076958375
19725001-19730000 0.2223913358344082
19730001-19735000 0.1851395550707494
19735001-19740000 0.5167287428657407
19740001-19745000 0.3037302503158947
19745001-19750000 0.11432617930977311
19750001-19755000 0.45855349708444826
19755001-19760000 0.9614113994964304
19760001-19765000 0.4823548185486626
19765001-19770000 0.5095679451583116
19770001-19775000 0.8340671705684246
19775001-19780000 0.45182931017608324
19780001-19785000 0.548323051834891
19785001-19790000 0.848323356816487
19790001-19795000 0.7718313049836415
19795001-19800000 2.5553308253385913
19800001-19805000 2.1868043715118284
19805001-19810000 0.8596250932948347
19810001-19815000 0.48133415954887443
19815001-19820000 0.4873644239319585
19820001-19825000 0.6710074423062113
19825001-19830000 0.49937077459598767
19830001-19835000 0.5091837210399539
19835001-19840000 0.5425790198917343
19840001-19845000 0.4721737277020997
19845001-19850000 0.21155810312973547
19850001-19855000 0.4862585025520927
19855001-19860000 0.6508078356442043
19860001-19865000 0.24026442253546376
19865001-19870000 0.41358659539088416
19870001-19875000 0.659964188993052
19875001-19880000 0.6066381576430354
19880001-19885000 0.44645689263246946
19885001-19890000 0.5059939211345825
19890001-19895000 0.9438918347806269
19895001-19900000 1.2276124345801955
19900001-19905000 0.8826874635735465
19905001-19910000 1.380459838229515
19910001-19915000 0.8602567758868712
19915001-19920000 0.47751265508136426
19920001-19925000 0.3971201348650446
19925001-19930000 0.4079897798020634
19930001-19935000 0.6720664917262766
19935001-19940000 0.6796672145245091
19940001-19945000 0.518191535098765
19945001-19950000 0.6559576972852971
19950001-19955000 0.6873282488257892
19955001-19960000 0.5418841893814661
19960001-19965000 0.536819990690739
19965001-19970000 0.5988691030462625
19970001-19975000 0.8027954814801611
19975001-19980000 0.8876397877373096
19980001-19985000 0.9099469180858902
19985001-19990000 1.1136507602893884
19990001-19995000 1.62824425788773
19995001-20000000 1.5019159053107098
20000001-20005000 0.6236890125554012
20005001-20010000 0.8390639460805326
20010001-20015000 1.079976032942602
20015001-20020000 0.7355193787929705
20020001-20025000 0.9883347550186237
20025001-20030000 0.765344976697091
20030001-20035000 0.673289159615782
20035001-20040000 0.7037557914627846
20040001-20045000 0.5781553443535179
20045001-20050000 0.5136539983026137
20050001-20055000 0.5685418553745352
20055001-20060000 0.7198933841888958
20060001-20065000 0.7039693538423959
20065001-20070000 0.6337263377750932
20070001-20075000 0.7054448559731176
20075001-20080000 0.5590709021041484
20080001-20085000 0.4927875660639107
20085001-20090000 0.5663710071986727
20090001-20095000 0.6550633851815533
20095001-20100000 0.5628447503930442
20100001-20105000 0.5243995672251663
20105001-20110000 0.6673639509686955
20110001-20115000 0.52395467096055
20115001-20120000 0.5574689402008011
20120001-20125000 0.7392684298911979
20125001-20130000 0.41201370230975654
20130001-20135000 0.40723235146242
20135001-20140000 0.6642437428135219
20140001-20145000 0.6319415973001311
20145001-20150000 0.5850099048486289
20150001-20155000 0.6089450053888583
20155001-20160000 0.7369845900517733
20160001-20165000 0.7921100491133133
20165001-20170000 0.7504968152550425
20170001-20175000 0.7380929044938471
20175001-20180000 0.6982526091992353
20180001-20185000 0.9179705304253782
20185001-20190000 0.92464559209887
20190001-20195000 0.833261166273647
20195001-20200000 0.7379829792500286
20200001-20205000 0.7281385212747923
20205001-20210000 0.768196135531998
20210001-20215000 0.7367025202038419
20215001-20220000 0.8506876750161103
20220001-20225000 0.8344914036794728
20225001-20230000 1.2423669890434381
20230001-20235000 3.0127683888958554
20235001-20240000 3.6092141533233333
20240001-20245000 3.3143173351925417
20245001-20250000 3.460879637860689
20250001-20255000 3.4811918608350405
20255001-20260000 3.4811918608350405
20260001-20265000 3.4811918608350405
20265001-20270000 3.4811918608350405
20270001-20275000 3.4811918608350405
20275001-20280000 3.4811918608350405
20280001-20285000 3.4811918608350405
20285001-20290000 3.4811918608350405
20290001-20295000 3.4811918608350405
20295001-20300000 3.4811918608350405
20300001-20305000 3.4811918608350405
20305001-20310000 3.4811918608350405
20310001-20315000 3.4811918608350405
20315001-20320000 3.4811918608350405
20320001-20325000 3.4811918608350405
20325001-20330000 3.4811918608350405
20330001-20335000 3.4811918608350405
20335001-20340000 3.4811918608350405
20340001-20345000 3.4811918608350405
20345001-20350000 3.4811918608350405
20350001-20355000 3.4811918608350405
20355001-20360000 3.4811918608350405
20360001-20365000 3.4811918608350405
20365001-20370000 3.4811918608350405
20370001-20375000 3.4811918608350405
20375001-20380000 3.4811918608350405
20380001-20385000 3.4811918608350405
20385001-20390000 3.4811918608350405
20390001-20395000 3.4811918608350405
20395001-20400000 3.4811918608350405
20400001-20405000 3.4811918608350405
20405001-20410000 3.4811918608350405
20410001-20415000 3.4811918608350405
20415001-20420000 3.4811918608350405
20420001-20425000 3.4811918608350405
20425001-20430000 3.4811918608350405
20430001-20435000 3.4811918608350405
20435001-20440000 3.4811918608350405
20440001-20445000 3.4811918608350405
20445001-20450000 3.4997704904954183
20450001-20455000 2.843442670720003
20455001-20460000 4.676402535935501
20460001-20465000 1.9975860839135247
20465001-20470000 0.5174134510889957
20470001-20475000 0.3565491257880445
20475001-20480000 0.46500442251804525
20480001-20485000 0.5486478918868496
20485001-20490000 0.6347449624160633
20490001-20495000 0.6084187678437111
20495001-20500000 1.4307459878106779
20500001-20505000 3.220119816516988
20505001-20510000 4.6380966548379545
20510001-20515000 4.278693077695754
20515001-20520000 0.9412649241362955
20520001-20525000 1.222224234561852
20525001-20530000 1.842453987647131
20530001-20535000 1.0012095838427586
20535001-20540000 0.6065568263020215
20540001-20545000 1.1242659589131745
20545001-20550000 1.0179497337615833
20550001-20555000 0.5192215426648639
20555001-20560000 0.23140817644544942
20560001-20565000 0.9057653329706425
20565001-20570000 1.4392094746354112
20570001-20575000 1.394725594326852
20575001-20580000 0.8188044736691905
20580001-20585000 0.0
20585001-20590000 0.02924327706782752
20590001-20595000 0.18564127568233776
20595001-20600000 0.30978435540340593
20600001-20605000 0.4721949603774462
20605001-20610000 0.408945409798039
20610001-20615000 0.5161303449086869
20615001-20620000 0.6289226638395976
20620001-20625000 0.7921506651927898
20625001-20630000 0.25153305982834523
20630001-20635000 0.31819116841056844
20635001-20640000 1.0657630200911394
20640001-20645000 0.49421809458828686
20645001-20650000 0.5687502284810353
20650001-20655000 0.6625561547741369
20655001-20660000 1.070501703569398
20660001-20665000 0.9422262888839571
20665001-20670000 0.6054296792033004
20670001-20675000 0.6664021497683023
20675001-20680000 4.062228779954259
20680001-20685000 3.0296026309282986
20685001-20690000 0.3968054343157184
20690001-20695000 0.7636711879324918
20695001-20700000 0.9809756915303183
20700001-20705000 0.8546874060925772
20705001-20710000 0.8846972045293258
20710001-20715000 0.934651276787804
20715001-20720000 3.8064917322203593
20720001-20725000 0.9529895475560426
20725001-20730000 0.6161582033310506
20730001-20735000 1.0040054110516332
20735001-20740000 0.9169322429473231
20740001-20745000 1.2549681183240204
20745001-20750000 5.53653923715217
20750001-20755000 7.733341971342084
20755001-20760000 1.4390283674773872
20760001-20765000 1.0054034275144623
20765001-20770000 0.9847194015427382
20770001-20775000 0.8543761129487548
20775001-20780000 1.8915489062001642
20780001-20785000 1.3016261239924984
20785001-20790000 0.8671534465717776
20790001-20795000 1.3481217989349668
20795001-20800000 0.6454500531592775
20800001-20805000 0.6591830498000649
20805001-20810000 1.1954901010547
20810001-20815000 1.1015605250200045
20815001-20820000 1.119731211056749
20820001-20825000 0.7388207985372854
20825001-20830000 0.86121255265336
20830001-20835000 1.105605373429953
20835001-20840000 0.8969592832673352
20840001-20845000 7.001892604822355
20845001-20850000 3.433846893594588
20850001-20855000 0.3935148311180987
20855001-20860000 0.8004699251816615
20860001-20865000 1.2046126040551137
20865001-20870000 0.5865846369564919
20870001-20875000 0.6499280183866232
20875001-20880000 0.9933141909335543
20880001-20885000 0.6469093195042057
20885001-20890000 0.5057148100490609
20890001-20895000 0.7774476513296006
20895001-20900000 1.613769337056297
20900001-20905000 1.3957795291520179
20905001-20910000 1.4865301332580838
20910001-20915000 1.7345914302219625
20915001-20920000 0.9157446824044387
20920001-20925000 0.9223889220401488
20925001-20930000 0.9024749241741025
20930001-20935000 0.672044979453196
20935001-20940000 0.6339447060464591
20940001-20945000 0.7573217275124391
20945001-20950000 0.7043245902439459
20950001-20955000 0.6651736683139865
20955001-20960000 0.7851222597939694
20960001-20965000 0.6755991744795821
20965001-20970000 0.6411380944209243
20970001-20975000 1.081535283415395
20975001-20980000 4.1652595885959816
20980001-20985000 1.573323313922776
20985001-20990000 0.8975292155417011
20990001-20995000 0.5370327356899266
20995001-21000000 1.8501100708664915
21000001-21005000 2.415843684317181
21005001-21010000 0.8515680233550577
21010001-21015000 0.9988393311212793
21015001-21020000 0.5853833170813515
21020001-21025000 0.5139775923548834
21025001-21030000 0.4881267623844158
21030001-21035000 0.45773623408746544
21035001-21040000 0.9086460002709174
21040001-21045000 0.2969573091302553
21045001-21050000 0.2364457653091432
21050001-21055000 0.5140525418441502
21055001-21060000 0.357103609531746
21060001-21065000 0.35192309429913976
21065001-21070000 0.6456378304803775
21070001-21075000 1.3801277559199445
21075001-21080000 0.5831506159012643
21080001-21085000 0.5706899298955805
21085001-21090000 0.7768125820295421
21090001-21095000 0.6781534052066669
21095001-21100000 0.6097749901899908
21100001-21105000 0.8097528877472544
21105001-21110000 0.6618911723381838
21110001-21115000 0.4779284997197644
21115001-21120000 2.8546169579138745
21120001-21125000 1.4668788377797872
21125001-21130000 0.6867437803697619
21130001-21135000 0.6672839635858964
21135001-21140000 0.8452726359086443
21140001-21145000 1.696414944753872
21145001-21150000 1.213467993844362
21150001-21155000 3.1433522175434003
21155001-21160000 2.569923136745543
21160001-21165000 0.8324864626492053
21165001-21170000 1.1414742838690046
21170001-21175000 2.1461860832740096
21175001-21180000 0.953484516461582
21180001-21185000 0.9543341856066262
21185001-21190000 0.6202528459898801
21190001-21195000 0.6845721313284108
21195001-21200000 1.1041289041972753
21200001-21205000 0.8262973549982885
21205001-21210000 0.9169688011389169
21210001-21215000 0.9117748113459654
21215001-21220000 0.9117748113459654
21220001-21225000 0.9117748113459654
21225001-21230000 0.9117748113459654
21230001-21235000 0.9117748113459654
21235001-21240000 0.9117748113459654
21240001-21245000 0.9060602651865416
21245001-21250000 0.9476768550610692
21250001-21255000 0.8295540761705076
21255001-21260000 1.0133792389206315
21260001-21265000 1.1268964283308602
21265001-21270000 1.1350984336287049
21270001-21275000 1.2593037030164032
21275001-21280000 0.8451816348014265
21280001-21285000 5.021885218342109
21285001-21290000 16.700181328641754
21290001-21295000 2.221753444855141
21295001-21300000 1.5975642487287391
21300001-21305000 1.135293958536942
21305001-21310000 0.928762345311117
21310001-21315000 0.8617228741305627
21315001-21320000 0.877453317856642
21320001-21325000 0.8635773640609292
21325001-21330000 0.8635773640609292
21330001-21335000 0.8635773640609292
21335001-21340000 0.8635773640609292
21340001-21345000 0.8449344155452452
21345001-21350000 0.9458869820211177
21350001-21355000 0.6492519830702124
21355001-21360000 1.0253930160750164
21360001-21365000 2.054218145688558
21365001-21370000 0.6292205963018134
21370001-21375000 0.6162914225313668
21375001-21380000 0.9787339037617042
21380001-21385000 1.4740707656798544
21385001-21390000 1.327250716465794
21390001-21395000 0.580207192646652
21395001-21400000 0.9158652040674191
21400001-21405000 4.638537782926065
21405001-21410000 0.9794257856682997
21410001-21415000 1.4385402673399401
21415001-21420000 4.409605735903751
21420001-21425000 0.5388425369144586
21425001-21430000 1.587915826611538
21430001-21435000 6.38491060903287
21435001-21440000 0.3194619112770345
21440001-21445000 0.2231060984826661
21445001-21450000 0.2820843257820476
21450001-21455000 0.39471984232837576
21455001-21460000 0.48352171556630186
21460001-21465000 0.5916389629770937
21465001-21470000 0.2918509656438791
21470001-21475000 0.33953909559612827
21475001-21480000 0.7487781824361758
21480001-21485000 1.0294961100527595
21485001-21490000 0.8337401516743634
21490001-21495000 0.8565351216575342
21495001-21500000 0.6376345819589924
21500001-21505000 0.5078910099954882
21505001-21510000 1.6333929683899127
21510001-21515000 2.8080165342278165
21515001-21520000 0.9082158960756652
21520001-21525000 1.7715228630723565
21695001-21700000 0.8601497444593614
21700001-21705000 1.0712736581114044
21705001-21710000 0.5834096875479494
21710001-21715000 0.6683983375198833
21715001-21720000 0.9852287842986905
21720001-21725000 0.8987569531828321
21725001-21730000 1.826854779582887
21730001-21735000 1.8795967425274231
21735001-21740000 0.7380707789841187
21740001-21745000 1.0511355965731584
21745001-21750000 1.2303430984692172
21750001-21755000 1.065923842379993
21755001-21760000 1.8682863293387437
21760001-21765000 0.7789083595753153
21765001-21770000 0.41299200081608806
21770001-21775000 0.7056644079677029
21775001-21780000 0.9045506242905719
21780001-21785000 0.5390361883705884
21785001-21790000 0.5288439757324397
21790001-21795000 0.9059065758424849
21795001-21800000 3.0399823020073042
21800001-21805000 1.1648600836386493
21805001-21810000 1.2780618111455342
21810001-21815000 1.6751818872505633
21815001-21820000 1.0287305015468677
21820001-21825000 0.6710046776487981
21825001-21830000 0.6555366409040951
21830001-21835000 0.9253111029856267
21835001-21840000 0.6780240326227047
21840001-21845000 0.7778195747411717
21845001-21850000 1.107611036386114
21850001-21855000 1.552509397310169
21855001-21860000 0.8466889537152691
21860001-21865000 0.6318521798758593
21865001-21870000 1.0992972390052618
21870001-21875000 0.6622453668559802
21875001-21880000 0.650760527638567
21880001-21885000 0.7505054708481605
21885001-21890000 0.47337327220176245
21890001-21895000 0.6046331352098424
21895001-21900000 0.9693309385348231
21900001-21905000 1.3061555204832216
21905001-21910000 1.2929425655097286
21910001-21915000 0.6526334704565937
21915001-21920000 0.7263148602990978
21920001-21925000 0.48549409951999734
21925001-21930000 0.48785331741051374
21930001-21935000 0.5467670509024407
21935001-21940000 0.6054623927499141
21940001-21945000 0.9744122190140171
21945001-21950000 0.9015993502354644
21950001-21955000 1.0991578908413016
21955001-21960000 0.8923676442020475
21960001-21965000 1.022698038523103
21965001-21970000 4.934860747360873
21970001-21975000 1.5743346246269738
21975001-21980000 0.6143176399147474
21980001-21985000 0.6475560971877251
21985001-21990000 0.7059224197491634
21990001-21995000 0.7817662279753764
21995001-22000000 0.7340812676863635
22000001-22005000 0.866311939487669
22005001-22010000 1.154174880211757
22010001-22015000 1.5382639679441292
22015001-22020000 1.5715481468780461
22020001-22025000 1.0418042103947482
22025001-22030000 1.0922451333661352
22030001-22035000 0.9995607225905666
22035001-22040000 0.7071453213139801
22040001-22045000 0.8292044422979524
22045001-22050000 3.1093380028387307
22050001-22055000 0.9009085099579108
22055001-22060000 0.5176307674050412
22060001-22065000 0.9596179654913404
22065001-22070000 0.7240647031135996
22070001-22075000 0.5317936095727436
22075001-22080000 0.39979792490767213
22080001-22085000 0.4581135980885643
22085001-22090000 0.7129743743132038
22090001-22095000 0.6824078588299186
22095001-22100000 0.49943466912730744
22100001-22105000 0.46484903161828256
22105001-22110000 0.8497723611229019
22110001-22115000 0.8700196832553733
22115001-22120000 0.5882265083883144
22120001-22125000 0.6803043664550411
22125001-22130000 0.45094855191059835
22130001-22135000 0.8108933126110864
22135001-22140000 0.7456303512655537
22140001-22145000 0.635690578109908
22145001-22150000 0.8129063713532761
22150001-22155000 0.6668585537360816
22155001-22160000 1.0630929309325046
22160001-22165000 0.7935110861062953
22165001-22170000 0.9050353705643078
22170001-22175000 1.197722341856095
22175001-22180000 1.09152971033889
22180001-22185000 1.0781781996158775
22185001-22190000 1.0321672352803721
22190001-22195000 0.7703146234764198
22195001-22200000 0.6829087054459362
22200001-22205000 0.6913171947661962
22205001-22210000 0.610419151486359
22210001-22215000 0.6201013529869445
22215001-22220000 0.5459305292996208
22220001-22225000 0.5172493305720861
22225001-22230000 0.5867133671064549
22230001-22235000 0.4451894906573006
22235001-22240000 0.8665151854508482
22240001-22245000 1.6538465781852945
22245001-22250000 0.19282733013796174
25300001-25305000 0.8771446260359048
25305001-25310000 0.5033373978191791
25310001-25315000 0.6472897240216268
25315001-25320000 1.2876208631352266
25320001-25325000 1.9558330131873243
25325001-25330000 1.4345629799479722
25330001-25335000 0.33831269761513816
25335001-25340000 0.1970092151849872
25340001-25345000 0.32411487000044986
25345001-25350000 0.5422490820624372
25350001-25355000 0.7313103206439179
25355001-25360000 0.5951317789322793
25360001-25365000 0.380281023376145
25365001-25370000 0.42138818515165305
25370001-25375000 0.621288913573194
25375001-25380000 0.7229165276106283
25380001-25385000 1.039329122080221
25385001-25390000 0.6398652457730425
25390001-25395000 0.665123359560872
25395001-25400000 0.6767655358752783
25400001-25405000 0.7079145831510631
25405001-25410000 1.003209906824466
25410001-25415000 0.9115283790436545
25415001-25420000 1.7746545322040201
25420001-25425000 1.20527474289555
25425001-25430000 0.3079551738219011
25430001-25435000 0.4139908071979423
25435001-25440000 0.6009943090330339
25440001-25445000 0.5506709009303221
25445001-25450000 0.8988396199958324
25450001-25455000 0.6141235730350006
25455001-25460000 0.600851502952122
25460001-25465000 0.9005461805034486
25465001-25470000 0.8750098056772457
25470001-25475000 0.6235690113498441
25475001-25480000 0.9580477334585279
25480001-25485000 1.1406804004285849
25485001-25490000 0.561217265696106
25490001-25495000 0.5381810269311194
25495001-25500000 0.7437205442038228
25500001-25505000 1.057859850217445
25505001-25510000 0.796343353757473
25510001-25515000 0.5117108678089937
25515001-25520000 0.5542712732225309
25520001-25525000 0.6776519895804373
25525001-25530000 0.8752846578508648
25530001-25535000 0.6088542839879166
25535001-25540000 0.4224633637694514
25540001-25545000 0.7803141478141201
25545001-25550000 0.9924200613320502
25550001-25555000 0.6026204824900692
25555001-25560000 0.6775393687673352
25560001-25565000 0.9187186935035822
25565001-25570000 0.7658622480968211
25570001-25575000 2.86683670945361
25575001-25580000 3.934806115548287
25580001-25585000 0.477998899024163
25585001-25590000 0.4524457633631816
25590001-25595000 0.668040136187057
25595001-25600000 0.5208342654146151
25600001-25605000 0.4059225600874922
25605001-25610000 0.39124900405405366
25610001-25615000 0.35045847163703603
25615001-25620000 0.5144193795293441
25620001-25625000 0.8619312519508481
25625001-25630000 0.6468024999291959
25630001-25635000 0.32916448156955064
25635001-25640000 0.3496591653755297
25640001-25645000 0.7577543768995902
25645001-25650000 0.39518686844044004
25650001-25655000 0.4351009014495419
25655001-25660000 1.9007915251181933
25660001-25665000 0.7191070131739625
25665001-25670000 0.6578014257209065
25670001-25675000 0.9731681998089854
25675001-25680000 1.1863126829915376
25680001-25685000 1.7700717970473638
25685001-25690000 1.3360475040375908
25690001-25695000 1.4615011734760381
25695001-25700000 1.0322364420784393
25700001-25705000 0.6565664209385299
25705001-25710000 0.6083868898375189
25710001-25715000 0.823988330475281
25715001-25720000 0.5566267649617633
25720001-25725000 0.3899624954791838
25725001-25730000 0.7006502369632553
25730001-25735000 0.8257770204743519
25735001-25740000 0.6310150350387634
25740001-25745000 0.8228926364302012
25745001-25750000 1.9987654314999617
25750001-25755000 0.9353036981777929
25755001-25760000 0.6774250638824427
25760001-25765000 0.7417188241180727
25765001-25770000 1.2911584476495617
25770001-25775000 1.8860734551733962
25775001-25780000 0.8703851298567693
25780001-25785000 0.7115170600555527
25785001-25790000 0.6371112254872874
25790001-25795000 1.0120485600727447
25795001-25800000 1.0766393939982248
25800001-25805000 0.5654843321991971
25805001-25810000 0.7206010404251684
25810001-25815000 1.1730867174588715
25815001-25820000 0.7262906874051894
25820001-25825000 0.6444759960610501
25825001-25830000 0.8933936050756144
25830001-25835000 0.7059715583896581
25835001-25840000 0.8445893187793416
25840001-25845000 0.6703333770852029
25845001-25850000 0.6040702855880127
25850001-25855000 1.2864888497937406
25855001-25860000 0.7149154936641131
25860001-25865000 0.5902847739280582
25865001-25870000 0.5716025122517135
25870001-25875000 2.7191435537533244
25875001-25880000 7.079780825464541
25880001-25885000 0.9659432213885575
25885001-25890000 0.9433154426902384
25890001-25895000 1.3921057646750377
25895001-25900000 0.7310263280902612
25900001-25905000 0.6686050765699388
25905001-25910000 1.7132971629422016
25910001-25915000 0.9629719835731646
25915001-25920000 0.7722878115892877
25920001-25925000 0.9824732694192317
25925001-25930000 0.6385137881786646
25930001-25935000 0.6318257044187452
25935001-25940000 0.7908966935904586
25940001-25945000 0.996727741878956
25945001-25950000 0.984015277256735
25950001-25955000 0.8627091503930112
25955001-25960000 2.5413432223856685
25960001-25965000 1.1768487069873446
25965001-25970000 0.797304673387552
25970001-25975000 1.8838719563968607
25975001-25980000 1.8098894790636204
25980001-25985000 1.1024389443354732
25985001-25990000 0.8090585840461296
25990001-25995000 0.6795682753287989
25995001-26000000 0.8054867938445083
26000001-26005000 0.9668516479805683
26005001-26010000 0.9758515329558047
26010001-26015000 1.0664768401580875
26015001-26020000 1.1178579584210706
26020001-26025000 1.0879091690585558
26025001-26030000 1.0518169348007969
26030001-26035000 0.833229804093538
26035001-26040000 0.9180682923615858
26040001-26045000 0.7826925895656885
26045001-26050000 0.8529087943071848
26050001-26055000 0.9301220646752288
26055001-26060000 0.7477106699855504
26060001-26065000 0.6411720002120497
26065001-26070000 0.6446949392994986
26070001-26075000 0.758856580717598
26075001-26080000 1.1367678450716885
26080001-26085000 2.6320268812881094
26085001-26090000 0.8671119118653843
26090001-26095000 0.7549547830326534
26095001-26100000 1.0412578270016288
26100001-26105000 1.8535743959178765
26105001-26110000 0.9865831758609878
26110001-26115000 0.8386133107236616
26115001-26120000 1.7738135059933573
26120001-26125000 1.0244617824803774
26125001-26130000 1.3001952352457657
26130001-26135000 2.1575605460913683
26135001-26140000 1.0489516992168917
26140001-26145000 0.8222289266284375
26145001-26150000 0.6258496881380152
26150001-26155000 0.6006435723499179
26155001-26160000 0.636359699385675
26160001-26165000 0.28440749894695094
26165001-26170000 0.3435876826386101
26170001-26175000 0.9139725569384218
26175001-26180000 0.880536602426568
26180001-26185000 0.8059848757699312
26185001-26190000 0.991043578513088
26190001-26195000 0.8814083545140934
26195001-26200000 1.4495546785005406
26200001-26205000 2.8931223455328765
26205001-26210000 1.0806528091594492
26210001-26215000 1.0920777197422535
26215001-26220000 0.6313150054588035
26220001-26225000 0.6854096100504944
26225001-26230000 0.7345686059356604
26230001-26235000 0.5396689793226391
26235001-26240000 1.1300057973836708
26240001-26245000 1.0015021505817925
26245001-26250000 0.6484358780861955
26250001-26255000 0.6628435330550246
26255001-26260000 0.7125553542358335
26260001-26265000 0.8512539108568392
26265001-26270000 0.9716208934939554
26270001-26275000 1.75852118732654
26275001-26280000 2.591574080298099
26280001-26285000 1.3141605425018132
26285001-26290000 1.201627068759611
26290001-26295000 0.4680497438465387
26295001-26300000 0.4557652926511471
26300001-26305000 0.9676866444199381
26305001-26310000 0.7458406725899749
26310001-26315000 1.3711144475733175
26315001-26320000 1.3534375589798557
26320001-26325000 0.576647555823185
26325001-26330000 0.5339864045204841
26330001-26335000 0.503538715843944
26335001-26340000 0.44593272246839266
26340001-26345000 0.4670074616581372
26345001-26350000 1.0205755475517924
26350001-26355000 0.7037406576593475
26355001-26360000 0.41572649185997923
26360001-26365000 1.2231942523611403
26365001-26370000 1.473941398926142
26370001-26375000 0.6167338262060975
26375001-26380000 0.5440042334190665
26380001-26385000 1.0539860841199686
26385001-26390000 1.1266767210305346
26390001-26395000 0.6420606062468664
26395001-26400000 1.023915963989438
26400001-26405000 0.6674105110071135
26405001-26410000 0.20174313868285954
26410001-26415000 0.3251199703409007
26415001-26420000 1.7026215800211686
26420001-26425000 0.6309658718489863
26425001-26430000 0.5510921284044615
26430001-26435000 0.7764340923690684
26435001-26440000 0.7338642264397071
26440001-26445000 0.8040183601403293
26445001-26450000 0.876403109435164
26450001-26455000 0.8158140452560096
26455001-26460000 0.8102443480025006
26460001-26465000 0.8444197346115317
26465001-26470000 0.6003479545018783
26470001-26475000 0.7504539725113065
26475001-26480000 1.041946569000528
26480001-26485000 0.6848311537413307
26485001-26490000 1.091700329835887
26490001-26495000 1.1776583976638906
26495001-26500000 0.9711356749167886
26500001-26505000 1.2918603226937762
26505001-26510000 1.0775732836327958
26510001-26515000 0.8271196359930011
26515001-26520000 0.8830311884463242
26520001-26525000 0.7296191726541936
26525001-26530000 1.1312204240866155
26530001-26535000 1.3317171421959966
26535001-26540000 0.6574672095550883
26540001-26545000 0.852085284992562
26545001-26550000 1.2447371860051983
26550001-26555000 0.6789412698427458
26555001-26560000 0.8510000312874921
26560001-26565000 1.1158307640726683
26565001-26570000 0.6618453206281639
26570001-26575000 1.2512279159450834
26575001-26580000 1.4427706234469542
26580001-26585000 0.5531395298472546
26585001-26590000 1.0025802911650865
26590001-26595000 1.1649578950964397
26595001-26600000 0.7129142608866104
26600001-26605000 0.7853204194223815
26605001-26610000 1.4370922212397848
26610001-26615000 6.007356759908485
26615001-26620000 0.642137135770491
26620001-26625000 0.5509138593206916
26625001-26630000 0.5421368241946344
26630001-26635000 0.4712139807867923
26635001-26640000 0.9315202543217617
26640001-26645000 0.9984773206073133
26645001-26650000 0.6209420214680281
26650001-26655000 0.4516019351382787
26655001-26660000 0.7042507970087615
26660001-26665000 0.6532518159812555
26665001-26670000 0.407802785467038
26670001-26675000 0.4938362088181
26675001-26680000 0.6636468030381507
26680001-26685000 0.6842954269446636
26685001-26690000 0.4539351307503805
26690001-26695000 0.5729095829934433
26695001-26700000 0.8314653751275022
26700001-26705000 0.7881743471112773
26705001-26710000 0.6733692502943576
26710001-26715000 0.6331458599039983
26715001-26720000 0.8308160637858379
26720001-26725000 0.7153890445767978
26725001-26730000 0.915910051250525
26730001-26735000 0.9777317362324676
26735001-26740000 0.6848833458679039
26740001-26745000 3.947009132240446
26745001-26750000 1.8276382773391127
26750001-26755000 0.5173179668601001
26755001-26760000 0.7881609601316569
26760001-26765000 1.0405872789214778
26765001-26770000 0.43904712377999056
26770001-26775000 0.5018348423651425
26775001-26780000 0.5397883913694902
26780001-26785000 0.438873716361729
26785001-26790000 1.3171651003453608
26790001-26795000 1.9157356046755278
26795001-26800000 0.6965134561029104
26800001-26805000 1.2616202043005866
26805001-26810000 0.9484751707641665
26810001-26815000 0.9018409386350291
26815001-26820000 1.5905663503728797
26820001-26825000 0.8643245583760482
26825001-26830000 0.9040898439401269
26830001-26835000 1.0573126451863952
26835001-26840000 0.8778923424187485
26840001-26845000 0.6374288882289172
26845001-26850000 0.782603770822996
26850001-26855000 0.9750928971501405
26855001-26860000 1.3003128825970056
26860001-26865000 2.8889206064229858
26865001-26870000 2.1657610655504436
26870001-26875000 1.1769963654094016
26875001-26880000 0.664376776250296
26880001-26885000 0.7296833111692604
26885001-26890000 0.548661521843356
26890001-26895000 0.39122805064918303
26895001-26900000 1.1684204851071924
26900001-26905000 0.5801118023902918
26905001-26910000 0.6693220057634285
26910001-26915000 1.163072908886044
26915001-26920000 0.8077056990261252
26920001-26925000 1.0080942952209895
26925001-26930000 0.5454128780980638
26930001-26935000 1.2039044895776312
26935001-26940000 0.8195913777812631
26940001-26945000 0.44633206049088225
26945001-26950000 0.8192021759333952
26950001-26955000 0.47695784592075324
26955001-26960000 0.8961422909279171
26960001-26965000 0.9301209343765319
26965001-26970000 0.7064427950045747
26970001-26975000 1.2532787845960514
26975001-26980000 0.5606929625985589
26980001-26985000 0.8900493613115115
26985001-26990000 1.2115018570775613
26990001-26995000 0.3251633623853403
26995001-27000000 1.5112553221665563
27000001-27005000 1.3269169700094805
27005001-27010000 0.3090034347451733
27010001-27015000 0.4355317441154677
27015001-27020000 0.23272640550909676
27020001-27025000 0.1993495301334226
27025001-27030000 0.6035131056468391
27030001-27035000 0.6836888527207474
27035001-27040000 0.40983871252971
27040001-27045000 0.726670172472475
27045001-27050000 0.8597933374430476
27050001-27055000 0.5511230737952629
27055001-27060000 0.577466116418518
27060001-27065000 0.6218021499882632
27065001-27070000 0.9279317117827074
27070001-27075000 0.5459776683859664
27075001-27080000 0.640625286948723
27080001-27085000 0.8099066789058893
27085001-27090000 0.30140982749570583
27090001-27095000 0.5953533664474485
27095001-27100000 0.7853522708295434
27100001-27105000 0.5885881703465552
27105001-27110000 1.1638641277373667
27110001-27115000 0.7448887746345393
27115001-27120000 0.5201401508187897
27120001-27125000 0.4330247519718158
27125001-27130000 0.5569396069120642
27130001-27135000 0.5078148969402824
27135001-27140000 0.25627804644723606
27140001-27145000 0.5173588663045143
27145001-27150000 1.4646365041657865
27150001-27155000 0.5803499392453744
27155001-27160000 0.3764250998490475
27160001-27165000 1.0902001244871982
27165001-27170000 1.0610840175252725
27170001-27175000 0.37240806359997647
27175001-27180000 0.6224284766657012
27180001-27185000 0.42469596204070664
27185001-27190000 0.35529664936845884
27190001-27195000 0.52008632949376
27195001-27200000 1.1584725143222199
27200001-27205000 0.8655025547139775
27205001-27210000 0.7625606705402312
27210001-27215000 1.506882914874432
27215001-27220000 1.8428793889513508
27220001-27225000 1.9989284089279042
27225001-27230000 1.1998405395507998
27230001-27235000 0.838825987398744
27235001-27240000 0.6808348558845106
27240001-27245000 0.8122843320270224
27245001-27250000 0.8963603041815724
27250001-27255000 0.6986606814377473
27255001-27260000 0.9248514993195411
27260001-27265000 0.47842409028721666
27265001-27270000 0.21790664806910845
27270001-27275000 0.8535790738969307
27275001-27280000 0.48213202502937974
27280001-27285000 0.14886179804216623
27285001-27290000 1.1019860282968579
27290001-27295000 0.5242732559149262
27295001-27300000 0.21982932308074074
27300001-27305000 0.4983458555639788
27305001-27310000 0.8913905409109604
27310001-27315000 0.5541078605014005
27315001-27320000 0.7083582605112048
27320001-27325000 1.1181777756165836
27325001-27330000 0.8857535870503671
27330001-27335000 0.352678149835446
27335001-27340000 1.6517839157162746
27340001-27345000 4.8890238945704665
27345001-27350000 0.5969199980643358
27350001-27355000 0.8688965658464044
27355001-27360000 1.3043422729461716
27360001-27365000 1.0969607605783058
27365001-27370000 0.35578182620701615
27370001-27375000 0.29583834857185015
27375001-27380000 0.9607586565210924
27380001-27385000 0.7681402171133387
27385001-27390000 0.935718683176794
27390001-27395000 0.48873362990058794
27395001-27400000 0.47595726173313574
27400001-27405000 0.8691594973022154
27405001-27410000 0.7541524525450161
27410001-27415000 1.1482861707642176
27415001-27420000 0.6753064220623735
27420001-27425000 0.5701992292449894
27425001-27430000 0.6680839834982567
27430001-27435000 0.8260124242143084
27435001-27440000 0.482657396303112
27440001-27445000 0.3754376711639521
27445001-27450000 0.7136960537012013
27450001-27455000 0.5934542352332451
27455001-27460000 0.6413020812703638
27460001-27465000 0.973792168378345
27465001-27470000 0.6804550111724164
27470001-27475000 0.483472594521415
27475001-27480000 0.379214742974812
27480001-27485000 0.41481941324136834
27485001-27490000 0.5404890211817905
27490001-27495000 0.5032350602473971
27495001-27500000 0.6823795445806027
27500001-27505000 0.8588212007711019
27505001-27510000 0.5097246676450352
27510001-27515000 0.5054766284767208
27515001-27520000 0.4616741541362057
27520001-27525000 0.9160448991421299
27525001-27530000 1.0957600897263722
27530001-27535000 0.5336537125510676
27535001-27540000 1.224253126554592
27540001-27545000 0.859851669263963
27545001-27550000 0.506964583054968
27550001-27555000 1.0596340793362369
27555001-27560000 0.7710223365537647
27560001-27565000 0.4981705205345946
27565001-27570000 0.5823519067930538
27570001-27575000 0.5296651096103713
27575001-27580000 0.6927938734493657
27580001-27585000 0.5436608567469687
27585001-27590000 0.22734745796400688
27590001-27595000 0.37574419766993683
27595001-27600000 0.5523683489943589
27600001-27605000 0.46442314844132193
27605001-27610000 0.8661568740452643
27610001-27615000 0.34078256562727177
27615001-27620000 0.35080900642450275
27620001-27625000 0.6292428653861032
27625001-27630000 0.3276579020182215
27630001-27635000 0.5110384683503104
27635001-27640000 0.9757518090757289
27640001-27645000 0.6841205925837077
27645001-27650000 0.9682696455289884
27650001-27655000 1.1808114791204014
27655001-27660000 5.333653214523282
27660001-27665000 2.3436684972336064
27665001-27670000 0.5447699248648518
27670001-27675000 0.5226322980072885
27675001-27680000 0.5096391287632891
27680001-27685000 0.6126340109767023
27685001-27690000 0.6701005435080488
27690001-27695000 1.1518219433853378
27695001-27700000 0.8446237484273444
27700001-27705000 0.5448856177942915
27705001-27710000 0.5789585089780632
27710001-27715000 0.660966171544908
27715001-27720000 0.7483587676164246
27720001-27725000 0.6301458917415033
27725001-27730000 0.48068486327499776
27730001-27735000 0.652240707709021
27735001-27740000 0.7817927317334283
27740001-27745000 0.722329607318224
27745001-27750000 0.5312356674458769
27750001-27755000 0.3874185663325611
27755001-27760000 0.463196219269984
27760001-27765000 0.6130811643381717
27765001-27770000 0.5655619783524496
27770001-27775000 0.6921462238086291
27775001-27780000 0.8169985723958553
27780001-27785000 0.5009141443585502
27785001-27790000 0.6115629953661129
27790001-27795000 0.6817798701599836
27795001-27800000 0.46278960323661605
27800001-27805000 0.2772500795497201
27805001-27810000 0.2873186825010957
27810001-27815000 0.5026973576106875
27815001-27820000 0.4033143640045697
27820001-27825000 0.4579577422824218
27825001-27830000 0.7230995077484443
27830001-27835000 0.40721274418557196
27835001-27840000 0.6272503242781257
27840001-27845000 0.6793836882786736
27845001-27850000 0.425265292672662
27850001-27855000 0.5106318720347123
27855001-27860000 0.5780990737916039
27860001-27865000 0.6683333759794803
27865001-27870000 0.4317877123393641
27870001-27875000 0.6903288196174108
27875001-27880000 1.2550667229958834
27880001-27885000 1.0978536916440136
27885001-27890000 9.648444629868484
27890001-27895000 2.7349839864799
27895001-27900000 0.5994993738744658
27900001-27905000 0.6261317223654409
27905001-27910000 0.7724340368665933
27910001-27915000 3.331248956240173
27915001-27920000 1.1390477794461271
27920001-27925000 1.132134953453126
27925001-27930000 1.193186115038857
27930001-27935000 0.4264445495422127
27935001-27940000 0.42755242211230043
27940001-27945000 0.8299928407580329
27945001-27950000 0.9768017458039779
27950001-27955000 0.7540790410209715
27955001-27960000 1.129481608628431
27960001-27965000 1.1272072980831733
27965001-27970000 0.8151675583923368
27970001-27975000 0.8800273967014685
27975001-27980000 0.5907287848811976
27980001-27985000 0.08261424244659724
27985001-27990000 0.05918815916751867
27990001-27995000 0.5940827504231532
27995001-28000000 0.32551701343246564
28000001-28005000 0.5225230397321112
28005001-28010000 0.8802114958995075
28010001-28015000 0.545749097812364
28015001-28020000 0.9989435247923087
28020001-28025000 0.8101300898883155
28025001-28030000 0.47243557556301485
28030001-28035000 0.574212647036466
28035001-28040000 0.5684416640530681
28040001-28045000 0.3828072344469618
28045001-28050000 0.8369497088438784
28050001-28055000 0.7540886038491023
28055001-28060000 0.38202267901998843
28060001-28065000 0.789919204441355
28065001-28070000 0.35696210900210606
28070001-28075000 0.17268709113278635
28075001-28080000 0.861953372126115
28080001-28085000 0.9445683588040479
28085001-28090000 0.35853963707356806
28090001-28095000 0.8467497598556494
28095001-28100000 0.4799982684847346
28100001-28105000 0.3493156285423393
28105001-28110000 1.0381740920672347
28110001-28115000 0.7378816400595104
28115001-28120000 0.5488378799228255
28120001-28125000 0.34925815254766424
28125001-28130000 0.6015102544643014
28130001-28135000 0.7824607454309265
28135001-28140000 0.3138725926467092
28140001-28145000 0.4093256748258936
28145001-28150000 0.3200737490564454
28150001-28155000 0.6846845773973442
28155001-28160000 0.9139927496773985
28160001-28165000 0.6549052266625924
28165001-28170000 0.8457410571587685
28170001-28175000 0.5886005354506152
28175001-28180000 0.4416559166725533
28180001-28185000 0.415198635905031
28185001-28190000 0.4377851103783293
28190001-28195000 0.530240927019744
28195001-28200000 0.586108845341042
28200001-28205000 0.4567655768664113
28205001-28210000 0.5769267899002036
28210001-28215000 0.6120409078349414
28215001-28220000 0.46091030796374655
28220001-28225000 0.6385531422733797
28225001-28230000 0.3493338495550304
28230001-28235000 0.2591227845739008
28235001-28240000 0.5821031170461983
28240001-28245000 0.2992976110667994
28245001-28250000 0.2547571277230502
28250001-28255000 0.7084589392361261
28255001-28260000 0.952844458341785
28260001-28265000 0.5563903450720754
28265001-28270000 0.5763059994998188
28270001-28275000 0.5158591726791221
28275001-28280000 0.6114105985393405
28280001-28285000 0.7464427158095581
28285001-28290000 0.4903762565252217
28290001-28295000 0.560646129143867
28295001-28300000 0.5209471981523333
28300001-28305000 0.8641790635233765
28305001-28310000 0.7404583248938383
28310001-28315000 0.25826476937606097
28315001-28320000 0.4834954944697784
28320001-28325000 0.7677223001596084
28325001-28330000 0.47728093409074424
28330001-28335000 0.6513222032762621
28335001-28340000 0.4175924548073394
28340001-28345000 0.418550242668665
28345001-28350000 0.6545753944769098
28350001-28355000 0.3852659843315603
28355001-28360000 0.4568278446618855
28360001-28365000 0.5544140536198306
28365001-28370000 0.3845676627598342
28370001-28375000 0.5277812742466309
28375001-28380000 0.45811743056417803
28380001-28385000 0.4718521328571135
28385001-28390000 0.8962267587403129
28390001-28395000 0.4467903784326521
28395001-28400000 0.33465785702640327
28400001-28405000 0.4604291401205127
28405001-28410000 0.6199150605568545
28410001-28415000 0.535905789528928
28415001-28420000 0.5297446731545639
28420001-28425000 0.18711298861479775
28425001-28430000 0.23040808696361173
28430001-28435000 0.7246132367015385
28435001-28440000 0.5674960298732773
28440001-28445000 0.9126211203983685
28445001-28450000 0.43609963076992664
28450001-28455000 0.32306255131856193
28455001-28460000 0.6632290665750099
28460001-28465000 0.6466337711156485
28465001-28470000 0.4027734755102077
28470001-28475000 0.5185168583776543
28475001-28480000 0.7768770952685504
28480001-28485000 0.4705415349837961
28485001-28490000 0.4721258672600092
28490001-28495000 0.49037602714090195
28495001-28500000 0.5150710483128418
28500001-28505000 0.8204771348488032
28505001-28510000 0.6839044587299035
28510001-28515000 0.42837916805919857
28515001-28520000 0.46714826718895497
28520001-28525000 0.5311682065275417
28525001-28530000 0.8327588612650129
28530001-28535000 1.0406020299247738
28535001-28540000 0.7114512038602115
28540001-28545000 0.7806844168842753
28545001-28550000 1.109560601704351
28550001-28555000 1.377342345614554
28555001-28560000 1.3285069387528283
28560001-28565000 1.3398954878957088
28565001-28570000 1.0288618507087919
28570001-28575000 0.5325638294006605
28575001-28580000 0.5937379180606646
28580001-28585000 0.9680354647643192
28585001-28590000 0.6768984179400507
28590001-28595000 0.4471586014441183
28595001-28600000 0.3756529589771884
28600001-28605000 0.5678272344777585
28605001-28610000 0.43609972441271777
28610001-28615000 0.48481518122447154
28615001-28620000 0.5424353046510136
28620001-28625000 0.40039852299595646
28625001-28630000 0.4544011345903987
28630001-28635000 0.508550334460527
28635001-28640000 0.6230555964989171
28640001-28645000 0.772752825825592
28645001-28650000 1.3897758582525164
28650001-28655000 1.2091890588007392
28655001-28660000 0.5886737385006267
28660001-28665000 0.9115637707400965
28665001-28670000 1.5359201396359583
28670001-28675000 0.30200447516669127
28675001-28680000 0.5011693437441839
28680001-28685000 1.057974431764669
28685001-28690000 0.41347823617453516
28690001-28695000 0.5991712243851705
28695001-28700000 0.6260414668044577
28700001-28705000 0.3764450478140266
28705001-28710000 0.40880760586949594
28710001-28715000 0.3306868617420237
28715001-28720000 0.3250030425994757
28720001-28725000 0.5314115847747414
28725001-28730000 0.9847968480438837
28730001-28735000 0.526859568966536
28735001-28740000 0.3212828077203269
28740001-28745000 0.2776952998896867
28745001-28750000 0.44759304543341305
28750001-28755000 0.6520582504453889
28755001-28760000 0.47359631231676447
28760001-28765000 0.9652793243527797
28765001-28770000 0.4312293310219132
28770001-28775000 0.25822839735388314
28775001-28780000 0.41940458719144286
28780001-28785000 0.722047569570117
28785001-28790000 1.103337944059224
28790001-28795000 0.9914984276836213
28795001-28800000 0.520814129750635
28800001-28805000 0.3829924583882977
28805001-28810000 0.37890526655503354
28810001-28815000 0.670484866276733
28815001-28820000 0.6943160423097362
28820001-28825000 0.453076290670703
28825001-28830000 1.1340994842455938
28830001-28835000 0.5964942892495381
28835001-28840000 0.46998110133014587
28840001-28845000 1.1534696913675542
28845001-28850000 0.4920487518599124
28850001-28855000 0.5107889775931461
28855001-28860000 1.0066583310389525
28860001-28865000 1.144355941542172
28865001-28870000 0.7759737352001005
28870001-28875000 0.8889991600417074
28875001-28880000 1.131359007903408
28880001-28885000 0.8286005725407849
28885001-28890000 0.7983071121684906
28890001-28895000 1.7405732961941196
28895001-28900000 1.365651886235986
28900001-28905000 0.7231391461507832
28905001-28910000 0.5844014119562303
28910001-28915000 0.7928727969307102
28915001-28920000 0.6259663670888183
28920001-28925000 0.6503282413022917
28925001-28930000 0.6619600377124251
28930001-28935000 0.41012174643594995
28935001-28940000 0.38147261299790286
28940001-28945000 1.3756251649134292
28945001-28950000 0.9623459487264866
28950001-28955000 0.32236679576755084
28955001-28960000 0.6431792486216358
28960001-28965000 3.1661415034806764
28965001-28970000 2.7086567430371264
28970001-28975000 1.234626154784769
28975001-28980000 1.4249757330701422
28980001-28985000 1.3980754380966494
28985001-28990000 1.5358421741388086
28990001-28995000 1.264536011743844
28995001-29000000 0.7315448239600741
29000001-29005000 0.6963036996035465
29005001-29010000 0.5790034034041021
29010001-29015000 0.6389056967993905
29015001-29020000 0.7259603813850196
29020001-29025000 0.7776870034628672
29025001-29030000 0.5280573850301229
29030001-29035000 0.4442593738585674
29035001-29040000 0.824076078934146
29040001-29045000 0.7185060312347518
29045001-29050000 0.5462192335406144
29050001-29055000 0.5098277029174338
29055001-29060000 2.322472183182947
29060001-29065000 2.496201229239085
29065001-29070000 0.6248329484808305
29070001-29075000 1.2169381219194864
29075001-29080000 1.5863372840741956
29080001-29085000 0.8120726005957905
29085001-29090000 0.7971281910027042
29090001-29095000 0.5587644783017536
29095001-29100000 0.8708410326164884
29100001-29105000 1.605862994322245
29105001-29110000 0.572529096050551
29110001-29115000 0.5524363468042643
29115001-29120000 1.1033505299622566
29120001-29125000 1.0327108909102793
29125001-29130000 0.7647352590054783
29130001-29135000 0.9268800335793492
29135001-29140000 0.9299738464914804
29140001-29145000 1.027346856750016
29145001-29150000 0.9399342672299097
29150001-29155000 0.7741523420808889
29155001-29160000 0.5906379124921783
29160001-29165000 0.5520837583368089
29165001-29170000 0.8123885335547701
29170001-29175000 1.0041315283262664
29175001-29180000 0.476704111989611
29180001-29185000 0.3914808450140673
29185001-29190000 0.5748354875836117
29190001-29195000 0.552719958741824
29195001-29200000 0.5273245979660697
29200001-29205000 0.7011000453429876
29205001-29210000 0.8484995132943132
29210001-29215000 0.7396110694978303
29215001-29220000 0.6405039506839838
29220001-29225000 0.613203095870358
29225001-29230000 0.5430950116336256
29230001-29235000 0.5312531600265369
29235001-29240000 0.7062693006191989
29240001-29245000 0.6408389674242712
29245001-29250000 0.6175713194634648
29250001-29255000 0.8651292037419607
29255001-29260000 0.5701688134541052
29260001-29265000 0.8522696135161358
29265001-29270000 0.6807033850166766
29270001-29275000 0.5729987849797972
29275001-29280000 0.8803413920465367
29280001-29285000 0.08430665043270935
29285001-29290000 0.09850732604798366
29290001-29295000 0.6531298654388353
29295001-29300000 0.00047773898303449475
29300001-29305000 0.1731669483309017
29305001-29310000 0.41704690097797675
29310001-29315000 0.033633680265662415
29315001-29320000 0.11171703955161932
29320001-29325000 0.3834608280810487
29325001-29330000 0.2568973119707774
29330001-29335000 1.4182891015696526
29335001-29340000 0.9710195041457312
29340001-29345000 0.8349098448895819
29345001-29350000 0.6784544312094346
29350001-29355000 0.06485826260457542
29355001-29360000 0.1682566123895919
29360001-29365000 0.0416264131509866
29365001-29370000 0.0
29370001-29375000 0.6740576249676329
29375001-29380000 0.3748702558865741
29380001-29385000 0.17645092128051235
29385001-29390000 0.29567469521700435
29390001-29395000 0.5687502958863901
29395001-29400000 0.9377819757869134
29400001-29405000 0.4275011390300211
29405001-29410000 0.6489774751004607
29410001-29415000 0.5691960008628191
29415001-29420000 0.3738740857446101
29420001-29425000 0.536787061361248
29425001-29430000 0.4295304963260877
29430001-29435000 0.34237510899698415
29435001-29440000 0.6778138043828309
29440001-29445000 0.7322542845350711
29445001-29450000 0.4835004422725418
29450001-29455000 0.5897016182185981
29455001-29460000 0.514315014830331
29460001-29465000 0.5012600791500604
29465001-29470000 0.5121197132048999
29470001-29475000 0.5671105311589981
29475001-29480000 1.60586995201123
29480001-29485000 0.8193429583527735
29485001-29490000 0.35248055260294847
29490001-29495000 0.38982174390371704
29495001-29500000 0.901866642912163
29500001-29505000 0.9003254960314698
29505001-29510000 0.5675218144782097
29510001-29515000 0.5506059177470732
29515001-29520000 0.5385809811339507
29520001-29525000 0.38770731858879975
29525001-29530000 0.35456623236336743
29530001-29535000 0.9120005700860684
29535001-29540000 0.6654776643679676
29540001-29545000 0.585221773909208
29545001-29550000 0.7094563796043674
29550001-29555000 0.3295330704402632
29555001-29560000 0.37389370388194776
29560001-29565000 0.8885461550845094
29565001-29570000 0.7704313264632807
29570001-29575000 0.5206140061344694
29575001-29580000 0.265693274533338
29580001-29585000 0.28399478565229824
29585001-29590000 0.8702881330965986
29590001-29595000 1.004386065921414
29595001-29600000 0.721422316217757
29600001-29605000 0.36926013042765166
29605001-29610000 0.35768628780623796
29610001-29615000 0.6604535664189519
29615001-29620000 0.5058862195405456
29620001-29625000 0.4535027850951987
29625001-29630000 0.6221283107155492
29630001-29635000 0.6238402175703421
29635001-29640000 0.6908171944651388
29640001-29645000 0.7618753586514768
29645001-29650000 0.5890103349483616
29650001-29655000 0.8500821826271394
29655001-29660000 0.6208640584539754
29660001-29665000 0.0810896888577154
29665001-29670000 0.15019423546120153
29670001-29675000 0.4411850099345908
29675001-29680000 0.29138764656097627
29680001-29685000 0.6921301601434343
29685001-29690000 0.6332268334308463
29690001-29695000 0.7199469919014608
29695001-29700000 0.7831203037663617
29700001-29705000 0.4812875426553071
29705001-29710000 0.39140765280269074
29710001-29715000 0.6528807615551137
29715001-29720000 0.9786054693448839
29720001-29725000 0.8254990924599087
29725001-29730000 0.9596134167472291
29730001-29735000 2.6154487272287517
29735001-29740000 5.561597260952197
29740001-29745000 1.1256172084683393
29745001-29750000 0.7480533667933967
29750001-29755000 1.408476911377391
29755001-29760000 2.2463358882963047
29760001-29765000 2.5996903167062593
29765001-29770000 2.2166805662521787
29770001-29775000 0.9882018290345876
29775001-29780000 0.7673528906788937
29780001-29785000 2.7858514863047796
29785001-29790000 7.980867125599493
29790001-29795000 1.3732309707457655
29795001-29800000 1.8092843331707877
29800001-29805000 1.9633392355221102
29805001-29810000 0.8308876026584121
29810001-29815000 0.8297994571351563
29815001-29820000 1.7664406191554596
29820001-29825000 2.017931333021181
29825001-29830000 1.7762384744801676
29830001-29835000 2.6822933299847485
29835001-29840000 1.9792551063828503
29840001-29845000 2.1001059371899644
29845001-29850000 3.920093961400099
29850001-29855000 1.6145119158278889
29855001-29860000 0.8718647385304645
29860001-29865000 1.14236067628886
29865001-29870000 1.3748400261845375
29870001-29875000 0.8653499331273178
29875001-29880000 1.173516574009124
29880001-29885000 1.2228185487289107
29885001-29890000 1.0333009200276395
29890001-29895000 10.761394883336791
29895001-29900000 2.419931489717528
29900001-29905000 0.8150563213260184
29905001-29910000 1.4715098843431975
29910001-29915000 3.985474246186032
29915001-29920000 4.94635770683018
29920001-29925000 5.134642002391173
29925001-29930000 6.760238048399399
29930001-29935000 1.4602381673391764
29935001-29940000 0.8530134952548961
29940001-29945000 0.8051495792340264
29945001-29950000 0.5304290157181916
29950001-29955000 0.7064670683840589
29955001-29960000 1.2514657741598691
29960001-29965000 0.6591374264289032
29965001-29970000 0.6947866114385427
29970001-29975000 0.6600072766394386
29975001-29980000 1.403622933885026
29980001-29985000 5.072501922289351
29985001-29990000 1.284388992048611
29990001-29995000 0.7739441339398025
29995001-30000000 0.7870041567264675
30000001-30005000 1.607909540410426
30005001-30010000 1.2683156736161383
30010001-30015000 0.9908992630545156
30015001-30020000 4.2343845986835005
30020001-30025000 1.2734032631548873
30025001-30030000 0.5343415253933052
30030001-30035000 5.304036518853263
30035001-30040000 1.859544022104062
30040001-30045000 0.9304250737672524
30045001-30050000 5.4643880971526535
30050001-30055000 1.1339917176121552
30055001-30060000 0.9099941558943537
30060001-30065000 1.0957302512805123
30065001-30070000 1.087828959965654
30070001-30075000 1.3359424894216816
30075001-30080000 1.2611917162403128
30080001-30085000 0.9903107185606557
30085001-30090000 0.8560991655140489
30090001-30095000 0.645836411718355
30095001-30100000 0.611356758930394
30100001-30105000 1.1228229432051968
30105001-30110000 0.930316958058155
30110001-30115000 0.5813045713076327
30115001-30120000 1.5781175927211866
30120001-30125000 2.4998433423256685
30125001-30130000 0.8785706367258377
30130001-30135000 1.5973628537388365
30135001-30140000 1.2802007539226297
30140001-30145000 0.5356667659240001
30145001-30150000 0.390782943809852
30150001-30155000 0.5314774789168267
30155001-30160000 0.6939655387582238
30160001-30165000 0.4136135076485436
30165001-30170000 0.587940492774037
30170001-30175000 0.7803722024724942
30175001-30180000 0.7091019356355828
30180001-30185000 1.2240429974706935
30185001-30190000 0.4777077678054306
30190001-30195000 0.33846177091827434
30195001-30200000 0.820045236809539
30200001-30205000 0.6023357723483451
30205001-30210000 0.3280065959558333
30210001-30215000 0.34491403090121336
30215001-30220000 0.39692093317130805
30220001-30225000 0.6326966828754463
30225001-30230000 0.8288762970898985
30230001-30235000 0.6933379943913697
30235001-30240000 0.8867699798885255
30240001-30245000 1.0443641064981612
30245001-30250000 0.8876968582073477
30250001-30255000 0.6740581761954113
30255001-30260000 0.6451272842585228
30260001-30265000 0.6491751433569665
30265001-30270000 1.2745051121057798
30270001-30275000 1.0005900112147983
30275001-30280000 0.6244594175483972
30280001-30285000 1.2868824102647967
30285001-30290000 2.6433616881583806
30290001-30295000 1.2717058146960094
30295001-30300000 0.8431981357713119
30300001-30305000 0.5874388712379771
30305001-30310000 0.9077005711705712
30310001-30315000 1.11945888837748
30315001-30320000 0.35809610776703676
30320001-30325000 0.46801988188393356
30325001-30330000 0.8292550760508444
30330001-30335000 0.4191515884865556
30335001-30340000 0.47909527835293575
30340001-30345000 0.43659456108778805
30345001-30350000 0.3521285605478125
30350001-30355000 0.3790087253563862
30355001-30360000 1.3938125533021202
30360001-30365000 1.4105937528110595
30365001-30370000 1.1826585111480343
30370001-30375000 2.822962427260406
30375001-30380000 1.0230888059131173
30380001-30385000 1.679551698515143
30385001-30390000 2.289972253822869
30390001-30395000 0.9315632816296145
30395001-30400000 1.8045214922656043
30400001-30405000 6.512441540229376
30405001-30410000 2.5698082325775995
30410001-30415000 3.2110228214645726
30415001-30420000 2.4733885581603334
30420001-30425000 0.904574923019139
30425001-30430000 0.6322112433084884
30430001-30435000 0.8477573066383698
30435001-30440000 0.7375129721961492
30440001-30445000 0.4841954884978857
30445001-30450000 0.722708825169305
30450001-30455000 0.8792214206526093
30455001-30460000 0.664942212589695
30460001-30465000 0.8824641735791774
30465001-30470000 0.7569750729972132
30470001-30475000 0.19127171268872023
30475001-30480000 0.14293554065740044
30480001-30485000 0.528272399720836
30485001-30490000 0.5060272732629086
30490001-30495000 0.18892119990986916
30495001-30500000 0.6524388977204484
30500001-30505000 0.7037699201832394
30505001-30510000 0.5008953018911552
30510001-30515000 0.8482157603512657
30515001-30520000 0.25768856366373644
30520001-30525000 0.2502441948693388
30525001-30530000 0.43162344739948527
30530001-30535000 0.7178623317836682
30535001-30540000 0.39025115884253214
30540001-30545000 0.33234499702088555
30545001-30550000 0.4370147140820165
30550001-30555000 0.8301756377910234
30555001-30560000 0.6471626767107517
30560001-30565000 0.46881323050130563
30565001-30570000 1.1362235622936956
30570001-30575000 1.6438835939057175
30575001-30580000 1.0495250585678773
30580001-30585000 2.4266282434878215
30585001-30590000 1.9323864273317002
30590001-30595000 0.8451017516621979
30595001-30600000 1.217150085641061
30600001-30605000 2.2898371758820417
30605001-30610000 2.667380265290114
30610001-30615000 4.635037630619173
30615001-30620000 2.6878424720117264
30620001-30625000 3.3389307570247384
30625001-30630000 2.559764349483578
30630001-30635000 0.5784676268962893
30635001-30640000 0.6705389453500312
30640001-30645000 1.0904191935431329
30645001-30650000 1.1364629797803025
30650001-30655000 0.9970026222259903
30655001-30660000 0.7390362698278062
30660001-30665000 0.6927474083398953
30665001-30670000 0.5259262521629392
30670001-30675000 0.8947670095935952
30675001-30680000 0.6959417709771325
30680001-30685000 0.4589573527820877
30685001-30690000 0.6987832380397477
30690001-30695000 0.7777706441064733
30695001-30700000 0.917143498362712
30700001-30705000 0.6452638119807846
30705001-30710000 0.43747132449538
30710001-30715000 1.0934853500735784
30715001-30720000 0.7854837960164731
30720001-30725000 0.4369161334876964
30725001-30730000 0.7597726712292481
30730001-30735000 0.9265026294332044
30735001-30740000 1.014006148912621
30740001-30745000 0.8518529114344069
30745001-30750000 1.0563730243478107
30750001-30755000 1.1777931702304698
30755001-30760000 0.677105400655517
30760001-30765000 0.8861386887440603
30765001-30770000 1.0619771499008437
30770001-30775000 0.5939737864773633
30775001-30780000 0.6348280723349656
30780001-30785000 0.393509361673005
30785001-30790000 0.6320241936570575
30790001-30795000 0.8606431311363971
30795001-30800000 0.5565884632037298
30800001-30805000 1.0091111246959203
30805001-30810000 0.7296385369140526
30810001-30815000 0.6783105470274169
30815001-30820000 1.1451289780506597
30820001-30825000 1.6606007365471158
30825001-30830000 1.232836871040594
30830001-30835000 1.887526721719074
30835001-30840000 1.2928682663662496
30840001-30845000 0.7261705635060128
30845001-30850000 9.691106471096866
30850001-30855000 4.019217075578585
30855001-30860000 1.3428043737769046
30860001-30865000 1.4132306264805554
30865001-30870000 1.3923008593351744
30870001-30875000 1.492719233223929
30875001-30880000 6.400333808949582
30880001-30885000 14.23291120876799
30885001-30890000 2.045433091042426
30890001-30895000 2.1052738048510937
30895001-30900000 12.978698096052389
30900001-30905000 3.5959506756425053
30905001-30910000 0.5575096127698103
30910001-30915000 0.8026308792412672
30915001-30920000 1.2706680180267298
30920001-30925000 0.9664820847476745
30925001-30930000 0.6711517046211903
30930001-30935000 0.8093153202943512
30935001-30940000 1.2482757119854866
30940001-30945000 1.3610461869059594
30945001-30950000 0.9871556423215198
30950001-30955000 0.7332631101195997
30955001-30960000 1.0790003980364835
30960001-30965000 2.2533060030842678
30965001-30970000 0.5730458850378389
30970001-30975000 0.5724672281159634
30975001-30980000 0.5119438815784311
30980001-30985000 0.5125274064943608
30985001-30990000 0.8594323322479162
30990001-30995000 0.5553724238552785
30995001-31000000 0.5958277024725647
31000001-31005000 0.6870723732722599
31005001-31010000 0.5317979466826617
31010001-31015000 1.300046239383041
31015001-31020000 0.8524297320632834
31020001-31025000 0.2073808192498384
31025001-31030000 0.4613850010869565
31030001-31035000 1.2457922292025883
31035001-31040000 0.5392307034225005
31040001-31045000 0.601708217545679
31045001-31050000 0.5808291966241388
31050001-31055000 0.5297714085630734
31055001-31060000 0.5418576828909714
31060001-31065000 0.47539600140191834
31065001-31070000 0.5198614911226761
31070001-31075000 0.5435350219392457
31075001-31080000 0.5997027427677094
31080001-31085000 0.4381196718596325
31085001-31090000 0.4288286135468066
31090001-31095000 0.5981850790768016
31095001-31100000 1.084888590546206
31100001-31105000 0.8976375975198071
31105001-31110000 0.4564032577597209
31110001-31115000 0.570424997890363
31115001-31120000 0.8078713385220404
31120001-31125000 0.6972151842046435
31125001-31130000 0.5129495783559861
31130001-31135000 0.761709277641112
31135001-31140000 0.4277890039218145
31140001-31145000 0.35078514643326864
31145001-31150000 0.5506924291476649
31150001-31155000 0.4393568575445287
31155001-31160000 0.6587405412442768
31160001-31165000 0.4345638947530452
31165001-31170000 0.38347964869749696
31170001-31175000 0.9143318042548008
31175001-31180000 0.7871229252891784
31180001-31185000 0.3789857523895353
31185001-31190000 0.48843605968359316
31190001-31195000 0.6667762858229961
31195001-31200000 0.49438012060790565
31200001-31205000 0.943556439456422
31205001-31210000 0.5311092654892674
31210001-31215000 0.6385869522804359
31215001-31220000 0.4913487737573661
31220001-31225000 0.3974289701442659
31225001-31230000 0.4723569447023714
31230001-31235000 0.328905041745011
31235001-31240000 0.6142900892026744
31240001-31245000 0.4672109357585266
31245001-31250000 0.43291796272395744
31250001-31255000 4.15322776608255
31255001-31260000 0.7728834008275073
31260001-31265000 0.48929702490365407
31265001-31270000 0.4985628456273565
31270001-31275000 0.3489279300544208
31275001-31280000 0.49189119803877684
31280001-31285000 0.5844617218583638
31285001-31290000 0.386356773599678
31290001-31295000 0.3638707221192096
31295001-31300000 0.24133702367311757
31300001-31305000 0.3744207857127382
31305001-31310000 0.7525650325176183
31310001-31315000 0.47179384671740965
31315001-31320000 35.39207265306542
31320001-31325000 83.96926758304086
31325001-31330000 0.6110318025596732
31330001-31335000 0.6370985941638522
31335001-31340000 1.2943202177085311
31340001-31345000 1.3066583392967117
31345001-31350000 1.1886086564219678
31350001-31355000 0.6711868120587341
31355001-31360000 0.3681071435641068
31360001-31365000 0.7831741315361783
31365001-31370000 1.035966161185918
31370001-31375000 0.8991504091712583
31375001-31380000 1.0027990312039627
31380001-31385000 0.5813453867586813
31385001-31390000 0.25948224299839406
31390001-31395000 0.3769716246033385
31395001-31400000 0.7587758281481681
31400001-31405000 1.7576867927588344
31405001-31410000 3.512515512977953
31410001-31415000 0.5810100219476025
31415001-31420000 0.5843709818426155
31420001-31425000 0.7684043959742056
31425001-31430000 3.175369051619682
31430001-31435000 1.6487420658985659
31435001-31440000 0.5485969497924672
31440001-31445000 2.0276603319020396
31445001-31450000 3.2679000342691484
31450001-31455000 1.0432402187003742
31455001-31460000 1.8451179190686218
31460001-31465000 0.9189098647184506
31465001-31470000 0.6417311908298678
31470001-31475000 0.5822540295653169
31475001-31480000 0.8324534924778133
31480001-31485000 1.592145943243195
31485001-31490000 1.8021261832291717
31490001-31495000 4.822904120268137
31495001-31500000 1.0039079642011122
31500001-31505000 1.2906283116271713
31505001-31510000 1.2242964187570784
31510001-31515000 0.5448933203501101
31515001-31520000 0.6343268324372586
31520001-31525000 0.8316532102276318
31525001-31530000 0.7775021056910719
31530001-31535000 1.350701253148849
31535001-31540000 4.25146621473066
31540001-31545000 0.8553261784808291
31545001-31550000 0.7107989816351437
31550001-31555000 0.7672909498150745
31555001-31560000 0.7358356765466194
31560001-31565000 0.6000371881221689
31565001-31570000 0.5494268194111354
31570001-31575000 1.1872019723859932
31575001-31580000 0.7480287331324332
31580001-31585000 0.6289713398936246
31585001-31590000 1.5590808274617411
31590001-31595000 0.5690890527790642
31595001-31600000 0.4573299565454774
31600001-31605000 1.6265076486101258
31605001-31610000 6.413677384708588
31610001-31615000 0.9413505436625988
31615001-31620000 0.706567800493771
31620001-31625000 0.9301191679516753
31625001-31630000 1.1234394624074355
31630001-31635000 0.7261843856309825
31635001-31640000 0.5506477099144776
31640001-31645000 0.7389735183487015
31645001-31650000 0.9292591884916204
31650001-31655000 0.7101977599279615
31655001-31660000 0.719581920314979
31660001-31665000 1.0092827905626218
31665001-31670000 1.1772750877406755
31670001-31675000 2.9791291875477777
31675001-31680000 2.860352488092081
31680001-31685000 0.8891462264872874
31685001-31690000 0.6201542151553078
31690001-31695000 2.2436733352745826
31695001-31700000 3.1639455598026736
31700001-31705000 1.1981969870266724
31705001-31710000 1.3790523265545538
31710001-31715000 1.2449462128253501
31715001-31720000 1.8857393669186848
31720001-31725000 1.1662414950586448
31725001-31730000 0.6249410975061158
31730001-31735000 0.7080791880097922
31735001-31740000 0.6735681122397911
31740001-31745000 0.5305591722843993
31745001-31750000 8.02750273126656
31750001-31755000 8.774538172365778
31755001-31760000 1.065498189745034
31760001-31765000 1.0947833940488083
31765001-31770000 1.1389980642220074
31770001-31775000 1.1829718774000038
31775001-31780000 1.1803329182835662
31780001-31785000 1.9645302140169885
31785001-31790000 1.036709437533525
31790001-31795000 0.871349360943092
31795001-31800000 1.7529822916561912
31800001-31805000 1.073343460842854
31805001-31810000 0.7080976226448277
31810001-31815000 1.981049790884816
31815001-31820000 13.768212803184403
31820001-31825000 1.6159902727712228
31825001-31830000 1.276728530902778
31830001-31835000 7.587534972969535
31835001-31840000 2.518577204585986
31840001-31845000 0.9474289140018706
31845001-31850000 1.5570868930871244
31850001-31855000 0.9549954302729597
31855001-31860000 0.684388154806224
31860001-31865000 0.8230695674979066
31865001-31870000 0.9399308302818102
31870001-31875000 0.6402971159672639
31875001-31880000 0.6227028875732328
31880001-31885000 0.6448391493546569
31885001-31890000 0.9362781998922095
31890001-31895000 1.2377202021645268
31895001-31900000 0.9125410682346436
31900001-31905000 1.0633871887945674
31905001-31910000 1.0328400683449854
31910001-31915000 0.7538342726500896
31915001-31920000 1.3469793658970068
31920001-31925000 2.509015016221632
31925001-31930000 0.4052048171556755
31930001-31935000 0.32001244566455084
31935001-31940000 0.8419061541576741
31940001-31945000 1.4034747525196478
31945001-31950000 1.1599397564896987
31950001-31955000 1.5559177015154104
31955001-31960000 0.9671198468303005
31960001-31965000 1.5137399230607573
31965001-31970000 1.599231995596115
31970001-31975000 0.7548894830180255
31975001-31980000 0.9372073942186414
31980001-31985000 0.9755415011707937
31985001-31990000 8.51177622911094
31990001-31995000 4.187282579597209
31995001-32000000 0.5567196560898827
32000001-32005000 0.6092619005625192
32005001-32010000 1.6196826531788617
32010001-32015000 9.492109383468117
32015001-32020000 1.2451567390991245
32020001-32025000 0.899520039147952
32025001-32030000 1.1221787980394236
32030001-32035000 0.9948014929945727
32035001-32040000 1.0213825381762849
32040001-32045000 1.2118251884188438
32045001-32050000 1.7333662276658435
32050001-32055000 1.8192988105710906
32055001-32060000 0.8028845935086152
32060001-32065000 3.8165273120704284
32065001-32070000 3.2955939528410725
32070001-32075000 0.9813729379550921
32075001-32080000 1.6834306092737106
32080001-32085000 1.1459164071786772
32085001-32090000 0.4443052674678639
32090001-32095000 1.0766680145024496
32095001-32100000 3.6479782683646014
32100001-32105000 0.5431970533908936
32105001-32110000 0.6639774522539355
32110001-32115000 0.6237349986192128
32115001-32120000 0.44363294947529175
32120001-32125000 0.5427930873719767
32125001-32130000 0.8086033783673824
32130001-32135000 0.8891386150799855
32135001-32140000 1.0031549217635112
32140001-32145000 0.8788566150880153
32145001-32150000 0.7331779965076225
32150001-32155000 1.036637612971985
32155001-32160000 1.5110714190581995
32160001-32165000 20.785758175930606
32165001-32170000 3.900168438900958
32170001-32175000 0.6542279277494115
32175001-32180000 1.3793951492507668
32180001-32185000 9.665736323360269
32185001-32190000 1.7509431071175001
32190001-32195000 1.2795876808717344
32195001-32200000 3.147376767599188
32200001-32205000 0.620013250219732
32205001-32210000 0.5217511747310404
32210001-32215000 1.1165279300928443
32215001-32220000 1.7655553902519883
32220001-32225000 1.7783912426589215
32225001-32230000 1.0289669725011452
32230001-32235000 0.8204670760424202
32235001-32240000 0.8659650647926905
32240001-32245000 4.180264500713266
32245001-32250000 2.3409101057922452
32250001-32255000 0.7335291397749831
32255001-32260000 1.5644680872078502
32260001-32265000 1.3582321203430385
32265001-32270000 0.9757471363733885
32270001-32275000 0.840320310495966
32275001-32280000 0.8093352234089688
32280001-32285000 1.2876966145731137
32285001-32290000 1.0523886051235254
32290001-32295000 3.156838165561292
32295001-32300000 18.41170787880642
32300001-32305000 0.8574646922865442
32305001-32310000 1.028300755995877
32310001-32315000 1.5771153591477867
32315001-32320000 1.5986171428848162
32320001-32325000 1.3117042563766466
32325001-32330000 0.979864870635532
32330001-32335000 0.9317925286434152
32335001-32340000 14.510537893205782
32340001-32345000 5.47149883291948
32345001-32350000 1.1848933788494775
32350001-32355000 4.293143932527436
32355001-32360000 0.39517586999584325
32360001-32365000 0.4318979013176756
32365001-32370000 1.0419099451278457
32370001-32375000 1.1726013544220506
32375001-32380000 0.5885073569988248
32380001-32385000 0.6688107446707366
32385001-32390000 0.7488533218519144
32390001-32395000 0.5442889870937931
32395001-32400000 0.6584155522518547
32400001-32405000 0.9740169726134851
32405001-32410000 0.30813525092847815
32410001-32415000 0.1166693170824625
32415001-32420000 0.2493079105778947
32420001-32425000 1.0300808584362013
32425001-32430000 1.251151038375043
32430001-32435000 0.6375212386152668
32435001-32440000 0.6931632896028213
32440001-32445000 0.819093162853378
32445001-32450000 0.6359887106551556
32450001-32455000 3.0114583030456266
32455001-32460000 2.2347210384043117
32460001-32465000 0.899794168406901
32465001-32470000 0.8873096361184416
32470001-32475000 1.2046510440692262
32475001-32480000 1.240550719601148
32480001-32485000 3.256272831393959
32485001-32490000 4.360688142933987
32490001-32495000 0.7809388662378695
32495001-32500000 1.0974015634763181
32500001-32505000 3.5515205748117085
32505001-32510000 2.546209589019126
32510001-32515000 1.4270354730428527
32515001-32520000 1.3551763365613747
32520001-32525000 1.0052541148419125
32525001-32530000 1.229441973733772
32530001-32535000 1.3823489601032284
32535001-32540000 0.6184917867230832
32540001-32545000 0.6065452791150561
32545001-32550000 2.173141493760947
32550001-32555000 0.960614255556997
32555001-32560000 0.5628073461713424
32560001-32565000 1.1347768901994388
32565001-32570000 1.1776544108231553
32570001-32575000 0.8596028089324791
32575001-32580000 1.1536274478418171
32580001-32585000 0.7458369884206507
32585001-32590000 0.5038098045553001
32590001-32595000 1.0563757733096153
32595001-32600000 0.9875952950486621
32600001-32605000 0.7326855085103585
32605001-32610000 0.7070509276174299
32610001-32615000 0.8258272819155225
32615001-32620000 0.6000408206748407
32620001-32625000 0.3653195382680841
32625001-32630000 0.7117746813247904
32630001-32635000 1.8508479824739896
32635001-32640000 1.0520202771402465
32640001-32645000 0.733933433226792
32645001-32650000 0.7266381399624092
32650001-32655000 0.7805716664433847
32655001-32660000 0.8293481693359187
32660001-32665000 1.0058665365999517
32665001-32670000 1.0167279500609292
32670001-32675000 1.1593241517091037
32675001-32680000 4.2578786380239295
32680001-32685000 1.7636972636799053
32685001-32690000 0.9860102018167479
32690001-32695000 0.6363674618609813
32695001-32700000 0.509552427083485
32700001-32705000 0.7942882780624436
32705001-32710000 0.5467740900371912
32710001-32715000 0.4299049774617029
32715001-32720000 0.6175610879571828
32720001-32725000 0.8602970902554689
32725001-32730000 1.1283951514273634
32730001-32735000 1.3487455142456701
32735001-32740000 0.7241051584426912
32740001-32745000 1.3459190461344694
32745001-32750000 2.2179613011822465
32750001-32755000 2.4179830130391116
32755001-32760000 2.3735351967386267
32760001-32765000 1.045834776079992
32765001-32770000 1.2424275565703586
32770001-32775000 0.8849120446100748
32775001-32780000 0.728577641552015
32780001-32785000 2.0769476951775
32785001-32790000 8.287898823795542
32790001-32795000 1.4516039628532127
32795001-32800000 0.889578085149008
32800001-32805000 0.8831115806160365
32805001-32810000 1.0932886889593423
32810001-32815000 0.9096702771504015
32815001-32820000 0.7849813139588461
32820001-32825000 0.8473271568824299
32825001-32830000 9.315172328382031
32830001-32835000 3.5484365460435594
32835001-32840000 2.5233281646564207
32840001-32845000 2.8678527804198555
32845001-32850000 2.090775431015748
32850001-32855000 2.0641272704035027
32855001-32860000 0.3928345622516422
32860001-32865000 0.6803189820252791
32865001-32870000 0.9255907225005473
32870001-32875000 0.6493570548574501
32875001-32880000 0.9843086000094804
32880001-32885000 1.0098323720143352
32885001-32890000 0.9642482957324676
32890001-32895000 0.8456999096840666
32895001-32900000 3.550403196976521
32900001-32905000 2.384703112202881
32905001-32910000 1.0093568032751041
32910001-32915000 4.858073391387361
32915001-32920000 3.3743536056402847
32920001-32925000 3.366231836417673
32925001-32930000 1.667824781165761
32930001-32935000 0.7042779820405813
32935001-32940000 1.5793670398483004
32940001-32945000 2.267771934688024
32945001-32950000 2.1460516120372914
32950001-32955000 1.6248333249971876
32955001-32960000 0.8623647058554841
32960001-32965000 0.9422968081072052
32965001-32970000 2.259080140545175
32970001-32975000 13.909602146258223
32975001-32980000 1.7323496745262206
32980001-32985000 4.279038184082937
32985001-32990000 7.829834842629513
32990001-32995000 0.7055367231579348
32995001-33000000 3.8584424106314215
33000001-33005000 3.6703854293369815
33005001-33010000 1.1057663403572084
33010001-33015000 1.3839333550560489
33015001-33020000 0.8259650017896237
33020001-33025000 0.8960158806583103
33025001-33030000 0.6223785434357514
33030001-33035000 0.5835935165567788
33035001-33040000 0.7355628589977222
33040001-33045000 1.71879852442681
33045001-33050000 1.8854388718561075
33050001-33055000 0.6251757233735447
33055001-33060000 1.8555320425258324
33060001-33065000 2.8402039193511195
33065001-33070000 0.721100779203479
33070001-33075000 0.5949294846057449
33075001-33080000 0.7387251920796483
33080001-33085000 2.015691955973792
33085001-33090000 1.3623982190228419
33090001-33095000 0.5683283191742852
33095001-33100000 0.6318970394185771
33100001-33105000 0.5359040174516988
33105001-33110000 1.3458672408483006
33110001-33115000 1.8356380702353055
33115001-33120000 0.5571244669500102
33120001-33125000 0.8168321898926167
33125001-33130000 0.43109496556948385
33130001-33135000 0.3562049363592972
33135001-33140000 0.5368218859162217
33140001-33145000 0.6755542388204764
33145001-33150000 0.5511512828538838
33150001-33155000 0.4902091140416547
33155001-33160000 0.9079442929368693
33160001-33165000 0.6972877417341664
33165001-33170000 0.6892822368252548
33170001-33175000 0.8219971524076009
33175001-33180000 0.6332049003688248
33180001-33185000 0.4386667855647246
33185001-33190000 0.44046408478787463
33190001-33195000 0.47433565107521725
33195001-33200000 0.4751689253898928
33200001-33205000 0.45223939011346986
33205001-33210000 0.5683612262780403
33210001-33215000 1.0452122396905563
33215001-33220000 0.5541344540188068
33220001-33225000 0.37217564887015575
33225001-33230000 0.4773388440643956
33230001-33235000 0.8867315695018197
33235001-33240000 0.8383581150621381
33240001-33245000 0.835064139707443
33245001-33250000 1.20595979172823
33250001-33255000 0.7550245349821209
33255001-33260000 0.5242434373264785
33260001-33265000 0.6842271029678111
33265001-33270000 0.5503997206608071
33270001-33275000 0.5079094365035096
33275001-33280000 0.8690902313450937
33280001-33285000 0.6422315015807808
33285001-33290000 0.45905994607187683
33290001-33295000 0.691672536651464
33295001-33300000 1.2727279951616444
33300001-33305000 0.5168113232717592
33305001-33310000 0.09182316262643829
33310001-33315000 0.23739671804105086
33315001-33320000 0.4935562712836676
33320001-33325000 0.2116530154364379
33325001-33330000 0.48349193639446764
33330001-33335000 0.8347226518945637
33335001-33340000 0.9801948383908735
33340001-33345000 0.2660995512075996
33345001-33350000 0.27458891923060835
33350001-33355000 0.3993636684690118
33355001-33360000 0.031761896621324205
33360001-33365000 0.12441233395679598
33365001-33370000 0.32081145208204764
33370001-33375000 0.12930753870503037
33375001-33380000 0.3412318650876526
33380001-33385000 0.6092304353303952
33385001-33390000 0.27105968118835944
33390001-33395000 0.12112213948007584
33395001-33400000 0.5171786601744078
33400001-33405000 0.36208614032596365
33405001-33410000 0.11859148711836594
33410001-33415000 0.9639498862828475
33415001-33420000 0.1157556192496265
33420001-33425000 0.17026202875113702
33425001-33430000 0.7470521064112468
33430001-33435000 1.1431244507454092
33435001-33440000 0.7975038460006554
33440001-33445000 1.5004365393988013
33445001-33450000 1.5535055691756932
33450001-33455000 0.43874488966145475
33455001-33460000 0.4265612115270535
33460001-33465000 0.7419150396467556
33465001-33470000 1.4775451315449717
33470001-33475000 1.1898151351746498
33475001-33480000 0.857092933551277
33480001-33485000 0.5490958940217172
33485001-33490000 0.4852307741250493
33490001-33495000 0.6091199620089314
33495001-33500000 1.091804800960793
33500001-33505000 1.6980692598880993
33505001-33510000 0.8230277972619332
33510001-33515000 0.7369382632729662
33515001-33520000 0.8844851541299964
33520001-33525000 0.9392714817616914
33525001-33530000 0.4479238669302164
33530001-33535000 0.4457017353284826
33535001-33540000 0.6275320982668339
33540001-33545000 0.5877886779079801
33545001-33550000 0.5980644421929928
33550001-33555000 0.5758515032880681
33555001-33560000 0.5337803017820261
33560001-33565000 0.6448917425416757
33565001-33570000 0.8950181627730935
33570001-33575000 0.6994224024621228
33575001-33580000 1.812570382809526
33580001-33585000 2.210093270288504
33585001-33590000 0.5113302560314992
33590001-33595000 0.9069783135592367
33595001-33600000 1.6536103716272477
33600001-33605000 0.8179523979433146
33605001-33610000 0.5192395687888322
33610001-33615000 3.117903608300574
33615001-33620000 3.223137086694158
33620001-33625000 0.6038968106574705
33625001-33630000 0.653235477131517
33630001-33635000 0.6835956537934986
33635001-33640000 1.3824211406935851
33640001-33645000 0.8764568716553645
33645001-33650000 0.7543593489530243
33650001-33655000 1.414234326811664
33655001-33660000 1.0692511666218012
33660001-33665000 0.6701417833535688
33665001-33670000 0.8013410528911786
33670001-33675000 1.275620587605309
33675001-33680000 1.0636520617883831
33680001-33685000 1.1264038163669303
33685001-33690000 0.7794110924025044
33690001-33695000 1.581955075990946
33695001-33700000 1.8325336390670692
33700001-33705000 0.8645529616232009
33705001-33710000 0.4323320701258364
33710001-33715000 0.3609369058126077
33715001-33720000 0.4886607509399749
33720001-33725000 0.31441444085292236
33725001-33730000 0.6440786695357139
33730001-33735000 1.237840726814572
33735001-33740000 0.3517872113133648
33740001-33745000 0.5699123507641874
33745001-33750000 2.0271234241789635
33750001-33755000 0.8964052953395136
33755001-33760000 1.4333633174284643
33760001-33765000 2.8913127398311973
33765001-33770000 1.4434671279525597
33770001-33775000 1.1863314339038533
33775001-33780000 1.28722028046965
33780001-33785000 0.9326655185799155
33785001-33790000 0.6507494573114987
33790001-33795000 1.2229999039268988
33795001-33800000 1.946986000885548
33800001-33805000 0.9047190570022587
33805001-33810000 0.921426113636518
33810001-33815000 0.8089701798938256
33815001-33820000 2.9958427905052494
33820001-33825000 6.850286396584313
33825001-33830000 0.5420586526169865
33830001-33835000 0.716326218443162
33835001-33840000 0.71089921225914
33840001-33845000 0.5298392169010695
33845001-33850000 1.6442143532858318
33850001-33855000 0.576765535825106
33855001-33860000 0.33410913110891927
33860001-33865000 1.5148595256919564
33865001-33870000 1.2973478730815253
33870001-33875000 0.49382137525759134
33875001-33880000 0.5928248540367452
33880001-33885000 1.1829067461188933
33885001-33890000 0.6902613246573241
33890001-33895000 0.7588653563219971
33895001-33900000 1.2837125082884784
33900001-33905000 0.7372398272851253
33905001-33910000 0.6505526847866523
33910001-33915000 0.6958617771936806
33915001-33920000 0.42117867689488947
33920001-33925000 0.6081386975234713
33925001-33930000 0.8174181445410267
33930001-33935000 0.464719810349944
33935001-33940000 0.5035638639177106
33940001-33945000 0.5314508907553727
33945001-33950000 0.5269932230472093
33950001-33955000 0.5486671841992518
33955001-33960000 0.6549431785660003
33960001-33965000 0.35098339987897187
33965001-33970000 0.27864256990938496
33970001-33975000 0.4259021199928407
33975001-33980000 0.7005859168659252
33980001-33985000 0.5999693894489253
33985001-33990000 0.5363275636745167
33990001-33995000 0.6576165454434039
33995001-34000000 0.4129539558848275
34000001-34005000 0.4454816601949576
34005001-34010000 0.9032455074778833
34010001-34015000 0.7625724279225214
34015001-34020000 0.790941600583994
34020001-34025000 0.4379218765151349
34025001-34030000 0.2324152195118658
34030001-34035000 0.6260718448734865
34035001-34040000 0.7684782995295165
34040001-34045000 0.4038413121206699
34045001-34050000 0.5101001098382221
34050001-34055000 0.578750323283805
34055001-34060000 1.4082461421500834
34060001-34065000 0.9115994866460685
34065001-34070000 0.5220687763114407
34070001-34075000 2.693513144175184
34075001-34080000 1.542668801924265
34080001-34085000 0.5005423512303864
34085001-34090000 0.7896049070691562
34090001-34095000 0.4753937572084204
34095001-34100000 0.3060225960391732
34100001-34105000 0.352261398348389
34105001-34110000 0.39877393080994744
34110001-34115000 0.572572209944271
34115001-34120000 0.6604829678897536
34120001-34125000 0.7733166573792868
34125001-34130000 0.40798766636127215
34130001-34135000 0.3065803950691848
34135001-34140000 0.6614895368117596
34140001-34145000 0.8121952005903631
34145001-34150000 0.48081711878730193
34150001-34155000 0.6032787360788352
34155001-34160000 0.5712685319911259
34160001-34165000 0.3774107524590777
34165001-34170000 0.43606608311552686
34170001-34175000 0.6453562133041052
34175001-34180000 0.384513295791731
34180001-34185000 0.3852172105943149
34185001-34190000 0.4282229449603833
34190001-34195000 0.39895879150421915
34195001-34200000 0.6003187857128375
34200001-34205000 0.4389321552272737
34205001-34210000 0.3845173544613059
34210001-34215000 0.47204197853861013
34215001-34220000 0.6706791629156942
34220001-34225000 0.7370240173161243
34225001-34230000 0.8005458589089307
34230001-34235000 0.6378257719506192
34235001-34240000 0.3516635450984341
34240001-34245000 0.39963576679531637
34245001-34250000 0.6970417256002824
34250001-34255000 0.5631578225375456
34255001-34260000 0.9270637520939198
34260001-34265000 1.062505236183373
34265001-34270000 0.7791626637744933
34270001-34275000 2.3824634917675325
34275001-34280000 0.7414815624764962
34280001-34285000 1.0422608989516053
34285001-34290000 4.4750331334967415
34290001-34295000 1.0632412086575087
34295001-34300000 1.2252820756288512
34300001-34305000 1.7979611044536352
34305001-34310000 2.3700776989143773
34310001-34315000 1.4063018224133081
34315001-34320000 0.8270831037248705
34320001-34325000 0.533391480901312
34325001-34330000 0.7416994813562412
34330001-34335000 0.7547268164635161
34335001-34340000 0.5189132926439523
34340001-34345000 0.6797355305538985
34345001-34350000 0.702576865437022
34350001-34355000 4.0995348836500956
34355001-34360000 3.792524931186732
34360001-34365000 1.4069664400003754
34365001-34370000 1.1782593799075052
34370001-34375000 1.0107242535458878
34375001-34380000 0.7684948530835295
34380001-34385000 0.6641089048539061
34385001-34390000 0.5993611586983305
34390001-34395000 0.9260246376928788
34395001-34400000 1.071438577485092
34400001-34405000 0.889278023338871
34405001-34410000 1.5497783844952406
34410001-34415000 0.9906482393284743
34415001-34420000 1.0700156789578918
34420001-34425000 1.254906101391325
34425001-34430000 0.9813478626338649
34430001-34435000 1.7713434732194495
34435001-34440000 2.0527639105840065
34440001-34445000 4.012397814866033
34445001-34450000 9.394694551118944
34450001-34455000 2.4734381128869924
34455001-34460000 3.574075146529765
34460001-34465000 3.0883077346648764
34465001-34470000 3.83604247295625
34470001-34475000 9.994930823468309
34475001-34480000 2.920539437495629
34480001-34485000 2.843925607003143
34485001-34490000 1.4150812704069646
34490001-34495000 0.27825223398991517
34810001-34815000 0.7033408215821425
34815001-34820000 1.0753200131440643
34820001-34825000 2.324406861126942
34825001-34830000 1.6356470479412915
34830001-34835000 0.8508890270082589
34835001-34840000 0.6333953494676813
34840001-34845000 0.5438015505262964
34845001-34850000 0.5877631651340308
34850001-34855000 0.8437540053824873
34855001-34860000 0.3500881055309539
34860001-34865000 0.3984471048766921
34865001-34870000 0.9018416544149942
34870001-34875000 0.546571793001027
34875001-34880000 0.7456229913324892
34880001-34885000 0.5282869213451128
34885001-34890000 0.4054985635179237
34890001-34895000 0.6047339363665971
34895001-34900000 0.6831199995164094
34900001-34905000 0.7609007468631447
34905001-34910000 0.6910248338376366
34910001-34915000 0.7134082210342059
34915001-34920000 0.7541842354950944
34920001-34925000 0.6140714661571199
34925001-34930000 0.5026701668427326
34930001-34935000 0.5899790915404266
34935001-34940000 0.7874889700379853
34940001-34945000 0.7430921794844877
34945001-34950000 0.8632391159478703
34950001-34955000 0.7579169602514666
34955001-34960000 0.5860554347509888
34960001-34965000 1.1546325759260718
34965001-34970000 1.4544648315250628
34970001-34975000 0.8548639600724012
34975001-34980000 1.0915209154425638
34980001-34985000 1.3134875236952839
34985001-34990000 1.9676491270855465
34990001-34995000 4.164695331165106
34995001-35000000 3.2775383319088607
35000001-35005000 2.1206873127709303
35005001-35010000 1.8953544416638015
35010001-35015000 2.4520844324411515
35015001-35020000 16.580276384749563
35020001-35025000 3.330196370478806
35025001-35030000 0.76992161357389
35030001-35035000 1.5246850423396854
35035001-35040000 13.336425276628914
35040001-35045000 1.3997465605971076
35045001-35050000 1.0058440231319752
35050001-35055000 1.697706611604972
35055001-35060000 1.4375547045642696
35060001-35065000 1.1353772075707151
35065001-35070000 0.8496928548161881
35070001-35075000 1.092177750663725
35075001-35080000 2.1124772759889354
35080001-35085000 1.9032642051128552
35085001-35090000 1.2416483303318786
35090001-35095000 1.0030249394916013
35095001-35100000 0.8754468983342645
35100001-35105000 0.732280495143606
35105001-35110000 2.2181394970812387
35110001-35115000 2.850448241176743
35115001-35120000 1.7271859909159997
35120001-35125000 1.4232773913292378
35125001-35130000 1.0662714605103392
35130001-35135000 1.178832445005243
35135001-35140000 1.626693743688813
35140001-35145000 2.246493383122234
35145001-35150000 1.0205520627386395
35150001-35155000 0.7832443271571969
35155001-35160000 4.651648377123354
35160001-35165000 2.491392145051863
35165001-35170000 0.9110856357523763
35170001-35175000 1.2371153090876972
35175001-35180000 1.0928898146962511
35180001-35185000 0.8804863489485447
35185001-35190000 1.198348193258211
35190001-35195000 3.297382287771051
35195001-35200000 2.160438863502259
35200001-35205000 1.3205328782418653
35205001-35210000 10.752593184298512
35210001-35215000 4.301465683317627
35215001-35220000 1.732642577096592
35220001-35225000 2.898543565948532
35225001-35230000 1.7083490629526488
35230001-35235000 1.2394245146871143
35235001-35240000 2.2412597597996515
35240001-35245000 4.578172030473824
35245001-35250000 2.1516288021450505
35250001-35255000 3.496752655611417
35255001-35260000 3.6367231097347896
35260001-35265000 2.7738871466393684
35265001-35270000 8.723558571215847
35270001-35275000 2.631975947839151
35275001-35280000 1.008220319701634
35280001-35285000 3.276754744061814
35285001-35290000 3.6883736865186365
35290001-35295000 0.5586985790123589
35295001-35300000 0.36513344092336636
35300001-35305000 0.4740909578782453
35305001-35310000 0.5712973019533213
35310001-35315000 1.0410224473852616
35315001-35320000 0.623771034091691
35320001-35325000 0.19983222955268634
35325001-35330000 0.9542450505460787
35330001-35335000 0.9700739707888156
35335001-35340000 0.5876665972216077
35340001-35345000 0.6617064583338954
35345001-35350000 0.3823665653674128
35350001-35355000 0.6068635770311874
35355001-35360000 0.7208842981720028
35360001-35365000 0.3537977812063596
35365001-35370000 0.44620481623454433
35370001-35375000 0.4740723403357775
35375001-35380000 0.4438398839689227
35380001-35385000 0.46895688907545463
35385001-35390000 0.37884977593777663
35390001-35395000 0.44914731158228366
35395001-35400000 1.0144087346078667
35400001-35405000 0.695150061553504
35405001-35410000 0.5204121382766858
35410001-35415000 0.7007861975680236
35415001-35420000 0.9395575562726098
35420001-35425000 1.2535333643869664
35425001-35430000 1.1606941608006056
35430001-35435000 2.156250922245562
35435001-35440000 3.151283215173931
35440001-35445000 0.47689801320605923
35445001-35450000 0.58966991217893
35450001-35455000 0.9585156387973609
35455001-35460000 0.11804919660267933
35460001-35465000 0.21538552776228
35465001-35470000 0.4919458930541142
35470001-35475000 0.4228559166495381
35475001-35480000 0.5682246712750779
35480001-35485000 0.34939964661771183
35485001-35490000 0.9821399979443646
35490001-35495000 0.7228703384042604
35495001-35500000 0.24730530302749643
35500001-35505000 0.32831128652082253
35505001-35510000 0.977472687770122
35510001-35515000 0.6572646835975847
35515001-35520000 0.34486384320573976
35520001-35525000 0.368585142029005
35525001-35530000 0.6541051774261609
35530001-35535000 0.5391064050508119
35535001-35540000 0.5421523111660607
35540001-35545000 0.448876958246505
35545001-35550000 0.5282056274014526
35550001-35555000 0.45436163205979035
35555001-35560000 0.7350469328844407
35560001-35565000 0.8624902691757759
35565001-35570000 0.5788189590892611
35570001-35575000 0.8947005963277045
35575001-35580000 0.45746168574883117
35580001-35585000 0.6925569505966239
35585001-35590000 0.912598011403376
35590001-35595000 0.5994661047915956
35595001-35600000 0.631794905514185
35600001-35605000 0.5948427256065987
35605001-35610000 0.5483999928401926
35610001-35615000 0.5646526409730622
35615001-35620000 0.9675628739726786
35620001-35625000 1.0234440024092235
35625001-35630000 0.868620249370958
35630001-35635000 0.8274765096668617
35635001-35640000 0.5287328993970782
35640001-35645000 0.5845940280014648
35645001-35650000 0.9118986990071071
35650001-35655000 0.8588058126850273
35655001-35660000 0.38767624443029286
35660001-35665000 0.5460224468094893
35665001-35670000 0.5455244210944753
35670001-35675000 0.4501132684247802
35675001-35680000 0.627967421310774
35680001-35685000 0.8003379446382042
35685001-35690000 0.6967282343091444
35690001-35695000 0.5997470129062111
35695001-35700000 0.8268877302955411
35700001-35705000 0.49397012833864
35705001-35710000 1.0071515056152032
35710001-35715000 0.5317365841589301
35715001-35720000 0.28958753249194547
35720001-35725000 0.4578957760433618
35725001-35730000 0.3630311165831834
35730001-35735000 0.30466184651588063
35735001-35740000 7.348042257153646
35740001-35745000 2.0207700725432027
35745001-35750000 0.469932556851459
35750001-35755000 0.7717127172645293
35755001-35760000 0.5654651279717324
35760001-35765000 0.5791584599133992
35765001-35770000 0.7693094947513013
35770001-35775000 0.34865709048417404
35775001-35780000 0.6387034982950256
35780001-35785000 0.9046953847187751
35785001-35790000 0.43719688788078337
35790001-35795000 0.7467716417258695
35795001-35800000 0.8352069078344362
35800001-35805000 0.7531897933614459
35805001-35810000 0.6116443398586024
35810001-35815000 0.5723515698699368
35815001-35820000 0.6084694467498626
35820001-35825000 0.44677162333474735
35825001-35830000 0.4360852087030827
35830001-35835000 0.6946639646087576
35835001-35840000 0.7880715242310423
35840001-35845000 0.5707998399798035
35845001-35850000 0.6720445089159932
35850001-35855000 0.7931343183342262
35855001-35860000 0.6276006406149752
35860001-35865000 0.4248261071816035
35865001-35870000 0.5748682786922452
35870001-35875000 0.9074358241782955
35875001-35880000 1.2172242886990317
35880001-35885000 2.0266290013470916
35885001-35890000 1.8309868761202932
35890001-35895000 1.0224082863182558
35895001-35900000 1.2174416636602001
35900001-35905000 1.362558279860975
35905001-35910000 0.7629134737854816
35910001-35915000 0.7660337455923355
35915001-35920000 0.6479476382312142
35920001-35925000 1.1239366889541822
35925001-35930000 0.740405823577714
35930001-35935000 0.37191620114121565
35935001-35940000 0.7328047333644871
35940001-35945000 1.0366622127291207
35945001-35950000 0.6814717811530928
35950001-35955000 0.8428710044932682
35955001-35960000 0.6721609910096713
35960001-35965000 0.5591056508211044
35965001-35970000 1.3231139970365218
35970001-35975000 0.7196595610465304
35975001-35980000 0.42399934790543314
35980001-35985000 0.7118123792993396
35985001-35990000 0.9942314364743075
35990001-35995000 0.522938201210835
35995001-36000000 2.1202599140294276
36000001-36005000 2.5284215446014535
36005001-36010000 0.7937927580836568
36010001-36015000 0.9140159616009316
36015001-36020000 1.8970681053635838
36020001-36025000 1.3694625139244556
36025001-36030000 1.1789036293786062
36030001-36035000 4.65826308195646
36035001-36040000 2.464669174086584
36040001-36045000 7.6803714737843425
36045001-36050000 9.981266696908174
36050001-36055000 2.013749298541364
36055001-36060000 2.2709795792078378
36060001-36065000 1.473939559879268
36065001-36070000 2.613181196544291
36070001-36075000 3.192472324181757
36075001-36080000 1.251214919042789
36080001-36085000 3.465791773291424
36085001-36090000 5.336888970973486
36090001-36095000 2.726567653602904
36095001-36100000 3.0874773684143775
36100001-36105000 2.0763243952914623
36105001-36110000 0.974438845415955
36110001-36115000 1.291181416671303
36115001-36120000 2.5747122069598767
36120001-36125000 1.2144806914589352
36125001-36130000 1.0586075499689693
36130001-36135000 2.7095770985366556
36135001-36140000 2.2907146454770246
36140001-36145000 0.5004057646291138
36145001-36150000 0.6372368099894953
36150001-36155000 0.9717809611484735
36155001-36160000 0.7419035691706476
36160001-36165000 1.1298873930501445
36165001-36170000 2.998852806514278
36170001-36175000 1.2325783889783732
36175001-36180000 1.516915264161511
36180001-36185000 3.0511006452364127
36185001-36190000 1.352590156521417
36190001-36195000 1.8187493591253516
36195001-36200000 1.1520943915281359
36200001-36205000 1.4778631677995495
36205001-36210000 2.8647200958139805
36210001-36215000 0.8647820935316799
36215001-36220000 0.6813622105842039
36220001-36225000 0.9036004519134674
36225001-36230000 1.5687559624397451
36230001-36235000 0.8144866871539519
36235001-36240000 0.7640105846442232
36240001-36245000 1.308932669645394
36245001-36250000 1.1760371333365676
36250001-36255000 0.6538460633931575
36255001-36260000 0.5434151336391153
36260001-36265000 0.599836075516557
36265001-36270000 0.5739154779023453
36270001-36275000 0.5739154779023453
36275001-36280000 0.5739154779023453
36280001-36285000 0.5739154779023453
36285001-36290000 0.5739154779023453
36290001-36295000 0.5739154779023453
36295001-36300000 0.5739154779023453
36300001-36305000 0.5739154779023453
36305001-36310000 0.5739154779023453
36310001-36315000 0.5739154779023453
36315001-36320000 0.5739154779023453
36320001-36325000 0.5739154779023453
36325001-36330000 0.5739154779023453
36330001-36335000 0.5739154779023453
36335001-36340000 0.5739154779023453
36340001-36345000 0.5739154779023453
36345001-36350000 0.5739154779023453
36350001-36355000 0.5739154779023453
36355001-36360000 0.5739154779023453
36360001-36365000 0.5739154779023453
36365001-36370000 0.5739154779023453
36370001-36375000 0.5739154779023453
36375001-36380000 0.5739154779023453
36380001-36385000 0.5739154779023453
36385001-36390000 0.5739154779023453
36390001-36395000 0.5739154779023453
36395001-36400000 0.4945083135669808
36400001-36405000 0.736247103319961
36405001-36410000 0.3234857507137995
36410001-36415000 0.19531289410607067
36415001-36420000 0.20811473266896657
36420001-36425000 0.7794056912546543
36425001-36430000 1.192242627474702
36430001-36435000 0.687976317387832
36435001-36440000 0.8503847769710687
36440001-36445000 1.0363018484201862
36445001-36450000 1.3336899794232913
36450001-36455000 0.8910203745848911
36455001-36460000 0.9055243430519705
36460001-36465000 0.8608054801665883
36465001-36470000 0.57562738427967
36470001-36475000 0.5716554973474257
36475001-36480000 0.8166098596806435
36480001-36485000 0.5538132086614866
36485001-36490000 0.5407684411962924
36490001-36495000 1.3470458895400914
36495001-36500000 2.120390452304557
36500001-36505000 0.882492474594486
36505001-36510000 0.5358646998437735
36510001-36515000 0.5371392895049222
36515001-36520000 0.7150430759049731
36520001-36525000 0.5468024824336543
36525001-36530000 0.4991786127799365
36530001-36535000 0.5057142679974588
36535001-36540000 1.4763194483648052
36540001-36545000 1.0088145755201825
36545001-36550000 0.519618081429715
36550001-36555000 0.6011095019737176
36555001-36560000 0.4445463635812988
36560001-36565000 0.8177816706147767
36565001-36570000 1.5978708084342097
36570001-36575000 0.9223609295157668
36575001-36580000 4.229452536141818
36580001-36585000 6.547676229212998
36585001-36590000 1.4672319598259547
36590001-36595000 2.980246506178824
36595001-36600000 2.1483835638499613
36600001-36605000 1.191708921961633
36605001-36610000 1.8624537866702722
36610001-36615000 1.291288709331503
36615001-36620000 0.946644209241808
36620001-36625000 0.9520855626107301
36625001-36630000 3.9233745618801077
36630001-36635000 3.2806173834787673
36635001-36640000 0.5200451654203962
36640001-36645000 0.7629437121427536
36645001-36650000 1.0993841537074813
36650001-36655000 2.545344506613472
36655001-36660000 2.1960094270748636
36660001-36665000 1.542528252014278
36665001-36670000 1.1014129324588204
36670001-36675000 2.394504437815126
36675001-36680000 2.7312822401486008
36680001-36685000 0.4573002598653093
36685001-36690000 1.7458540725894531
36690001-36695000 0.9565640598194075
36695001-36700000 0.249926818258059
36700001-36705000 0.625532933143466
36705001-36710000 1.1090277201483272
36710001-36715000 0.4274200948633757
36715001-36720000 0.42072108686097626
36720001-36725000 0.7712751526274513
36725001-36730000 0.6372519057009595
36730001-36735000 0.6950513422687287
36735001-36740000 0.8473102539859575
36740001-36745000 0.9435001704940635
36745001-36750000 0.7832657731695913
36750001-36755000 0.5845864344292863
36755001-36760000 0.8476230112550617
36760001-36765000 0.8193055866104819
36765001-36770000 1.2646988469349032
36770001-36775000 1.3190723338908479
36775001-36780000 0.4958214189122132
36780001-36785000 0.6133176546994865
36785001-36790000 0.7509929618101815
36790001-36795000 1.2268667112845844
36795001-36800000 3.9710474643985276
36800001-36805000 0.8631387919802376
36805001-36810000 1.3802652113130132
36810001-36815000 1.1233693051368363
36815001-36820000 0.5489762296088575
36820001-36825000 1.0236541261502679
36825001-36830000 0.6510621046696359
36830001-36835000 0.46706147505879453
36835001-36840000 0.382011583745814
36840001-36845000 0.5882520427837153
36845001-36850000 0.688889870435584
36850001-36855000 0.6843180136431608
36855001-36860000 0.8327569904302394
36860001-36865000 0.8337568109253528
36865001-36870000 0.5882640200958719
36870001-36875000 0.6328810834868827
36875001-36880000 1.0446421435819389
36880001-36885000 1.1564417286578206
36885001-36890000 1.7258686157226244
36890001-36895000 1.905526240725742
36895001-36900000 3.2595441602869326
36900001-36905000 0.9307736264950498
36905001-36910000 0.8433855053998701
36910001-36915000 3.0182128999440785
36915001-36920000 1.0333319127965972
36920001-36925000 0.5876657189046671
36925001-36930000 1.3909420100388123
36930001-36935000 3.4677850406464508
36935001-36940000 0.4481206738469287
36940001-36945000 0.563307973133674
36945001-36950000 0.9774205394900488
36950001-36955000 0.7603715534857157
36955001-36960000 0.5829029097641284
36960001-36965000 0.40304128660606114
36965001-36970000 0.47358504700413123
36970001-36975000 0.3439927670405043
36975001-36980000 0.3908510285685384
36980001-36985000 1.155162780529415
36985001-36990000 1.234854693080183
36990001-36995000 0.5573827414580858
36995001-37000000 0.8260639196524375
37000001-37005000 0.8365295207087856
37005001-37010000 0.7287851721929616
37010001-37015000 1.1620213650372475
37015001-37020000 0.716237105889779
37020001-37025000 1.0185206046788045
37025001-37030000 1.7604128102868306
37030001-37035000 1.485358261446948
37035001-37040000 2.472407592623716
37040001-37045000 2.9913617846442806
37045001-37050000 4.247983444487427
37050001-37055000 2.1114301726436127
37055001-37060000 1.1161592562606417
37060001-37065000 2.2598290952792714
37065001-37070000 5.105516777713475
37070001-37075000 4.938052951164114
37075001-37080000 1.5656229263181858
37080001-37085000 0.8316367106074533
37085001-37090000 0.8376136282958401
37090001-37095000 0.6916561093546378
37095001-37100000 0.695255395830065
37100001-37105000 1.0684810423888054
37105001-37110000 0.8602470665019024
37110001-37115000 0.5501062051168554
37115001-37120000 0.46317123391851933
37120001-37125000 1.2877552372670424
37125001-37130000 0.6226598158867477
37130001-37135000 0.31632641732826755
37135001-37140000 0.8936305668945128
37140001-37145000 0.800266180149797
37145001-37150000 0.5775439477344807
37150001-37155000 0.7170674902323912
37155001-37160000 0.47944476117898593
37160001-37165000 0.7782951793313122
37165001-37170000 0.7474146035653385
37170001-37175000 0.4487918109182444
37175001-37180000 0.5397020698345456
37180001-37185000 1.1782490856616443
37185001-37190000 1.247153848889868
37190001-37195000 0.6787204439516625
37195001-37200000 1.0317168823730196
37200001-37205000 0.7087117740204115
37205001-37210000 0.6127003311760362
37210001-37215000 1.2101995498391702
37215001-37220000 0.606262399779201
37220001-37225000 0.4474961893201672
37225001-37230000 0.8268377055717522
37230001-37235000 0.8445156752803277
37235001-37240000 0.6140561360983272
37240001-37245000 1.0137928171788047
37245001-37250000 2.4651338257078312
37250001-37255000 2.074856685702614
37255001-37260000 2.8461781731719453
37260001-37265000 1.6549910696908365
37265001-37270000 0.984022181816487
37270001-37275000 1.1306559673899188
37275001-37280000 0.5891831290295281
37280001-37285000 0.5552245782321482
37285001-37290000 3.4623222450641045
37290001-37295000 1.9486903560299302
37295001-37300000 0.7507769787104654
37300001-37305000 0.9379274436093556
37305001-37310000 0.8833502462055915
37310001-37315000 3.106393934047695
37315001-37320000 3.0684131655023035
37320001-37325000 0.644639487146393
37325001-37330000 0.9598659158128731
37330001-37335000 1.9334357527689512
37335001-37340000 1.7417550163453293
37340001-37345000 1.493390583258701
37345001-37350000 5.678761515989005
37350001-37355000 1.848274129643301
37355001-37360000 0.786632326583943
37360001-37365000 0.9671074297910934
37365001-37370000 1.3037106579282478
37370001-37375000 2.467246421853244
37375001-37380000 1.1601414824846532
37380001-37385000 0.5206615608832617
37385001-37390000 1.2557402835838158
37390001-37395000 0.7776255810897587
37395001-37400000 0.36952321672843425
37400001-37405000 0.6333967734256652
37405001-37410000 0.4824971750287009
37410001-37415000 0.39144561383572213
37415001-37420000 0.33949915589930774
37420001-37425000 0.3005005927574997
37425001-37430000 0.49313639126527997
37430001-37435000 0.5647348069656516
37435001-37440000 0.4216357433137263
37440001-37445000 1.049595042284629
37445001-37450000 1.1021140831911735
37450001-37455000 0.5576417423057773
37455001-37460000 0.39717631306094126
37460001-37465000 0.5045688946820731
37465001-37470000 0.6387329430490947
37470001-37475000 0.46933678729966855
37475001-37480000 0.6314812340820832
37480001-37485000 0.6116100186375769
37485001-37490000 0.6460074635751498
37490001-37495000 0.47531645835706643
37495001-37500000 0.6775297850908212
37500001-37505000 1.0564079277933014
37505001-37510000 0.3973221992816818
37510001-37515000 0.41659689236194086
37515001-37520000 0.6041595418931837
37520001-37525000 0.4707894304121413
37525001-37530000 0.43907797650560165
37530001-37535000 0.5253221446233269
37535001-37540000 0.6836963614760445
37540001-37545000 0.6400111456019749
37545001-37550000 0.5606635836628221
37550001-37555000 0.7059991549944835
37555001-37560000 0.654922049799085
37560001-37565000 0.648189055688985
37565001-37570000 0.6765952933311975
37570001-37575000 0.6950682315036968
37575001-37580000 0.6884529041254597
37580001-37585000 0.3795568660262799
37585001-37590000 0.29027302279547995
37590001-37595000 0.464235511336359
37595001-37600000 0.7181277702444295
37600001-37605000 0.411272994460153
37605001-37610000 0.4799741375527093
37610001-37615000 0.5812999324490373
37615001-37620000 0.42240057788645313
37620001-37625000 0.6723802303196111
37625001-37630000 1.743398396020138
37630001-37635000 0.46968052650919034
37635001-37640000 0.28961945579821274
37640001-37645000 0.5284794885330923
37645001-37650000 1.1653372612348092
37650001-37655000 0.8923717267075767
37655001-37660000 0.5264915210634908
37660001-37665000 0.5272187017358634
37665001-37670000 0.6831530034231132
37670001-37675000 0.6516818046731672
37675001-37680000 0.6216638012524158
37680001-37685000 0.2648291568113536
37685001-37690000 0.4397581605290107
37690001-37695000 0.3823489633224985
37695001-37700000 0.21921858652297888
37700001-37705000 0.7237818133590534
37705001-37710000 0.382005195198415
37710001-37715000 0.21501402918302495
37715001-37720000 0.5279238816660106
37720001-37725000 0.746228331120764
37725001-37730000 0.27502216238273036
37730001-37735000 0.31074323575081947
37735001-37740000 0.6227186287827081
37740001-37745000 1.2220081702976662
37745001-37750000 0.8404530514429203
37750001-37755000 0.6807858914136455
37755001-37760000 0.38915410117763005
37760001-37765000 0.32077718712142067
37765001-37770000 0.5599848984593341
37770001-37775000 0.9031358759016647
37775001-37780000 0.7234993917529491
37780001-37785000 0.6672649089202755
37785001-37790000 0.35328857465133046
37790001-37795000 0.7277199346943805
37795001-37800000 0.2870474471645909
37800001-37805000 0.14391670877462046
37805001-37810000 0.7464325572014748
37810001-37815000 0.6635523303733505
37815001-37820000 0.7028591773962307
37820001-37825000 0.8712032781849701
37825001-37830000 1.5594932361895066
37830001-37835000 1.0347028786155277
37835001-37840000 0.4923035671999809
37840001-37845000 0.3469336223257371
37845001-37850000 1.0796525143407227
37850001-37855000 0.5923132718458171
37855001-37860000 0.19435767808044552
37860001-37865000 0.6723146860266724
37865001-37870000 0.7498800922293372
37870001-37875000 0.46612147578792806
37875001-37880000 0.3820936687655625
37880001-37885000 0.8442744674446444
37885001-37890000 1.1704929869227314
37890001-37895000 0.49993847990841284
37895001-37900000 0.47856886049585856
37900001-37905000 0.5342960358112276
37905001-37910000 0.3994324317937283
37910001-37915000 0.6399512204622056
37915001-37920000 0.556571885888939
37920001-37925000 0.49277810285684875
37925001-37930000 0.5807511641280824
37930001-37935000 0.3194911383989063
37935001-37940000 0.6093093712731423
37940001-37945000 0.6595946454721759
37945001-37950000 0.44356500507509955
37950001-37955000 0.49532070471768
37955001-37960000 0.6375330407487687
37960001-37965000 0.4686810704382017
37965001-37970000 0.4476467810778807
37970001-37975000 0.6266309981314782
37975001-37980000 0.6326846341337306
37980001-37985000 0.5276542451602687
37985001-37990000 0.49006958368080433
37990001-37995000 0.5955439844712056
37995001-38000000 0.287741795501919
38000001-38005000 0.30610993411844234
38005001-38010000 2.1124327823701625
38010001-38015000 0.3491818528339959
38015001-38020000 0.3935967407741051
38020001-38025000 0.6861769695594403
38025001-38030000 0.4390869178137333
38030001-38035000 0.47929383711743573
38035001-38040000 0.4970352525818428
38040001-38045000 0.6397061813401309
38045001-38050000 0.389664674407767
38050001-38055000 0.3780750091013285
38055001-38060000 0.9922788646388468
38060001-38065000 1.3094020083502984
38065001-38070000 0.8964528856139113
38070001-38075000 0.8348647472527774
38075001-38080000 0.8779015278881755
38080001-38085000 0.7440660226392604
38085001-38090000 1.6013670411511076
38090001-38095000 1.4504468688396537
38095001-38100000 0.5369541694169134
38100001-38105000 0.6587669002256404
38105001-38110000 1.7355543283901544
38110001-38115000 2.5292491929972893
38115001-38120000 0.951592308915777
38120001-38125000 3.0037524016924273
38125001-38130000 2.4510000208142153
38130001-38135000 0.674644215051067
38135001-38140000 0.9777728374038087
38140001-38145000 1.046545807058836
38145001-38150000 0.8580307441662572
38150001-38155000 0.7259400215460023
38155001-38160000 0.8137442560058091
38160001-38165000 0.9790735604874147
38165001-38170000 0.539454774235465
38170001-38175000 0.48843210368955686
38175001-38180000 1.939718042152921
38180001-38185000 1.3787022804458215
38185001-38190000 0.5884360944904019
38190001-38195000 0.7980123618904025
38195001-38200000 0.6813284943833781
38200001-38205000 0.5357965884592863
38205001-38210000 0.48262210771662833
38210001-38215000 0.48222107927651653
38215001-38220000 3.6967860076765393
38220001-38225000 2.073082337910127
38225001-38230000 0.6392238642010677
38230001-38235000 0.7828935691001235
38235001-38240000 1.1955964008250257
38240001-38245000 0.7312530221949722
38245001-38250000 0.6209482858766743
38250001-38255000 3.4839572223024318
38255001-38260000 1.2407693593537852
38260001-38265000 0.7657255864436138
38265001-38270000 0.7106345701866053
38270001-38275000 0.47472897290578114
38275001-38280000 0.43144609775622333
38280001-38285000 0.5537846928521214
38285001-38290000 0.08599343956862807
38290001-38295000 0.15389106633790642
38295001-38300000 0.39641760366584183
38300001-38305000 0.10305679587338801
38305001-38310000 0.17446133420469312
38310001-38315000 0.5444707306591717
38315001-38320000 0.1652471530022066
38320001-38325000 0.08777368603857896
38325001-38330000 0.01710641250785195
38330001-38335000 0.20623298083036343
38335001-38340000 0.7565344385107976
38340001-38345000 0.4509374893303411
38345001-38350000 0.7329129321794345
38350001-38355000 0.6935340852026964
38355001-38360000 0.7654204686231373
38360001-38365000 0.5851460503305264
38365001-38370000 0.6175161981054693
38370001-38375000 0.42369074989106736
38375001-38380000 0.30228557885866153
38380001-38385000 0.36074293939156304
38385001-38390000 0.6981647026769657
38390001-38395000 0.6848152138869412
38395001-38400000 0.5123493378716268
38400001-38405000 0.42032739923467033
38405001-38410000 0.38916787160497884
38410001-38415000 0.7067309267986142
38415001-38420000 0.32865212315231346
38420001-38425000 0.40311532606081785
38425001-38430000 0.7287925356936551
38430001-38435000 0.41746019000731455
38435001-38440000 0.5554683883456263
38440001-38445000 0.3368253573951345
38445001-38450000 0.2355866042455143
38450001-38455000 0.6898954564431621
38455001-38460000 0.08182772816375615
38460001-38465000 0.2585154534134628
38465001-38470000 0.29620259411306454
38470001-38475000 0.022843064334455862
38475001-38480000 0.21383598921485306
38480001-38485000 0.8066945764908695
38485001-38490000 0.2304762513580749
38490001-38495000 0.29153131923344616
38495001-38500000 1.1000287720183564
38500001-38505000 0.7377046710933471
38505001-38510000 0.4164802929612486
38510001-38515000 0.3042735546931461
38515001-38520000 0.43249825492517474
38520001-38525000 0.5586206249771611
38525001-38530000 0.6863797931356719
38530001-38535000 1.1547400022014493
38535001-38540000 0.3973716733940865
38540001-38545000 0.2766760400770561
38545001-38550000 0.34849818523031445
38550001-38555000 0.5507908184645375
38555001-38560000 0.1636021635083415
38560001-38565000 0.21363394977427624
38565001-38570000 0.2641804536101606
38570001-38575000 0.5051157318223216
38575001-38580000 0.89841864391334
38580001-38585000 0.5089217972846506
38585001-38590000 0.9406179975943588
38590001-38595000 0.6437952699983585
38595001-38600000 0.6966447189682755
38600001-38605000 2.253789529615267
38605001-38610000 0.9859476526433962
38610001-38615000 0.4880925496866008
38615001-38620000 3.0805405150311898
38620001-38625000 2.165761027454252
38625001-38630000 0.821073263276911
38630001-38635000 1.3821848859890116
38635001-38640000 1.6272926878037681
38640001-38645000 1.6862869343665043
38645001-38650000 4.5993868418889585
38650001-38655000 1.521685086988598
38655001-38660000 0.478205579483723
38660001-38665000 0.6440966848687248
38665001-38670000 0.61183599046369
38670001-38675000 0.6327924947129322
38675001-38680000 0.6079771061863691
38680001-38685000 0.08453094398453483
38685001-38690000 0.03554119292091356
38690001-38695000 0.381341849413543
38695001-38700000 1.0819741208707863
38700001-38705000 0.27620085631757185
38705001-38710000 0.3482232370339062
38710001-38715000 0.4747296802999669
38715001-38720000 1.6188890990158622
38720001-38725000 1.9949504011940054
38725001-38730000 0.4015751031912265
38730001-38735000 0.3132115286095772
38735001-38740000 0.4999549915160823
38740001-38745000 0.808941325849064
38745001-38750000 0.6693917889596795
38750001-38755000 1.3591589325588678
38755001-38760000 1.7188095054687145
38760001-38765000 0.8762629115569588
38765001-38770000 0.4713280948917317
38770001-38775000 0.5241565666901511
38775001-38780000 0.702186368423005
38780001-38785000 0.5644994424846698
38785001-38790000 0.5178766273477445
38790001-38795000 0.5080890516207234
38795001-38800000 0.6170078844089543
38800001-38805000 0.7483280089235204
38805001-38810000 0.4547193385832508
38810001-38815000 0.43912254225908276
38815001-38820000 0.6809837405392005
38820001-38825000 0.6274995534825184
38825001-38830000 0.7420508151373453
38830001-38835000 1.2298120355106574
38835001-38840000 0.914725058538068
38840001-38845000 0.5085181373119905
38845001-38850000 0.4120822769472163
38850001-38855000 0.5628070808656408
38855001-38860000 0.8879942225309353
38860001-38865000 1.1911819324355903
38865001-38870000 0.8947509998545359
38870001-38875000 0.7377685442316467
38875001-38880000 11.623986252312713
38880001-38885000 2.7204147324313275
38885001-38890000 0.6757299471525011
38890001-38895000 2.2902492541453623
38895001-38900000 1.025250724224457
38900001-38905000 1.2895273261206242
38905001-38910000 2.5359736743927948
38910001-38915000 0.7817469574971686
38915001-38920000 0.6431173361990952
38920001-38925000 0.5742251872008156
38925001-38930000 0.5583229355014482
38930001-38935000 0.5746576838258969
38935001-38940000 3.6210449379019702
38940001-38945000 1.4492448118022727
38945001-38950000 0.5299949943118716
38950001-38955000 1.860102303481421
38955001-38960000 0.8573415011447642
38960001-38965000 0.5542376729531872
38965001-38970000 0.6949955530810544
38970001-38975000 0.5922829937451275
38975001-38980000 0.3214792585776784
38980001-38985000 0.26507443616720344
38985001-38990000 0.5371762434615068
38990001-38995000 0.4928909975736756
38995001-39000000 1.6942567010747807
39000001-39005000 2.38813625404863
39005001-39010000 0.25013009550479426
39010001-39015000 0.2753405126653061
39015001-39020000 0.7225148683195792
39020001-39025000 0.6323422022209568
39025001-39030000 0.5361897123287428
39030001-39035000 0.8951450730851076
39035001-39040000 0.5406815604385904
39040001-39045000 0.7222501271977718
39045001-39050000 4.404940141346614
39050001-39055000 1.2747843734132065
39055001-39060000 0.6698860180754298
39060001-39065000 0.9693292269569181
39065001-39070000 0.8719854170392706
39070001-39075000 1.1291103563089027
39075001-39080000 2.2766844467535603
39080001-39085000 0.822544928749806
39085001-39090000 0.8915595225298982
39090001-39095000 2.178807686560382
39095001-39100000 1.2984929561293026
39100001-39105000 0.90867599500049
39105001-39110000 1.1722946206274065
39110001-39115000 0.7698643390217158
39115001-39120000 0.47889937223763224
39120001-39125000 0.6728980395573152
39125001-39130000 1.3873697939000866
39130001-39135000 3.6097773445050008
39135001-39140000 3.1288495976811714
39140001-39145000 2.8271814764241627
39145001-39150000 3.064691240005046
39150001-39155000 1.2066119798082728
39155001-39160000 1.348308801132166
39160001-39165000 1.9348793319408968
39165001-39170000 0.5558596648281505
39170001-39175000 0.3749277443088435
39175001-39180000 0.6958287168611914
39180001-39185000 0.5417144048580738
39185001-39190000 0.3429766602629125
39190001-39195000 1.8712233618393672
39195001-39200000 0.7545944067241388
39200001-39205000 0.6578853844386253
39205001-39210000 1.843267114468231
39210001-39215000 0.3883432951419543
39215001-39220000 0.6387651408660207
39220001-39225000 1.6614358140164602
39225001-39230000 0.6008163100934872
39230001-39235000 0.7639136151441087
39235001-39240000 1.4955453042559332
39240001-39245000 2.8107938746819414
39245001-39250000 3.76388801101424
39250001-39255000 1.5401372253520353
39255001-39260000 0.7989711989284577
39260001-39265000 0.42619032538117724
39265001-39270000 0.4031768524841779
39270001-39275000 1.2154862329541822
39275001-39280000 0.5234769556961849
39280001-39285000 0.33828927810004966
39285001-39290000 0.6921330367303997
39290001-39295000 0.7880074637196405
39295001-39300000 0.5402113965866275
39300001-39305000 1.7104557073191655
39305001-39310000 0.6475363142361071
39310001-39315000 0.5344618233244913
39315001-39320000 1.1779241698548732
39320001-39325000 0.5144553579956594
39325001-39330000 0.5050913797981638
39330001-39335000 0.3941676924856496
39335001-39340000 0.4036877118496895
39340001-39345000 0.4930896184410318
39345001-39350000 0.8526608899273507
39350001-39355000 0.5810407303548942
39355001-39360000 0.2179874426781651
39360001-39365000 0.2794997556078967
39365001-39370000 0.5553293451254299
39370001-39375000 0.6219528687941216
39375001-39380000 1.1466363177069596
39380001-39385000 0.6345415130893749
39385001-39390000 0.4880024769915803
39390001-39395000 0.8875981939837944
39395001-39400000 0.6339199716195519
39400001-39405000 0.33110858241627067
39405001-39410000 0.4646816676759369
39410001-39415000 0.9068870857642493
39415001-39420000 0.4897394871435152
39420001-39425000 1.6149788323340037
39425001-39430000 11.721409330924438
39430001-39435000 1.5238492116614089
39435001-39440000 0.8139415727903236
39440001-39445000 0.6132158053108605
39445001-39450000 0.6175423285137848
39450001-39455000 0.6303806708950295
39455001-39460000 0.3798555352246548
39460001-39465000 0.3027113757386299
39465001-39470000 0.7086921722821857
39470001-39475000 0.9716969247987542
39475001-39480000 0.6314179828943569
39480001-39485000 0.7544335375328888
39485001-39490000 0.5181986550222478
39490001-39495000 0.26841631197551313
39495001-39500000 0.24863847027054517
39500001-39505000 0.3755746885518369
39505001-39510000 0.6061871305956307
39510001-39515000 0.5156212480166009
39515001-39520000 0.4037266726555699
39520001-39525000 0.42484666368400986
39525001-39530000 0.45621756769473165
39530001-39535000 0.7006705745049311
39535001-39540000 0.892691312384498
39540001-39545000 0.762411724564136
39545001-39550000 0.6065946279165257
39550001-39555000 0.7008795472440286
39555001-39560000 0.9140052787211356
39560001-39565000 0.4949818040810309
39565001-39570000 0.4794863458144611
39570001-39575000 0.5120265112270358
39575001-39580000 0.4896016800827851
39580001-39585000 0.5619314963132713
39585001-39590000 0.5185957126902765
39590001-39595000 0.5822889243894118
39595001-39600000 0.7641151321338521
39600001-39605000 0.8451017698026418
39605001-39610000 0.8770703771058944
39610001-39615000 1.3945731786338458
39615001-39620000 2.876184457832273
39620001-39625000 1.8782096956465584
39625001-39630000 1.7222579822079203
39630001-39635000 1.0830026394262182
39635001-39640000 0.7205153014897943
39640001-39645000 0.6227950627579483
39645001-39650000 0.5800588391970554
39650001-39655000 1.520094676001699
39655001-39660000 6.923060428826336
39660001-39665000 1.3132307797595855
39665001-39670000 2.3212858001920327
39670001-39675000 1.957001702605729
39675001-39680000 0.711151628256334
39680001-39685000 0.8553023059836288
39685001-39690000 0.7510760764591132
39690001-39695000 0.6717344716737781
39695001-39700000 0.8605510188428159
39700001-39705000 1.303460162542293
39705001-39710000 0.9716786399063092
39710001-39715000 1.0753660661612627
39715001-39720000 1.0582801859320017
39720001-39725000 1.05487651192639
39725001-39730000 1.5812911193643917
39730001-39735000 0.8058255968748711
39735001-39740000 0.6972671998639719
39740001-39745000 1.3561037259319955
39745001-39750000 2.250512778537801
39750001-39755000 2.217031667268544
39755001-39760000 1.1939414362689131
39760001-39765000 0.7948742252911317
39765001-39770000 1.2788994746050164
39770001-39775000 1.1475143998722626
39775001-39780000 1.0060766471244798
39780001-39785000 4.581170703887304
39785001-39790000 1.3684120071965185
39790001-39795000 0.9186695869438429
39795001-39800000 0.8536203230254826
39800001-39805000 0.6896255161434789
39805001-39810000 0.9182554307452439
39810001-39815000 0.8521026658667015
39815001-39820000 1.3196177161944695
39820001-39825000 1.4216376086853837
39825001-39830000 1.3749893611309953
39830001-39835000 0.8972002978699656
39835001-39840000 0.43882662579774956
39840001-39845000 0.06686298502694857
39845001-39850000 0.04310615311790069
39850001-39855000 0.33013704865039323
39855001-39860000 0.36319212121243594
39860001-39865000 0.7577186221622043
39865001-39870000 1.1348117157159054
39870001-39875000 0.3211877613811028
39875001-39880000 0.3752601980739282
39880001-39885000 3.3218597698604024
39885001-39890000 0.9517365250971012
39890001-39895000 0.5777834903250977
39895001-39900000 1.9505538668618465
39900001-39905000 1.3736943706504523
39905001-39910000 1.7506865835560426
39910001-39915000 2.5454574587519563
39915001-39920000 1.2521011780548401
39920001-39925000 1.8652160426622235
39925001-39930000 1.9713009574239784
39930001-39935000 0.9773897761712712
39935001-39940000 3.793604166918863
39940001-39945000 3.8486735369310097
39945001-39950000 0.6916369969037706
39950001-39955000 0.825514613001349
39955001-39960000 1.1808787488151509
39960001-39965000 1.1379004366527812
39965001-39970000 0.9134528465056311
39970001-39975000 1.2049313601099028
39975001-39980000 1.1801080897469174
39980001-39985000 0.9134004479759236
39985001-39990000 0.5684809230930042
39990001-39995000 0.6222497556843037
39995001-40000000 0.7925439115181464
40000001-40005000 0.5812795466906691
40005001-40010000 0.5715431015666703
40010001-40015000 0.6857409146904611
40015001-40020000 0.8425431688730323
40020001-40025000 0.8186430995369738
40025001-40030000 0.45240248033440944
40030001-40035000 0.3685187282744207
40035001-40040000 0.8681135395147042
40040001-40045000 0.5425662141437391
40045001-40050000 0.5139988919344031
40050001-40055000 0.6322868770610189
40055001-40060000 0.42919768998420016
40060001-40065000 0.48242015538356897
40065001-40070000 0.6576834808195284
40070001-40075000 0.6487818599974104
40075001-40080000 0.45515350861685344
40080001-40085000 0.44036006123714866
40085001-40090000 0.7528889413909116
40090001-40095000 0.531479887574408
40095001-40100000 0.25864666293516914
40100001-40105000 0.41298116384861805
40105001-40110000 1.6173410502088619
40110001-40115000 0.7900900458409771
40115001-40120000 0.458251644995947
40120001-40125000 0.6623319775232557
40125001-40130000 3.1726093620636204
40130001-40135000 1.420779291440986
40135001-40140000 0.6728242886908238
40140001-40145000 0.6396261513818765
40145001-40150000 0.8578619757875368
40150001-40155000 0.7438772682747222
40155001-40160000 0.37419433360521037
40160001-40165000 0.5267730372678397
40165001-40170000 0.46118350170181915
40170001-40175000 0.26574737736885207
40175001-40180000 1.4417104899429647
40180001-40185000 0.7805573983822647
40185001-40190000 0.30114374301332286
40190001-40195000 0.7247399707059097
40195001-40200000 0.8053886008495158
40200001-40205000 0.6009519935216866
40205001-40210000 0.7039151356059199
40210001-40215000 1.456181200362025
40215001-40220000 1.6366293788015283
40220001-40225000 0.910032728269193
40225001-40230000 0.7903867144040188
40230001-40235000 0.706898064179549
40235001-40240000 2.7737671068540717
40240001-40245000 0.9951501647170697
40245001-40250000 0.3540414836911368
40250001-40255000 1.1213615734165403
40255001-40260000 1.03336852397495
40260001-40265000 0.8828731017352671
40265001-40270000 1.1746093384083454
40270001-40275000 1.1109789414418196
40275001-40280000 0.5318846192703975
40280001-40285000 0.4197846281869157
40285001-40290000 0.42386940823116204
40290001-40295000 0.45161391676981344
40295001-40300000 0.8274819409877517
40300001-40305000 0.6115468453970476
40305001-40310000 0.46353594311382873
40310001-40315000 1.3011702354473487
40315001-40320000 0.5731034695089702
40320001-40325000 1.0703872349193593
40325001-40330000 0.39852986875130625
40330001-40335000 0.1801175140012948
40335001-40340000 0.8077842330625518
40340001-40345000 0.6316970702673625
40345001-40350000 0.7028808065384116
40350001-40355000 0.43846069764545703
40355001-40360000 0.6224048939527627
40360001-40365000 0.7847283565272196
40365001-40370000 0.8986209120876842
40370001-40375000 1.0369400041236907
40375001-40380000 0.4357757487159347
40380001-40385000 0.19021765724848885
40385001-40390000 0.27892640801170804
40390001-40395000 1.1806891841329867
40395001-40400000 0.7913962849594252
40400001-40405000 0.38482221531422567
40405001-40410000 0.4555194193720595
40410001-40415000 0.7651785312784635
40415001-40420000 0.6235862889332069
40420001-40425000 0.3708604900521372
40425001-40430000 0.5298029819173644
40430001-40435000 0.5851490599111608
40435001-40440000 0.06500702407084165
40440001-40445000 0.11299612897283318
40445001-40450000 1.0532554259611493
40450001-40455000 1.9087737964423157
40455001-40460000 0.6758397455876526
40460001-40465000 0.9000511770661848
40465001-40470000 0.6564962196938842
40470001-40475000 0.36233023194456626
40475001-40480000 1.0498780739396372
40480001-40485000 0.9649499972094472
40485001-40490000 0.2732249472452923
40490001-40495000 0.3762897664892413
40495001-40500000 0.9348733859017408
40500001-40505000 0.6347242590267342
40505001-40510000 0.4211355986208626
40510001-40515000 0.4541384185085095
40515001-40520000 0.7652373058152845
40520001-40525000 0.5363230095218132
40525001-40530000 0.3983596063667396
40530001-40535000 0.7419681684973277
40535001-40540000 0.5070805194842829
40540001-40545000 0.5912630087994438
40545001-40550000 2.6285613215431454
40550001-40555000 0.6305946437893488
40555001-40560000 0.4411846786644179
40560001-40565000 0.78680690045046
40565001-40570000 3.666317293278272
40570001-40575000 1.2203973702848454
40575001-40580000 0.628467751201987
40580001-40585000 0.6897254246423336
40585001-40590000 0.7313287870256735
40590001-40595000 1.0112294555472812
40595001-40600000 1.2728232869717688
40600001-40605000 0.6157258348328754
40605001-40610000 0.5745414357724349
40610001-40615000 0.6252623809112225
40615001-40620000 0.6053936560771604
40620001-40625000 0.6656421699366594
40625001-40630000 0.49661231600320616
40630001-40635000 0.5569532693757098
40635001-40640000 0.8448022717586309
40640001-40645000 0.6387113835604457
40645001-40650000 0.6886062827976279
40650001-40655000 0.9324828610851583
40655001-40660000 0.7464822433720842
40660001-40665000 0.09995456425907512
40665001-40670000 0.0434619722483693
40670001-40675000 0.3723059081780105
40675001-40680000 0.9255376803173906
40680001-40685000 0.5572979550529172
40685001-40690000 0.2866657858708245
40690001-40695000 0.4386643695926893
40695001-40700000 1.0811944897836236
40700001-40705000 0.4331400847215771
40705001-40710000 0.5574682751922662
40710001-40715000 0.6844705765265834
40715001-40720000 0.3255686241348746
40720001-40725000 0.3369689722397242
40725001-40730000 1.2499235619846276
40730001-40735000 0.6501715407328048
40735001-40740000 0.33524648367631105
40740001-40745000 0.5368985870095396
40745001-40750000 0.8442086990991182
40750001-40755000 0.2317960639356725
40755001-40760000 0.14535451530398752
40760001-40765000 0.22900191099160633
40765001-40770000 0.3252769431205242
40770001-40775000 0.47649245835759513
40775001-40780000 0.6240416239551958
40780001-40785000 0.6126648804004943
40785001-40790000 0.6927767325768488
40790001-40795000 1.1292383007480689
40795001-40800000 0.7316870862389766
40800001-40805000 0.6858283291350801
40805001-40810000 1.0539337722634985
40810001-40815000 0.5267548231469701
40815001-40820000 0.4734462272316468
40820001-40825000 0.5386002897934147
40825001-40830000 0.7891912010178855
40830001-40835000 0.9824971496664228
40835001-40840000 0.7448399840987809
40840001-40845000 0.7326380107612397
40845001-40850000 0.7603154915371518
40850001-40855000 0.16934669721419582
40855001-40860000 0.16999306753072102
40860001-40865000 0.5824991896824491
40865001-40870000 0.5267012104293702
40870001-40875000 0.7223479315315653
40875001-40880000 0.4794125996485105
40880001-40885000 0.7220209739086952
40885001-40890000 0.31492350714095985
40890001-40895000 0.25296648772533686
40895001-40900000 0.5430079800641424
40900001-40905000 0.5335313991266984
40905001-40910000 0.8441645061031585
40910001-40915000 0.8588532444435756
40915001-40920000 0.3245070331641596
40920001-40925000 0.272648597114451
40925001-40930000 0.04388800193918755
40930001-40935000 0.10349990880131009
40935001-40940000 0.10349990880131009
40940001-40945000 0.09628884958154627
40945001-40950000 0.09628884958154627
40950001-40955000 0.0
40955001-40960000 0.12639230076695468
40960001-40965000 0.8860722271843846
40965001-40970000 0.15597885256568977
40970001-40975000 0.028698494952221282
40975001-40980000 0.0
40980001-40985000 0.20791818417320923
40985001-40990000 0.3758594776620478
40990001-40995000 0.24540513158311783
40995001-41000000 0.7628172074610858
41000001-41005000 0.00031856829766521195
41005001-41010000 0.026136565074694206
41010001-41015000 0.05238970496276721
41015001-41020000 0.23201828450431647
41020001-41025000 0.4884207504298073
41025001-41030000 0.0582167155864213
41030001-41035000 0.17614296138838997
41035001-41040000 0.37541657953570046
41040001-41045000 0.6473406292463829
41045001-41050000 1.2736312117729407
41050001-41055000 0.5499162861666397
41055001-41060000 0.8011180926928025
41060001-41065000 1.0600268778276916
41065001-41070000 0.9445540447984105
41070001-41075000 0.858208404395989
41075001-41080000 0.9847161278246186
41080001-41085000 2.2695289565241272
41085001-41090000 0.9709920276454067
41090001-41095000 0.5369448081423387
41095001-41100000 0.5357065605042681
41100001-41105000 0.21009887907736471
41105001-41110000 0.19996597331750124
41110001-41115000 0.6079378061468869
41115001-41120000 0.7594448833656962
41120001-41125000 0.5218591435739708
41125001-41130000 0.40422780098634753
41130001-41135000 0.320202400709058
41135001-41140000 0.4102807363442354
41140001-41145000 0.29241020292049996
41145001-41150000 0.385144830889436
41150001-41155000 1.0838329292190805
41155001-41160000 0.8908060821261724
41160001-41165000 0.685239956507756
41165001-41170000 1.0473280780374443
41170001-41175000 1.4881303809154398
41175001-41180000 0.51823058016581
41180001-41185000 0.6678032446628469
41185001-41190000 0.4767131482924812
41190001-41195000 0.38283117782565507
41195001-41200000 0.5315222938781308
41200001-41205000 0.5633372425432631
41205001-41210000 0.6621035342945356
41210001-41215000 0.8328138612189915
41215001-41220000 0.9177122815000319
41220001-41225000 0.7038559627650828
41225001-41230000 1.1206323268804512
41230001-41235000 0.9152711504596415
41235001-41240000 0.6441482433193694
41240001-41245000 0.621694017645324
41245001-41250000 0.673397310150096
41250001-41255000 1.1810601958956009
41255001-41260000 1.0433852282409173
41260001-41265000 0.6042009998405025
41265001-41270000 0.58374175675039
41270001-41275000 0.4126248926422432
41275001-41280000 0.5274284705697843
41280001-41285000 0.9082910219247993
41285001-41290000 0.5691868254524521
41290001-41295000 0.6341797991134169
41295001-41300000 0.636128593570208
41300001-41305000 0.6627184264435502
41305001-41310000 1.0690178084790667
41310001-41315000 0.8513817592377995
41315001-41320000 0.5170895624297412
41320001-41325000 0.4901064230837166
41325001-41330000 0.6241804159840251
41330001-41335000 0.7746159802059541
41335001-41340000 0.4740389442110736
41340001-41345000 0.42759872306986246
41345001-41350000 0.6261680756541097
41350001-41355000 0.7025844646908873
41355001-41360000 0.44399546797800926
41360001-41365000 0.4077364115494064
41365001-41370000 0.6638687901252625
41370001-41375000 0.9183967621684334
41375001-41380000 2.1091424424300804
41380001-41385000 0.974997948970967
41385001-41390000 0.8555728498766592
41390001-41395000 1.6017389928880037
41395001-41400000 0.9883104331381405
41400001-41405000 0.8308556971531883
41405001-41410000 0.9501441501406284
41410001-41415000 0.6861024899063665
41415001-41420000 0.5648892299430437
41420001-41425000 0.7486021981181045
41425001-41430000 0.636413851414161
41430001-41435000 0.6277388500167651
41435001-41440000 1.0689465028634435
41440001-41445000 1.1930185063747694
41445001-41450000 0.7938350315131263
41450001-41455000 0.6631968406643294
41455001-41460000 1.1967518705778475
41460001-41465000 1.9301156281073961
41465001-41470000 0.7195747825101168
41470001-41475000 0.6034524660068742
41475001-41480000 0.6776292912614942
41480001-41485000 0.7767828399545321
41485001-41490000 0.6730100019116666
41490001-41495000 0.6442213952132078
41495001-41500000 1.3677372667448493
41500001-41505000 0.5526215377119779
41505001-41510000 0.3969634440868432
41510001-41515000 0.7715279183880102
41515001-41520000 2.338586707580501
41520001-41525000 1.4202511489908949
41525001-41530000 0.9029884525813726
41530001-41535000 2.0807570682608643
41535001-41540000 0.8873272634958325
41540001-41545000 0.6743980009543603
41545001-41550000 0.5900419615048152
41550001-41555000 0.40839002949781444
41555001-41560000 0.45477330570511876
41560001-41565000 0.5366430925235255
41565001-41570000 0.7040944852896682
41570001-41575000 0.8063595834976267
41575001-41580000 0.4511247304293804
41580001-41585000 0.3716995027966125
41585001-41590000 0.6946818450712559
41590001-41595000 0.8349249999442627
41595001-41600000 0.5836656940302133
41600001-41605000 0.7368350055859856
41605001-41610000 0.8036588220346449
41610001-41615000 0.6432094804785958
41615001-41620000 0.6518362706445288
41620001-41625000 0.8540656606029231
41625001-41630000 0.9011668442849661
41630001-41635000 0.9576454405517733
41635001-41640000 0.49082082633717156
41640001-41645000 0.4618473421705579
41645001-41650000 0.7706997297554178
41650001-41655000 0.6781454486437015
41655001-41660000 0.775779706513438
41660001-41665000 0.6525281366676252
41665001-41670000 0.8688337386093111
41670001-41675000 0.9296792110410584
41675001-41680000 1.0592554918501456
41680001-41685000 3.5177490295473577
41685001-41690000 0.95826925540685
41690001-41695000 0.9009248491472965
41695001-41700000 1.3616080390476313
41700001-41705000 0.9532553913591743
41705001-41710000 0.6893308756812478
41710001-41715000 0.6352192723716447
41715001-41720000 1.2031706873263937
41720001-41725000 0.9057143154918621
41725001-41730000 0.6042352799518821
41730001-41735000 0.665357510334468
41735001-41740000 0.559082410022347
41740001-41745000 1.1952790304713425
41745001-41750000 1.3519346260466258
41750001-41755000 0.7181791707784827
41755001-41760000 0.7647924695389461
41760001-41765000 0.6330291006619359
41765001-41770000 0.9365205787255195
41770001-41775000 5.398680130629353
41775001-41780000 1.362082973260126
41780001-41785000 0.8081545783045696
41785001-41790000 1.241937902863431
41790001-41795000 0.8140297646921408
41795001-41800000 0.7618178954926129
41800001-41805000 2.2265327730257183
41805001-41810000 1.108563191192796
41810001-41815000 0.5399174779489229
41815001-41820000 0.4391703477965291
41820001-41825000 0.6274184520464561
41825001-41830000 1.249836326351889
41830001-41835000 0.8453864350735082
41835001-41840000 0.9684420478392909
41840001-41845000 0.6328071882505408
41845001-41850000 0.4954507720278991
41850001-41855000 0.6219700034786798
41855001-41860000 0.5088333799052226
41860001-41865000 0.717716038482598
41865001-41870000 0.7124403629073273
41870001-41875000 0.5836307768781257
41875001-41880000 0.6392204827490552
41880001-41885000 0.6625118761065817
41885001-41890000 0.6223634559760375
41890001-41895000 0.4981858527266673
41895001-41900000 1.0227527874338216
41900001-41905000 1.4408130570208633
41905001-41910000 0.7672375241010905
41910001-41915000 1.4215409834774062
41915001-41920000 0.7938694775035886
41920001-41925000 0.32635946033946145
41925001-41930000 0.3819663216715263
41930001-41935000 0.8241788353759146
41935001-41940000 0.8265542026166283
41940001-41945000 0.6896940689451218
41945001-41950000 1.4089015933892126
41950001-41955000 0.9346730628197639
41955001-41960000 0.5331147431507395
41960001-41965000 0.5910844217591636
41965001-41970000 0.7494860163809793
41970001-41975000 1.0530428228707227
41975001-41980000 1.2883523878221814
41980001-41985000 0.860516856747
41985001-41990000 1.4648470780917053
41990001-41995000 1.6367691205811372
41995001-42000000 2.5365765369420292
42000001-42005000 1.950516455772705
42005001-42010000 0.8886479934428438
42010001-42015000 1.2435903545312854
42015001-42020000 1.1361596132375769
42020001-42025000 1.296844942185727
42025001-42030000 0.8887610023236641
42030001-42035000 0.7362398851706285
42035001-42040000 0.577399173949269
42040001-42045000 0.7155616333379548
42045001-42050000 0.6755256254638344
42050001-42055000 0.6581968026354936
42055001-42060000 1.4741343219121246
42060001-42065000 1.3525388491057673
42065001-42070000 0.6978839793631129
42070001-42075000 0.9059754289258809
42075001-42080000 1.2872864448010322
42080001-42085000 0.5850780301718559
42085001-42090000 0.5371788054043216
42090001-42095000 0.603668536828426
42095001-42100000 0.6119265641835009
42100001-42105000 0.6259042246374495
42105001-42110000 1.1210047038661923
42110001-42115000 0.5981835906390333
42115001-42120000 0.49007684690756076
42120001-42125000 0.67418002744432
42125001-42130000 0.4971855234069805
42130001-42135000 0.47149082377653695
42135001-42140000 0.6116613590053492
42140001-42145000 0.4059505673139801
42145001-42150000 0.310194838438787
42150001-42155000 0.8475780811487854
42155001-42160000 2.3611709927492206
42160001-42165000 0.4433743252346017
42165001-42170000 0.3793014487321577
42170001-42175000 0.63622223850949
42175001-42180000 0.3614866325619943
42180001-42185000 0.3983070808925143
42185001-42190000 0.6272915018364373
42190001-42195000 0.9752647780773703
42195001-42200000 0.8202032163565338
42200001-42205000 0.54542793613243
42205001-42210000 0.9039711565334997
42210001-42215000 0.6394636931303718
42215001-42220000 0.5941232391088951
42220001-42225000 0.4797496766952878
42225001-42230000 0.4379357086105589
42230001-42235000 0.6428377939631281
42235001-42240000 0.5873644030977241
42240001-42245000 0.4207784560600302
42245001-42250000 0.2491973163706858
42250001-42255000 0.29785508481241174
42255001-42260000 0.645006805718247
42260001-42265000 0.7278660315793557
42265001-42270000 0.5575821017423087
42270001-42275000 0.5376025041102974
42275001-42280000 0.6304611290258485
42280001-42285000 1.016912138381832
42285001-42290000 0.7442653209153697
42290001-42295000 0.423192542521457
42295001-42300000 0.41314524905164346
42300001-42305000 0.40517855662403446
42305001-42310000 0.6734175640502844
42310001-42315000 0.5416876451320375
42315001-42320000 0.49184701904956035
42320001-42325000 0.8601619946698905
42325001-42330000 1.0186091757131377
42330001-42335000 1.4883515792104334
42335001-42340000 2.7589082748208074
42340001-42345000 1.1758431729006147
42345001-42350000 0.7273744674578598
42350001-42355000 1.2296784149901887
42355001-42360000 1.0655915656835575
42360001-42365000 1.1796195532259393
42365001-42370000 1.9102959473610577
42370001-42375000 1.083030721392693
42375001-42380000 0.5027247434858239
42380001-42385000 0.4023017701735159
42385001-42390000 0.4431821018900825
42390001-42395000 0.5850587250665997
42395001-42400000 0.51399164311676
42400001-42405000 0.6585491885664265
42405001-42410000 0.7837723114233677
42410001-42415000 0.8472176754336117
42415001-42420000 1.030538158256805
42420001-42425000 0.7454697799894697
42425001-42430000 3.6759187026466282
42430001-42435000 1.6166550621315743
42435001-42440000 0.5634825058507775
42440001-42445000 0.6473690898686228
42445001-42450000 0.5211854282553249
42450001-42455000 0.6776843426142423
42455001-42460000 0.7765753957164336
42460001-42465000 0.7321173265295292
42465001-42470000 0.5603513132225608
42470001-42475000 0.8533123642559969
42475001-42480000 0.621198395103929
42480001-42485000 0.5275297911469127
42485001-42490000 0.5935165693012401
42490001-42495000 0.5146020736421332
42495001-42500000 0.4767580165726639
42500001-42505000 0.5896326273519445
42505001-42510000 0.6835492976070141
42510001-42515000 0.6944357655036649
42515001-42520000 0.9831948337069404
42520001-42525000 0.8073918909735185
42525001-42530000 0.6898569332665716
42530001-42535000 0.4363280639211236
42535001-42540000 0.4661721075904719
42540001-42545000 0.4286864583717681
42545001-42550000 0.32083975456256947
42550001-42555000 0.4754254082810201
42555001-42560000 0.6474915382136976
42560001-42565000 0.7363344974295586
42565001-42570000 0.49774081639896156
42570001-42575000 0.331564289974777
42575001-42580000 0.33095751972544507
42580001-42585000 0.43381966792551185
42585001-42590000 0.40863168341536277
42590001-42595000 0.5641672013043044
42595001-42600000 0.6237814488325949
42600001-42605000 0.3526850816094524
42605001-42610000 0.42082285055101937
42610001-42615000 0.9343786418418359
42615001-42620000 1.2107430868493694
42620001-42625000 0.6033154524990456
42625001-42630000 0.4956477470049667
42630001-42635000 2.3175564750426045
42635001-42640000 1.2980423004510837
42640001-42645000 0.43181771134835273
42645001-42650000 0.9319764508277426
42650001-42655000 1.1350139607332757
42655001-42660000 1.1942372105575443
42660001-42665000 3.4005373884804597
42665001-42670000 1.2452296884481122
42670001-42675000 0.5983772329803494
42675001-42680000 1.3633966245290268
42680001-42685000 2.2739375867120053
42685001-42690000 1.1295404938865532
42690001-42695000 0.7390183474912768
42695001-42700000 0.5720928328624595
42700001-42705000 0.8919476790889633
42705001-42710000 1.6097611051395468
42710001-42715000 0.6833533981300853
42715001-42720000 0.5277998993725488
42720001-42725000 0.6839055658124659
42725001-42730000 1.0903252247471846
42730001-42735000 0.8145823912844254
42735001-42740000 0.4786986630828207
42740001-42745000 0.6503598599760507
42745001-42750000 0.8037914714030134
42750001-42755000 0.4066195761158998
42755001-42760000 0.3597671847693566
42760001-42765000 0.4994596370901206
42765001-42770000 0.8125750242344782
42770001-42775000 0.9131596057825356
42775001-42780000 0.6462584677298207
42780001-42785000 0.7953764071895512
42785001-42790000 0.5788751367688642
42790001-42795000 0.5161920477533996
42795001-42800000 0.8188608136163419
42800001-42805000 0.5060325856869146
42805001-42810000 0.355197035364213
42810001-42815000 0.4272739319142435
42815001-42820000 0.8592329222200094
42820001-42825000 0.6510977725664392
42825001-42830000 0.4335166455628966
42830001-42835000 0.24537286538311276
42835001-42840000 0.3636275763122673
42840001-42845000 1.1340885615739662
42845001-42850000 0.7044036018162897
42850001-42855000 0.8138654047382831
42855001-42860000 0.785282657416865
42860001-42865000 0.9950329927626396
42865001-42870000 2.2861732861980326
42870001-42875000 0.5141316710246115
42875001-42880000 0.891124130395938
42880001-42885000 0.6992130231852818
42885001-42890000 0.24011026897267032
42890001-42895000 0.39705539428649966
42895001-42900000 0.2543810678577421
42900001-42905000 0.3526763937697244
42905001-42910000 0.42635341013858274
42910001-42915000 0.4059118871956364
42915001-42920000 0.8388034873516154
42920001-42925000 0.6427306085157095
42925001-42930000 0.47776888574575027
42930001-42935000 1.1046843373271318
42935001-42940000 1.2294479949991792
42940001-42945000 0.5078508808282471
42945001-42950000 0.45612922868528116
42950001-42955000 0.5737553144039672
42955001-42960000 0.768180440837573
42960001-42965000 0.4744858387795089
42965001-42970000 0.5003770474998073
42970001-42975000 0.6183240284970134
42975001-42980000 0.6306194361891446
42980001-42985000 0.7811774633187332
42985001-42990000 1.1542862553590472
42990001-42995000 1.1773458829065255
42995001-43000000 0.7891570067161218
43000001-43005000 0.7749442003883983
43005001-43010000 0.5375494664077224
43010001-43015000 0.5471993668385592
43015001-43020000 0.6111441716196989
43020001-43025000 0.8323676578152909
43025001-43030000 0.9798147537563467
43030001-43035000 0.5063028141285507
43035001-43040000 0.7203429590519133
43040001-43045000 0.849563198589046
43045001-43050000 0.5414241508532056
43050001-43055000 2.3923459492725336
43055001-43060000 5.934807553099443
43060001-43065000 0.9503963378716007
43065001-43070000 1.262662546089784
43070001-43075000 1.6375516275912283
43075001-43080000 0.44164811623466654
43080001-43085000 0.46151522730606936
43085001-43090000 0.7535267281411756
43090001-43095000 0.9228932247495832
43095001-43100000 0.8798877044808611
43100001-43105000 0.4055948216882074
43105001-43110000 0.5472008822798055
43110001-43115000 0.6984905050312153
43115001-43120000 0.6345653059256372
43120001-43125000 1.639943880106588
43125001-43130000 0.8241448874209243
43130001-43135000 0.5684010371598348
43135001-43140000 0.530989853509399
43140001-43145000 0.5236233316577619
43145001-43150000 1.2754828017826947
43150001-43155000 0.6168058201806205
43155001-43160000 0.6136615860042064
43160001-43165000 0.8089473720215377
43165001-43170000 0.6684139786428173
43170001-43175000 0.7724454369739066
43175001-43180000 0.5030779585609948
43180001-43185000 0.47191526600229694
43185001-43190000 4.378576855886769
43190001-43195000 2.400626170678989
43195001-43200000 1.019797029448933
43200001-43205000 2.0530507949225147
43205001-43210000 0.7963189879679765
43210001-43215000 0.5822837082253056
43215001-43220000 0.940223637458127
43220001-43225000 0.4058024820347855
43225001-43230000 0.5127907463296031
43230001-43235000 0.7556396040327551
43235001-43240000 0.8408901206312623
43240001-43245000 0.9997217365959685
43245001-43250000 0.5529604791796088
43250001-43255000 0.617596501697098
43255001-43260000 1.1457091768373695
43260001-43265000 3.9249668020198007
43265001-43270000 1.3426801078369113
43270001-43275000 0.959594398559733
43275001-43280000 2.055543136658132
43280001-43285000 1.5296243207479352
43285001-43290000 1.6495831019975566
43290001-43295000 1.3678060471787092
43295001-43300000 1.1441481750305538
43300001-43305000 1.7834302639466935
43305001-43310000 0.7136747720132408
43310001-43315000 0.40282904431367605
43315001-43320000 0.9696932989056221
43320001-43325000 0.7870266559248564
43325001-43330000 0.6481859953981332
43330001-43335000 1.705939255708881
43335001-43340000 1.3510937468824364
43340001-43345000 1.164523484299136
43345001-43350000 0.7037628967013349
43350001-43355000 0.5733535067359797
43355001-43360000 0.46525565228660404
43360001-43365000 1.3139665665324753
43365001-43370000 1.1663065827232098
43370001-43375000 0.2161013612325293
43375001-43380000 0.24052233119312638
43380001-43385000 0.640556143701952
43385001-43390000 0.5392058789498689
43390001-43395000 0.3548561742951822
43395001-43400000 0.626184268224355
43400001-43405000 0.49559420447132524
43405001-43410000 0.5668104392552422
43410001-43415000 0.46973215607784197
43415001-43420000 1.1732351448202027
43420001-43425000 2.62941567976341
43425001-43430000 0.2980798550346074
43430001-43435000 0.4043488340142162
43435001-43440000 1.2572729140720766
43440001-43445000 0.5908028871481198
43445001-43450000 0.5513633567429902
43450001-43455000 0.8590030547275556
43455001-43460000 2.1033525194062648
43460001-43465000 2.05251165526703
43465001-43470000 0.847055536423514
43470001-43475000 1.932018483701933
43475001-43480000 0.6835694133259929
43480001-43485000 0.4993165373588823
43485001-43490000 1.0810887703921204
43490001-43495000 0.7364729268125803
43495001-43500000 1.165120000861255
43500001-43505000 1.0325227946263567
43505001-43510000 0.5056416335347467
43510001-43515000 0.7036072011045647
43515001-43520000 0.5518608078910502
43520001-43525000 2.7510553325620046
43525001-43530000 1.924301418583326
43530001-43535000 0.09172765588279717
43535001-43540000 0.367987561059866
43540001-43545000 4.324910782069914
43545001-43550000 0.9978968429539977
43550001-43555000 0.5796072237327552
43555001-43560000 0.7240014894390454
43560001-43565000 1.251732523368572
43565001-43570000 1.426980945996615
43570001-43575000 7.057020454271279
43575001-43580000 3.2982117918864513
43580001-43585000 0.0
43585001-43590000 0.1076444942448055
43590001-43595000 0.8602811385443034
43595001-43600000 0.774137247130289
43600001-43605000 0.7397079865903184
43605001-43610000 0.787065904839469
43610001-43615000 0.787065904839469
43615001-43620000 0.787065904839469
43620001-43625000 0.787065904839469
43625001-43630000 0.787065904839469
43630001-43635000 0.787065904839469
43635001-43640000 0.787065904839469
43640001-43645000 0.787065904839469
43645001-43650000 0.787065904839469
43650001-43655000 0.787065904839469
43655001-43660000 0.8115072239140398
43660001-43665000 0.7619591398204255
43665001-43670000 0.9233196197420879
43670001-43675000 1.1941867111250652
43675001-43680000 1.3984099905176501
43680001-43685000 4.566144104666327
43685001-43690000 3.2685423032459435
43690001-43695000 2.8788990067957383
43695001-43700000 1.805348302475217
43700001-43705000 0.6846560181895766
43705001-43710000 1.317880717763575
43710001-43715000 2.170025228427987
43715001-43720000 0.8820455026061044
43720001-43725000 0.5641250796708397
43725001-43730000 0.47900077078115755
43730001-43735000 0.5503869993391618
43735001-43740000 0.5950722525677907
43740001-43745000 0.8143192360367383
43745001-43750000 0.8374614474618429
43750001-43755000 0.9885272042666098
43755001-43760000 2.6891941325500808
43760001-43765000 2.020682812541052
43765001-43770000 1.0258964186576234
43770001-43775000 0.8990315604081354
43775001-43780000 1.6492682082304442
43780001-43785000 3.333194758125091
43785001-43790000 1.7483131920372346
43790001-43795000 2.005689080452483
43795001-43800000 1.8979748998588117
43800001-43805000 0.8174081272454411
43805001-43810000 0.9243152829269563
43810001-43815000 1.4964142146821258
43815001-43820000 0.9642245945516842
43820001-43825000 1.2195260205364329
43825001-43830000 1.456991924422235
43830001-43835000 1.0725263104505174
43835001-43840000 1.6602169601830739
43840001-43845000 1.8832759252154028
43845001-43850000 1.5993545233929602
43850001-43855000 1.4055522102971572
43855001-43860000 1.0106586940599238
43860001-43865000 0.598198627976381
43865001-43870000 0.5983266732914689
43870001-43875000 1.5027599196190842
43875001-43880000 1.2911037479278789
43880001-43885000 0.8135309879109476
43885001-43890000 0.8044559183706399
43890001-43895000 1.2103989398199164
43895001-43900000 2.2027225465347846
43900001-43905000 1.9848147374521334
43905001-43910000 1.637936897510613
43910001-43915000 1.8626324507987988
43915001-43920000 1.1546351068353335
43920001-43925000 0.9632819402802515
43925001-43930000 1.6104049365793491
43930001-43935000 4.144816264652653
43935001-43940000 1.6133016494091086
43940001-43945000 0.9887879257822431
43945001-43950000 3.1570826244033316
43950001-43955000 1.697131445548834
43955001-43960000 0.9450265270644986
43960001-43965000 1.265843971037998
43965001-43970000 1.308791486439249
43970001-43975000 1.8858136768760418
43975001-43980000 1.2799082615314443
43980001-43985000 0.7807467319576944
43985001-43990000 1.370201975613536
43990001-43995000 2.2121197966551223
43995001-44000000 0.9250716599822735
44000001-44005000 0.8013301973540079
44005001-44010000 0.8323756843776262
44010001-44015000 1.2692818540593067
44015001-44020000 3.146613327185015
44020001-44025000 1.1051838087263213
44025001-44030000 0.9756536929360294
44030001-44035000 1.451950496332661
44035001-44040000 1.4828367228934884
44040001-44045000 1.6363584426233408
44045001-44050000 0.8363488522603553
44050001-44055000 0.6794441849377028
44055001-44060000 1.73791764148709
44060001-44065000 1.917104617577523
44065001-44070000 1.2493313571551479
44070001-44075000 1.1429502217842729
44075001-44080000 1.7018883339395414
44080001-44085000 2.6824393382287006
44085001-44090000 2.0085289442529746
44090001-44095000 2.5522476428660084
44095001-44100000 1.5900248096139689
44100001-44105000 0.8532005538070638
44105001-44110000 0.7730703965303183
44110001-44115000 0.8266981143109579
44115001-44120000 0.8441976178289768
44120001-44125000 0.8126868100305156
44125001-44130000 1.0723990358081328
44130001-44135000 1.0949423391860518
44135001-44140000 0.604028908129455
44140001-44145000 0.9356144384691408
44145001-44150000 1.1052865208546188
44150001-44155000 0.7909942109286742
44155001-44160000 1.0243367189940065
44160001-44165000 1.2503430411767749
44165001-44170000 1.9408793824507464
44170001-44175000 2.973879068504912
44175001-44180000 2.8099989616618735
44180001-44185000 2.677374237147602
44185001-44190000 4.206203928039914
44190001-44195000 2.8137456737387794
44195001-44200000 2.191956073762652
44200001-44205000 3.4256901406290035
44205001-44210000 3.4158036088696027
44210001-44215000 1.7448852920217859
44215001-44220000 1.660643219832572
44220001-44225000 3.4228432885798585
44225001-44230000 2.1711317176104754
44230001-44235000 1.468830644996017
44235001-44240000 1.9664637597689387
44240001-44245000 2.1717784047674495
44245001-44250000 2.4580554023713717
44250001-44255000 2.9492218640189547
44255001-44260000 2.976713507161587
44260001-44265000 3.2729964270313108
44265001-44270000 2.6874566340642314
44270001-44275000 2.803102606932562
44275001-44280000 2.934684028168306
44280001-44285000 6.183558255852226
44285001-44290000 5.531836815514602
44290001-44295000 1.5917975555836885
44295001-44300000 2.6493711579611685
44300001-44305000 4.782849225255297
44305001-44310000 3.289523764641723
44310001-44315000 4.520098631701341
44315001-44320000 6.495238900797373
44320001-44325000 7.030640182390021
44325001-44330000 7.595709208134138
44330001-44335000 7.8332109539745876
44335001-44340000 7.2182579150905415
44340001-44345000 15.488659243754185
44345001-44350000 14.320701887326075
44350001-44355000 4.345662487955137
44355001-44360000 8.326943815960831
44360001-44365000 6.064665606450644
44365001-44370000 3.3510677739509562
44370001-44375000 4.223362322451878
44375001-44380000 4.008818701245817
44380001-44385000 4.008818701245817
44385001-44390000 4.008818701245817
44390001-44395000 4.008818701245817
44395001-44400000 4.008818701245817
44400001-44405000 4.008818701245817
44405001-44410000 4.008818701245817
44410001-44415000 4.008818701245817
44415001-44420000 4.008818701245817
44420001-44425000 4.008818701245817
44425001-44430000 4.008818701245817
44430001-44435000 4.008818701245817
44435001-44440000 4.008818701245817
44440001-44445000 4.008818701245817
44445001-44450000 4.008818701245817
44450001-44455000 4.008818701245817
44455001-44460000 4.008818701245817
44460001-44465000 4.008818701245817
44465001-44470000 4.008818701245817
44470001-44475000 4.008818701245817
44475001-44480000 4.008818701245817
44480001-44485000 4.008818701245817
44485001-44490000 4.008818701245817
44490001-44495000 4.008818701245817
44495001-44500000 4.008818701245817
44500001-44505000 4.008818701245817
44505001-44510000 4.008818701245817
44510001-44515000 4.008818701245817
44515001-44520000 4.008818701245817
44520001-44525000 4.008818701245817
44525001-44530000 4.008818701245817
44530001-44535000 4.008818701245817
44535001-44540000 4.008818701245817
44540001-44545000 4.008818701245817
44545001-44550000 4.008818701245817
44550001-44555000 4.008818701245817
44555001-44560000 4.008818701245817
44560001-44565000 4.008818701245817
44565001-44570000 4.008818701245817
44570001-44575000 4.008818701245817
44575001-44580000 4.008818701245817
44580001-44585000 4.008818701245817
44585001-44590000 4.008818701245817
44590001-44595000 4.008818701245817
44595001-44600000 4.008818701245817
44600001-44605000 4.008818701245817
44605001-44610000 4.008818701245817
44610001-44615000 4.008818701245817
44615001-44620000 4.008818701245817
44620001-44625000 4.008818701245817
44625001-44630000 4.008818701245817
44630001-44635000 4.008818701245817
44635001-44640000 4.008818701245817
44640001-44645000 4.008818701245817
44645001-44650000 4.008818701245817
44650001-44655000 4.008818701245817
44655001-44660000 4.008818701245817
44660001-44665000 4.008818701245817
44665001-44670000 4.008818701245817
44670001-44675000 4.008818701245817
44675001-44680000 4.008818701245817
44680001-44685000 4.008818701245817
44685001-44690000 4.008818701245817
44690001-44695000 4.008818701245817
44695001-44700000 4.008818701245817
44700001-44705000 4.008818701245817
44705001-44710000 4.008818701245817
44710001-44715000 4.008818701245817
44715001-44720000 4.008818701245817
44720001-44725000 4.008818701245817
44725001-44730000 4.008818701245817
44730001-44735000 4.008818701245817
44735001-44740000 4.008818701245817
44740001-44745000 4.008818701245817
44745001-44750000 4.008818701245817
44750001-44755000 4.008818701245817
44755001-44760000 4.008818701245817
44760001-44765000 4.008818701245817
44765001-44770000 4.008818701245817
44770001-44775000 3.085596464801655
44775001-44780000 5.868849737703148
44780001-44785000 1.1632266650223968
44785001-44790000 0.3802313015709771
44790001-44795000 0.750973801659532
44795001-44800000 0.3169883013480581
44800001-44805000 0.47566147988088386
44805001-44810000 0.741699464491633
44810001-44815000 0.4562218399114611
44815001-44820000 0.48291107961457064
44820001-44825000 0.4455108955263804
44825001-44830000 0.45255936618956266
44830001-44835000 0.7923840205690226
44835001-44840000 0.6009925402984144
44840001-44845000 0.6519306857737616
44845001-44850000 0.6386923881075997
44850001-44855000 0.6355298929323181
44855001-44860000 0.5108025915609955
44860001-44865000 2.614561712072083
44865001-44870000 11.977274227734371
44870001-44875000 0.9216412335167083
44875001-44880000 0.9791549782354199
44880001-44885000 1.4124858401332794
44885001-44890000 2.077688612243055
44890001-44895000 1.7494351249582096
44895001-44900000 1.060344645375011
44900001-44905000 0.8194423415898222
44905001-44910000 2.0667993797372715
44910001-44915000 1.7439570548126948
44915001-44920000 0.810998046807172
44920001-44925000 0.829327871113975
44925001-44930000 0.9382716288670769
44930001-44935000 0.5850907007446369
44935001-44940000 0.397835356741726
44940001-44945000 0.47356129517915513
44945001-44950000 4.477782792697294
44950001-44955000 4.323352693568692
44955001-44960000 0.9394126690060318
44960001-44965000 0.7621133313678848
44965001-44970000 0.7689847341113599
44970001-44975000 1.3674051795883395
44975001-44980000 0.8046645357801941
44980001-44985000 0.6910746259518153
44985001-44990000 1.7385520368484848
44990001-44995000 1.3842228376964738
44995001-45000000 0.7737143417989514
45000001-45005000 2.9710848366334512
45005001-45010000 1.841996751049648
45010001-45015000 0.4735685398964999
45015001-45020000 0.6004680398406964
45020001-45025000 0.8271365416317779
45025001-45030000 1.1836179510246363
45030001-45035000 0.4217684969962098
45035001-45040000 0.3134921369934076
45040001-45045000 1.0847373788513737
45045001-45050000 1.4368554039280377
45050001-45055000 1.1792378733309048
45055001-45060000 4.9182308037505065
45060001-45065000 1.3447376693879338
45065001-45070000 0.7438049899023899
45070001-45075000 1.3748361397901645
45075001-45080000 2.192690514311785
45080001-45085000 0.7854303984558428
45085001-45090000 0.4619235367910184
45090001-45095000 0.2105340276810455
45095001-45100000 0.4180098652002984
45100001-45105000 0.18882878962685185
45105001-45110000 0.06349539285567947
45110001-45115000 0.20067592918838997
45115001-45120000 0.13506943588396852
45120001-45125000 0.14799297136958695
45125001-45130000 0.16905975468381904
45130001-45135000 0.3641923774673651
45135001-45140000 0.8233748008502093
45140001-45145000 0.4451777485320127
45145001-45150000 0.5095633184810888
45150001-45155000 0.37861154215537013
45155001-45160000 0.32554355494668313
45160001-45165000 0.4396774206771789
45165001-45170000 0.7240961725220468
45170001-45175000 1.2681267490257815
45175001-45180000 0.4036434572150001
45180001-45185000 1.4536908822389703
45185001-45190000 2.863600738258103
45190001-45195000 0.2400699847330078
45195001-45200000 0.3929496795147583
45200001-45205000 0.4005992684920619
45205001-45210000 0.5565625146218686
45210001-45215000 0.6466933063629602
45215001-45220000 0.2638464279839049
45220001-45225000 0.44647183286261277
45225001-45230000 0.7820066679570772
45230001-45235000 0.7823253065017942
45235001-45240000 0.5982903740164756
45240001-45245000 0.36643243039896733
45245001-45250000 0.4810228105156694
45250001-45255000 1.3609163620168674
45255001-45260000 0.45522477943726575
45260001-45265000 0.4094532942832947
45265001-45270000 0.6638494059497283
45270001-45275000 0.5396737131514971
45275001-45280000 0.43018646464414895
45280001-45285000 0.5046738581087926
45285001-45290000 1.0425334398442667
45290001-45295000 1.0609021713766082
45295001-45300000 0.6187194781845634
45300001-45305000 2.4224144243398955
45305001-45310000 13.756443157076214
45310001-45315000 1.1410626907404082
45315001-45320000 1.1734281978754564
45320001-45325000 1.890434138446127
45325001-45330000 1.2502140451822659
45330001-45335000 1.6736268431573307
45335001-45340000 1.1386352222568306
45340001-45345000 0.41745999370220466
45345001-45350000 0.8861809026200896
45350001-45355000 1.392959173576155
45355001-45360000 0.4206557349162363
45360001-45365000 0.40221941300845154
45365001-45370000 0.773110709141481
45370001-45375000 0.9069283599715652
45375001-45380000 0.4968086539456339
45380001-45385000 0.6276056542540283
45385001-45390000 0.6040719365329734
45390001-45395000 0.40123989830034934
45395001-45400000 0.9946752767858379
45400001-45405000 2.7616476180460343
45405001-45410000 0.6758396399398151
45410001-45415000 0.42085302756430526
45415001-45420000 0.415138462308818
45420001-45425000 0.4112357532980142
45425001-45430000 0.46131400121952526
45430001-45435000 0.6282607324979982
45435001-45440000 0.4307205101358029
45440001-45445000 0.4943719671566649
45445001-45450000 0.7675958116614408
45450001-45455000 0.6537687631231565
45455001-45460000 0.56037389188211
45460001-45465000 0.7204459733635201
45465001-45470000 0.8411898148449029
45470001-45475000 0.6908909219640699
45475001-45480000 0.8328761864208353
45480001-45485000 0.7735764861186835
45485001-45490000 0.5550344478672207
45490001-45495000 0.18011990444498113
45495001-45500000 0.27810987064810205
45500001-45505000 0.5113077482599925
45505001-45510000 0.3485883216450606
45510001-45515000 0.6103229963380299
45515001-45520000 0.44279713970269524
45520001-45525000 0.6377857058190576
45525001-45530000 0.7496764900005662
45530001-45535000 0.5374630748006178
45535001-45540000 0.7381084112838655
45540001-45545000 0.5474723711757161
45545001-45550000 0.3965194257255539
45550001-45555000 0.38706703317873076
45555001-45560000 1.6557075143453992
45560001-45565000 1.342490997960214
45565001-45570000 0.47935319757074557
45570001-45575000 0.6269791307228465
45575001-45580000 0.4987164525904107
45580001-45585000 2.360415813701004
45585001-45590000 1.531741430628221
45590001-45595000 0.6321766401449823
45595001-45600000 0.5928815785537184
45600001-45605000 0.3539986560244194
45605001-45610000 0.22224740830428527
45610001-45615000 0.10799466555562973
45615001-45620000 0.6174313571515989
45620001-45625000 1.2063861024462987
45625001-45630000 0.16542371709630327
45630001-45635000 0.3565917237624906
45635001-45640000 0.8253300073624702
45640001-45645000 0.8839149739357622
45645001-45650000 0.5099237860739021
45650001-45655000 0.28370792321428234
45655001-45660000 2.4686000397865637
45660001-45665000 1.7101029334548377
45665001-45670000 0.4854821949483279
45670001-45675000 0.7286765032937403
45675001-45680000 0.5010793685580971
45680001-45685000 0.32820171417513644
45685001-45690000 0.7884228066877188
45690001-45695000 0.7065242355940533
45695001-45700000 0.37558694090308076
45700001-45705000 0.4092285209397942
45705001-45710000 0.6235572863384664
45710001-45715000 0.6723991232868622
45715001-45720000 0.38610540459581655
45720001-45725000 0.4225449894587735
45725001-45730000 0.49919862301445345
45730001-45735000 0.4238186659786659
45735001-45740000 0.356589981049281
45740001-45745000 0.9683517897443468
45745001-45750000 0.543597087844427
45750001-45755000 0.14816200123381074
45755001-45760000 0.232989609335738
45760001-45765000 0.719165186143848
45765001-45770000 0.7324038895528358
45770001-45775000 0.40633363591147137
45775001-45780000 0.5034795349216155
45780001-45785000 0.5042372172020755
45785001-45790000 0.4322225303856719
45790001-45795000 0.7498869793220226
45795001-45800000 1.2639276415712688
45800001-45805000 2.5872584860232175
45805001-45810000 1.0487118390835106
45810001-45815000 0.7964261399389116
45815001-45820000 1.0254924259425575
45820001-45825000 1.2013717049953554
45825001-45830000 0.8981471531842382
45830001-45835000 0.41419473722455497
45835001-45840000 0.5065672654805652
45840001-45845000 0.49735860921841685
45845001-45850000 0.3453603395573292
45850001-45855000 0.531422980943129
45855001-45860000 1.1772369523015855
45860001-45865000 1.0271167628522582
45865001-45870000 1.0965784589425511
45870001-45875000 1.7063204886447259
45875001-45880000 4.669430858072166
45880001-45885000 7.912246225864435
45885001-45890000 1.0383810212155684
45890001-45895000 0.7953682202923216
45895001-45900000 0.9978519097187813
45900001-45905000 0.8802836293525634
45905001-45910000 0.6072693012441012
45910001-45915000 0.5014442504355803
45915001-45920000 0.6339997566285933
45920001-45925000 0.593206668225323
45925001-45930000 1.3404716128295178
45930001-45935000 2.133357764823613
45935001-45940000 0.782289821235388
45940001-45945000 1.5352661069093252
45945001-45950000 1.1180653075978584
45950001-45955000 1.2688530455117457
45955001-45960000 0.7070051809896987
45960001-45965000 0.39029089297607367
45965001-45970000 1.3135349870301145
45970001-45975000 0.692548357439987
45975001-45980000 0.43645460949946485
45980001-45985000 0.6853625442258757
45985001-45990000 0.527356578192466
45990001-45995000 0.6193441995901829
45995001-46000000 0.8551512333323555
46000001-46005000 0.538332181685082
46005001-46010000 0.6043622810629653
46010001-46015000 0.5271086622181527
46015001-46020000 0.4575966511969899
46020001-46025000 0.7396642060570289
46025001-46030000 0.9563304471188679
46030001-46035000 0.6686970542201495
46035001-46040000 0.7054825928844025
46040001-46045000 1.3749504543551214
46045001-46050000 1.4660659933468116
46050001-46055000 0.7241075545434509
46055001-46060000 0.6346365671024121
46060001-46065000 0.6984252263002876
46065001-46070000 0.807308918217178
46070001-46075000 1.4381107243469324
46075001-46080000 2.148523947720989
46080001-46085000 0.8291524707965845
46085001-46090000 0.7882177604362204
46090001-46095000 1.6784829507247114
46095001-46100000 0.6020181422873325
46100001-46105000 0.36128755934262624
46105001-46110000 0.8838949622515938
46110001-46115000 0.7217998649963668
46115001-46120000 0.425987476306439
46120001-46125000 1.6723189612484697
46125001-46130000 0.955169378188444
46130001-46135000 0.5169379226152768
46135001-46140000 0.8074780146782765
46140001-46145000 0.7294774205338432
46145001-46150000 0.5873117625631428
46150001-46155000 0.7560230022699947
46155001-46160000 0.5289303786615864
46160001-46165000 0.12281254587096127
46165001-46170000 0.1509703703640482
46170001-46175000 0.31206620268941376
46175001-46180000 0.2520387264477654
46180001-46185000 0.26711878734995675
46185001-46190000 0.2307024470297017
46190001-46195000 0.4613878375139012
46195001-46200000 0.5920571254422662
46200001-46205000 0.4772865527779469
46205001-46210000 0.5533042375266088
46210001-46215000 0.3351534964865251
46215001-46220000 0.25345085043678406
46220001-46225000 0.5936548419935616
46225001-46230000 0.9003440310372918
46230001-46235000 0.38282943940582376
46235001-46240000 0.4244713901722758
46240001-46245000 0.43113799043814377
46245001-46250000 0.6193269193488057
46250001-46255000 0.36887606258600014
46255001-46260000 0.4048833338439236
46260001-46265000 0.7082366451614408
46265001-46270000 0.33710729599698275
46270001-46275000 0.35767723686920333
46275001-46280000 0.40691232083725803
46280001-46285000 0.4178013294730998
46285001-46290000 0.5425305746082302
46290001-46295000 0.3199425070228122
46295001-46300000 0.40829360121418945
46300001-46305000 0.35795589541699097
46305001-46310000 0.17529829089034588
46310001-46315000 0.24718437079100827
46315001-46320000 0.2761339293230457
46320001-46325000 0.8396114288617958
46325001-46330000 1.2261968810503543
46330001-46335000 0.3571194152741127
46335001-46340000 0.24891045322033264
46340001-46345000 0.33290573416697566
46345001-46350000 1.0554101777043128
46350001-46355000 0.4760764127859505
46355001-46360000 0.27531967043712635
46360001-46365000 0.3952252868692835
46365001-46370000 0.47322585994903543
46370001-46375000 0.331852393741726
46375001-46380000 0.46623286567397015
46380001-46385000 0.8078574587879057
46385001-46390000 0.5356591502766579
46390001-46395000 0.3968030268349452
46395001-46400000 0.5218478370051786
46400001-46405000 0.709703169659653
46405001-46410000 0.5353068065888645
46410001-46415000 0.21859793344391282
46415001-46420000 0.2751138780036548
46420001-46425000 0.6352152448519068
46425001-46430000 0.31474859897974306
46430001-46435000 0.5551975555576633
46435001-46440000 0.6479835082889748
46440001-46445000 0.26445314820728083
46445001-46450000 0.36138401087613475
46450001-46455000 0.7792606475579259
46455001-46460000 0.49123432839564857
46460001-46465000 0.3049990491289458
46465001-46470000 0.5436132930346843
46470001-46475000 0.7276957661946477
46475001-46480000 0.5314655211297241
46480001-46485000 1.6716753104561484
46485001-46490000 1.0981505203460036
46490001-46495000 0.6516577721819669
46495001-46500000 0.5373128585390032
46500001-46505000 0.44150671352420495
46505001-46510000 0.8332709692054961
46510001-46515000 0.49653142478315726
46515001-46520000 0.34740770717961134
46520001-46525000 0.4402715291095237
46525001-46530000 0.5360742538105411
46530001-46535000 0.4978207264881017
46535001-46540000 0.557500764145398
46540001-46545000 0.7634506245291222
46545001-46550000 0.5245735820567922
46550001-46555000 2.7960185190462186
46555001-46560000 4.88220859281482
46560001-46565000 0.5906062083141385
46565001-46570000 0.7139567853534352
46570001-46575000 0.8718915595768805
46575001-46580000 0.6997679527864105
46580001-46585000 0.7378434598259802
46585001-46590000 0.6396620977032372
46590001-46595000 0.6300689176745543
46595001-46600000 0.6404703546760369
46600001-46605000 0.7156155854049858
46605001-46610000 0.7699179718458827
46610001-46615000 0.4223024839758396
46615001-46620000 0.4852748746980091
46620001-46625000 1.2136103808656133
46625001-46630000 0.8270526006503125
46630001-46635000 0.6732445618978659
46635001-46640000 1.1855493250400084
46640001-46645000 0.7890598315923164
46645001-46650000 0.7948955203481923
46650001-46655000 1.1082961683846442
46655001-46660000 1.024027539112499
46660001-46665000 1.221325958113784
46665001-46670000 0.774484044882869
46670001-46675000 0.7801377556413538
46675001-46680000 1.192661397488687
46680001-46685000 0.6020672318725303
46685001-46690000 0.8616961421872096
46690001-46695000 2.0193034791633813
46695001-46700000 1.0472887609496393
46700001-46705000 0.6950761869158152
46705001-46710000 0.8874938972022131
46710001-46715000 0.6439405246991016
46715001-46720000 0.6027703392011593
46720001-46725000 0.6593380487048026
46725001-46730000 0.3683450045478825
46730001-46735000 0.7861922331452159
46735001-46740000 1.210822557976878
46740001-46745000 0.6201898163496742
46745001-46750000 0.7956434315978138
46750001-46755000 0.8634856477696384
46755001-46760000 0.8181307655013871
46760001-46765000 0.6755769051141405
46765001-46770000 0.5565054190453438
46770001-46775000 0.4279789225081353
46775001-46780000 1.8285599440597968
46780001-46785000 4.676322961607161
46785001-46790000 0.6071407288628489
46790001-46795000 0.5225421204828653
46795001-46800000 0.8538211165609992
46800001-46805000 1.8668761269463308
46805001-46810000 1.0123867660206343
46810001-46815000 0.6569431591408001
46815001-46820000 0.5778011630707176
46820001-46825000 0.5844207802056768
46825001-46830000 3.154262847042471
46830001-46835000 4.045592734109056
46835001-46840000 0.5805925830336447
46840001-46845000 0.8240005873960145
46845001-46850000 1.4183586550587148
46850001-46855000 0.8799437904944772
46855001-46860000 0.5767902167868152
46860001-46865000 0.5990340348256411
46865001-46870000 0.6152709576933789
46870001-46875000 0.6879016277625695
46875001-46880000 1.0595194382323085
46880001-46885000 1.1623393167075196
46885001-46890000 0.854823483928165
46890001-46895000 0.6237464597683856
46895001-46900000 0.6331044273097509
46900001-46905000 1.4188193747003932
46905001-46910000 1.560757199540416
46910001-46915000 0.729065432547523
46915001-46920000 0.5283840981606149
46920001-46925000 0.34057429927883004
46925001-46930000 0.34306248549029184
46930001-46935000 0.4598166250466265
46935001-46940000 0.6472755919936755
46940001-46945000 0.7858917463321838
46945001-46950000 0.813025792307522
46950001-46955000 0.8953448978914779
46955001-46960000 0.5942168811726168
46960001-46965000 0.5607381094850992
46965001-46970000 1.2573736593889135
46970001-46975000 0.47429110404229535
46975001-46980000 0.8617312396256507
46980001-46985000 1.8332421550946196
46985001-46990000 0.5785133875562621
46990001-46995000 0.627272139071532
46995001-47000000 0.9013687843456855
47000001-47005000 1.1460133861874071
47005001-47010000 0.6617955591581131
47010001-47015000 0.5141523478290616
47015001-47020000 0.8143821346257396
47020001-47025000 0.7422427718721034
47025001-47030000 0.41081133707762685
47030001-47035000 0.8082299229087271
47035001-47040000 1.2281147460884925
47040001-47045000 0.8436804786527364
47045001-47050000 3.6365445321092222
47050001-47055000 1.9112296120194827
47055001-47060000 0.8045347085570289
47060001-47065000 0.5843824788268079
47065001-47070000 0.3797588092045265
47070001-47075000 0.7206749314108777
47075001-47080000 3.7079862381792372
47080001-47085000 1.0231884565382272
47085001-47090000 0.6075117107009805
47090001-47095000 0.46608820335015844
47095001-47100000 1.725041643459387
47100001-47105000 2.7390092090055043
47105001-47110000 0.6102757859876946
47110001-47115000 0.5008013706357769
47115001-47120000 0.4943422925818511
47120001-47125000 0.6721568883503556
47125001-47130000 0.8533593999315754
47130001-47135000 0.5418268871757091
47135001-47140000 0.5023641976063767
47140001-47145000 0.8460794253294542
47145001-47150000 0.8608583208873611
47150001-47155000 0.6476086629344451
47155001-47160000 0.3912119040500261
47160001-47165000 1.172471171231176
47165001-47170000 1.560530470853798
47170001-47175000 0.5217649419161995
47175001-47180000 1.0081142425708678
47180001-47185000 0.9640298440153023
47185001-47190000 0.4731913470742266
47190001-47195000 0.656451983200215
47195001-47200000 1.5529721257566458
47200001-47205000 2.062422207778368
47205001-47210000 3.333721189233581
47210001-47215000 16.96812115773806
47215001-47220000 1.3870430908619993
47220001-47225000 0.6787680793502157
47225001-47230000 0.820966021274474
47230001-47235000 0.9794808677106372
47235001-47240000 2.3868202717992246
47240001-47245000 1.2777899060081508
47245001-47250000 0.5276363464592578
47250001-47255000 0.4925574277414364
47255001-47260000 0.5551636641885026
47260001-47265000 0.5294943193620656
47265001-47270000 0.6774778151658374
47270001-47275000 1.906516909468212
47275001-47280000 1.0338181735005154
47280001-47285000 0.8518809337090847
47285001-47290000 1.0746532571455087
47290001-47295000 0.8444622132790998
47295001-47300000 1.1506463944800467
47300001-47305000 1.3711657547420115
47305001-47310000 1.1177711618029218
47310001-47315000 0.6818186441535701
47315001-47320000 2.011234385081608
47320001-47325000 2.834857448434719
47325001-47330000 0.6955517503906316
47330001-47335000 0.9432354847079012
47335001-47340000 0.5706471618706959
47340001-47345000 1.067165229336536
47345001-47350000 1.7339407910140487
47350001-47355000 0.473092624185047
47355001-47360000 0.6242401294894582
47360001-47365000 0.8695069759187674
47365001-47370000 0.5891744226501267
47370001-47375000 0.5462492960650395
47375001-47380000 0.769568902436443
47380001-47385000 0.5313598011958649
47385001-47390000 0.23968231080476568
47390001-47395000 0.24489317479692044
47395001-47400000 0.4790104800889906
47400001-47405000 0.6405906401478627
47405001-47410000 0.39173730085101993
47410001-47415000 0.07594393957225226
47415001-47420000 0.14143522644025552
47420001-47425000 1.158865738892534
47425001-47430000 0.3882067362046467
47430001-47435000 0.378930363411771
47435001-47440000 0.714225083306892
47440001-47445000 1.0955849602351082
47445001-47450000 0.9069204917012011
47450001-47455000 0.7130786502044464
47455001-47460000 0.6347267442427904
47460001-47465000 1.0889489317534136
47465001-47470000 0.7156590341689233
47470001-47475000 0.6349467068876595
47475001-47480000 2.7961192871371607
47480001-47485000 1.3633755409480168
47485001-47490000 0.9795828640477648
47490001-47495000 1.0057602720398178
47495001-47500000 1.0304818018000714
47500001-47505000 0.730411817335346
47505001-47510000 0.6844384301994834
47510001-47515000 1.4195028037239543
47515001-47520000 3.390137228735782
47520001-47525000 2.055483076170769
47525001-47530000 1.422865831928286
47530001-47535000 1.717851932408371
47535001-47540000 0.983762449519877
47540001-47545000 2.5843184903820036
47545001-47550000 5.844384648273405
47550001-47555000 0.7326778589623583
47555001-47560000 0.9628715825269396
47560001-47565000 3.7073567149379953
47565001-47570000 3.0257281383660777
47570001-47575000 1.3297913216773667
47575001-47580000 1.9772783315589058
47580001-47585000 1.5468342412782026
47585001-47590000 2.298938519771452
47590001-47595000 4.937159499985862
47595001-47600000 3.417155756864595
47600001-47605000 5.821695090362578
47605001-47610000 1.6326452282016721
47610001-47615000 1.0197094725081952
47615001-47620000 0.8465948709421249
47620001-47625000 1.247870680084923
47625001-47630000 1.0920326649491494
47630001-47635000 0.8676791074036496
47635001-47640000 0.8602773630171412
47640001-47645000 0.5229254229911247
47645001-47650000 6.085126311275804
47650001-47655000 2.03488320530366
47655001-47660000 0.9744174484473678
47660001-47665000 1.9692239013814123
47665001-47670000 0.8430235463770727
47670001-47675000 0.6637159193868457
47675001-47680000 1.2842131859430286
47680001-47685000 1.0441862766591377
47685001-47690000 0.44850184884251043
47690001-47695000 0.8471254011151521
47695001-47700000 0.5843676278446497
47700001-47705000 0.4922130454422203
47705001-47710000 0.8102177627428452
47710001-47715000 0.8747487303463408
47715001-47720000 1.0235572824624408
47720001-47725000 0.7778301336808342
47725001-47730000 0.5339207169402422
47730001-47735000 0.6976594715806662
47735001-47740000 0.8336889906581384
47740001-47745000 0.4916156614975719
47745001-47750000 0.7826779763970642
47750001-47755000 0.7767462294965387
47755001-47760000 0.7512769951476465
47760001-47765000 0.7216388992664126
47765001-47770000 0.5275072944494152
47770001-47775000 0.49117764824394977
47775001-47780000 0.8144463043321138
47780001-47785000 1.5641605497757785
47785001-47790000 0.7276552626641513
47790001-47795000 0.8115049116027958
47795001-47800000 0.7797146364663541
47800001-47805000 0.8707814959738303
47805001-47810000 0.4185652705080807
47810001-47815000 0.3020124439990723
47815001-47820000 1.1382720952340903
47820001-47825000 0.9296514688287735
47825001-47830000 0.7235903526330442
47830001-47835000 1.0177048070919346
47835001-47840000 0.9538184269301695
47840001-47845000 1.1767338654941335
47845001-47850000 0.9679772570551393
47850001-47855000 0.6178463841380051
47855001-47860000 0.7198446922394601
47860001-47865000 1.001524095883995
47865001-47870000 0.327572096114318
47870001-47875000 0.5812726462400577
47875001-47880000 0.9423763221945077
47880001-47885000 0.5059156536600041
47885001-47890000 0.921285943589536
47890001-47895000 0.6541503105858201
47895001-47900000 1.019036558435406
47900001-47905000 0.6420001453768818
47905001-47910000 0.11813165681501787
47910001-47915000 0.20425029971928088
47915001-47920000 0.8163563411481299
47920001-47925000 0.3834217316048528
47925001-47930000 0.703863268810627
47930001-47935000 0.5488822009650134
47935001-47940000 0.45678061190090796
47940001-47945000 0.9227630490861064
47945001-47950000 0.5427693004855485
47950001-47955000 1.2143008805829252
47955001-47960000 1.417138913815221
47960001-47965000 0.6700608382668707
47965001-47970000 3.887598175840054
47970001-47975000 2.894482557266527
47975001-47980000 1.3815948923783643
47980001-47985000 2.0955102856220873
47985001-47990000 1.5708850702872568
47990001-47995000 3.5006749859118704
47995001-48000000 7.033431161097821
48000001-48005000 1.5444477584101586
48005001-48010000 3.627280985259674
48010001-48015000 3.248335473002507
48015001-48020000 1.9971271288599952
48020001-48025000 3.308758467890288
48025001-48030000 2.9809747171744143
48030001-48035000 7.647087360370246
48035001-48040000 2.712381238438689
48040001-48045000 1.0032028696972246
48045001-48050000 0.5035059114299206
48050001-48055000 1.0175207407597955
48055001-48060000 1.258258498864169
48060001-48065000 0.6172095510035657
48065001-48070000 0.6146039340007514
48070001-48075000 1.005061317675655
48075001-48080000 1.522143205227365
48080001-48085000 0.52413804842149
48085001-48090000 0.6597455608420205
48090001-48095000 0.8809315569947762
48095001-48100000 0.7135205300544774
48100001-48105000 3.8845694878335073
48105001-48110000 3.394114866033913
48110001-48115000 1.0430775340915148
48115001-48120000 1.3239183292386203
48120001-48125000 26.655147423117977
48125001-48130000 10.541979320299047
48130001-48135000 0.8482862698106143
48135001-48140000 1.2397069702942303
48140001-48145000 1.0140415189510963
48145001-48150000 0.8276383796530548
48150001-48155000 0.551118751560158
48155001-48160000 0.6485883671063588
48160001-48165000 1.777962859429794
48165001-48170000 2.37346123061631
48170001-48175000 1.011386641661409
48175001-48180000 0.6941835011730909
48180001-48185000 0.9777352407952866
48185001-48190000 0.8842793997413563
48190001-48195000 0.9456297639243983
48195001-48200000 2.293789282139706
48200001-48205000 2.2037645574664686
48205001-48210000 1.2280967277759693
48210001-48215000 1.0607300097763703
48215001-48220000 1.2211676610378899
48220001-48225000 1.144477974468632
48225001-48230000 0.8437063825698498
48230001-48235000 0.3774620750368031
48235001-48240000 1.1510494556015742
48240001-48245000 2.155304997613587
48245001-48250000 0.7616248005155186
48250001-48255000 0.8117334911183526
48255001-48260000 0.9293603728633865
48260001-48265000 1.6681308568112314
48265001-48270000 2.1856387713318406
48270001-48275000 2.58835544855365
48275001-48280000 1.4866880461137395
48280001-48285000 1.7542598270937033
48285001-48290000 2.4189343076234047
48290001-48295000 0.9634006012518547
48295001-48300000 0.8949373469968123
48300001-48305000 0.6600971004959214
48305001-48310000 0.5667813034859951
48310001-48315000 6.593274221847538
48315001-48320000 1.155818172922426
48320001-48325000 0.7735166100386534
48325001-48330000 1.788543558143695
48330001-48335000 1.1159988305613937
48335001-48340000 3.096025505497652
48340001-48345000 1.8193337409928927
48345001-48350000 1.3777777135526068
48350001-48355000 2.546985510019349
48355001-48360000 1.710425234845062
48360001-48365000 16.121748749113994
48365001-48370000 3.1814847080442714
48370001-48375000 0.6571658122074877
48375001-48380000 11.847528738177978
48380001-48385000 5.578863332911699
48385001-48390000 1.0347534431829342
48390001-48395000 1.11479942454466
48395001-48400000 1.1941683974324537
48400001-48405000 3.645083074396116
48405001-48410000 1.9399352765647215
48410001-48415000 0.8661835437936769
48415001-48420000 0.7188877971030757
48420001-48425000 1.000470918630766
48425001-48430000 1.3711419572529364
48430001-48435000 0.7530577409859066
48435001-48440000 0.656803579381552
48440001-48445000 0.7333905915034231
48445001-48450000 0.8302768223189557
48450001-48455000 0.6334635753028658
48455001-48460000 0.5394620455193769
48460001-48465000 0.5605550500154302
48465001-48470000 0.5206470149566789
48470001-48475000 0.5818113857416668
48475001-48480000 0.9430188874156433
48480001-48485000 0.8831151148938765
48485001-48490000 0.8727557469997773
48490001-48495000 1.0219850281772203
48495001-48500000 0.6012636425240706
48500001-48505000 1.497841861651375
48505001-48510000 1.3466779946421426
48510001-48515000 0.4363362472472265
48515001-48520000 0.3478919816986352
48520001-48525000 0.5328471633530725
48525001-48530000 0.7828052116362063
48530001-48535000 0.44602772242105104
48535001-48540000 0.7310859726478691
48540001-48545000 0.9821957846239073
48545001-48550000 0.7769019976559561
48550001-48555000 0.7515296182787434
48555001-48560000 0.5498676428790661
48560001-48565000 0.5666530159298423
48565001-48570000 1.093701705761736
48570001-48575000 1.051671155667632
48575001-48580000 0.9343324786794026
48580001-48585000 0.8178131699000929
48585001-48590000 2.6141727347206456
48590001-48595000 5.906226866669298
48595001-48600000 1.0418553771984462
48600001-48605000 1.198236456022034
48605001-48610000 1.387921033544469
48610001-48615000 1.5489647594268798
48615001-48620000 1.0501599214702353
48620001-48625000 0.8933340534839533
48625001-48630000 1.4440316476625161
48630001-48635000 0.7018679976064607
48635001-48640000 0.8187046228322729
48640001-48645000 9.436411144341207
48645001-48650000 0.9293253149712914
48650001-48655000 0.7467250169866065
48655001-48660000 1.2960533446313707
48660001-48665000 1.8414605541247597
48665001-48670000 1.7601103810690164
48670001-48675000 1.046140057220003
48675001-48680000 1.151699264884415
48680001-48685000 1.514094846405075
48685001-48690000 2.0191561870620935
48690001-48695000 1.9490574115229058
48695001-48700000 1.1744779495816462
48700001-48705000 1.3650456420746153
48705001-48710000 1.851122683951866
48710001-48715000 2.8405135555018646
48715001-48720000 2.4904027657891907
48720001-48725000 1.4243361338070064
48725001-48730000 0.8644928842625885
48730001-48735000 1.5495313406308935
48735001-48740000 3.1134125785935445
48740001-48745000 1.3663371986267259
48745001-48750000 2.0572068756852944
48750001-48755000 1.3046554168289581
48755001-48760000 0.8761980588797005
48760001-48765000 1.32678590713076
48765001-48770000 0.7833559722232862
48770001-48775000 0.46888730235265647
48775001-48780000 0.37626233362780753
48780001-48785000 0.7174776245826959
48785001-48790000 0.6341206326300873
48790001-48795000 0.5480762025012292
48795001-48800000 0.6602594542050952
48800001-48805000 0.4483290384157146
48805001-48810000 0.556149029794152
48810001-48815000 0.6782367800450733
48815001-48820000 0.9011765781539964
48820001-48825000 0.6853331659852704
48825001-48830000 0.704812802010034
48830001-48835000 4.041972683070531
48835001-48840000 1.0317910262166308
48840001-48845000 0.6480492667143657
48845001-48850000 2.390211569322971
48850001-48855000 1.1158679796110291
48855001-48860000 0.9265539302104081
48860001-48865000 1.3769972683670004
48865001-48870000 1.0895335234822225
48870001-48875000 0.6407866696537673
48875001-48880000 0.652487023155059
48880001-48885000 1.1375984590718669
48885001-48890000 1.04947425262943
48890001-48895000 1.4246782141382996
48895001-48900000 2.693187979009245
48900001-48905000 1.3530088785257752
48905001-48910000 0.9115224824407251
48910001-48915000 0.8245969995786748
48915001-48920000 1.3423163045123692
48920001-48925000 0.8922654926519475
48925001-48930000 0.7132657366317398
48930001-48935000 0.831847181985404
48935001-48940000 0.7401133699633508
48940001-48945000 1.3563100662218481
48945001-48950000 0.9981541060643842
48950001-48955000 0.6412473318562539
48955001-48960000 0.7741027299825534
48960001-48965000 0.8041238482131378
48965001-48970000 0.7025636875122673
48970001-48975000 1.019045137606887
48975001-48980000 1.4682486586367662
48980001-48985000 1.4356105639400125
48985001-48990000 6.318274690846373
48990001-48995000 2.608666480758103
48995001-49000000 2.3825254894703627
49000001-49005000 2.2169529690578242
49005001-49010000 0.6672754794711769
49010001-49015000 1.002622014113396
49015001-49020000 2.356884947260584
49020001-49025000 4.854796269822017
49025001-49030000 1.5932362236945268
49030001-49035000 1.1814100685771223
49035001-49040000 0.39629992330148633
49040001-49045000 0.14962195439594886
49045001-49050000 0.2671697461119479
49050001-49055000 0.7522301013295051
49055001-49060000 0.7252022118554204
49060001-49065000 0.45158349222505445
49065001-49070000 0.40420372026909956
49070001-49075000 0.6333918003969943
49075001-49080000 0.9617204322668581
49080001-49085000 0.5166781903802666
49085001-49090000 0.7172690299431428
49090001-49095000 0.6696146094848568
49095001-49100000 0.6093426937111188
49100001-49105000 0.4194002781223369
49105001-49110000 0.5006272678494712
49110001-49115000 1.2273928504722076
49115001-49120000 0.42110937344251936
49120001-49125000 0.48053150313169385
49125001-49130000 0.8218070651724927
49130001-49135000 0.9630425897781645
49135001-49140000 0.38447564541127854
49140001-49145000 0.3036360383066834
49145001-49150000 0.4637789985261304
49150001-49155000 1.5891524829202437
49155001-49160000 0.5945926328250685
49160001-49165000 0.3683979446229089
49165001-49170000 1.387841542614503
49170001-49175000 0.6531579714311937
49175001-49180000 0.5006625099192166
49180001-49185000 0.6293900379990317
49185001-49190000 0.4755517457994713
49190001-49195000 0.4555147276064836
49195001-49200000 0.7136190252241706
49200001-49205000 1.0416810564819046
49205001-49210000 1.65069317075921
49210001-49215000 2.6681475649354502
49215001-49220000 1.0740682595758178
49220001-49225000 0.83640852419083
49225001-49230000 0.7375346418070067
49230001-49235000 1.120205266660569
49235001-49240000 1.610904990517472
49240001-49245000 0.7724777623336726
49245001-49250000 0.6554544469047567
49250001-49255000 0.9923137524342542
49255001-49260000 0.735642289605729
49260001-49265000 0.47384050668779315
49265001-49270000 0.3595870714426027
49270001-49275000 0.41715798230453727
49275001-49280000 0.6598710847929513
49280001-49285000 0.5554477113417883
49285001-49290000 0.5233049734415891
49290001-49295000 0.3441759703367408
49295001-49300000 0.36757910696140195
49300001-49305000 0.5328390226012057
49305001-49310000 0.2929524959207246
49310001-49315000 0.3742931028787117
49315001-49320000 0.6725855405242418
49320001-49325000 0.5584204929742521
49325001-49330000 0.5395783181800046
49330001-49335000 0.8297110407451103
49335001-49340000 1.0196439628956835
49340001-49345000 0.8025434549270072
49345001-49350000 0.8504187247192141
49350001-49355000 0.7261917541614408
49355001-49360000 0.8863193319684537
49360001-49365000 0.7070846891617526
49365001-49370000 0.6335010942065892
49370001-49375000 0.5576322920126859
49375001-49380000 0.5997470528366378
49380001-49385000 0.9110136940646769
49385001-49390000 0.7559295084325808
49390001-49395000 0.5197706630450746
49395001-49400000 0.9383392422011441
49400001-49405000 0.32304180557592355
49405001-49410000 0.12186361215324626
49410001-49415000 0.6530879930885178
49415001-49420000 1.0877325905128907
49420001-49425000 0.4058713007883493
49425001-49430000 0.5178316544204288
49430001-49435000 0.6789824397299797
49435001-49440000 0.6410727045294721
49440001-49445000 0.8029674348471424
49445001-49450000 30.394304654182395
49450001-49455000 2.394929106687458
49455001-49460000 0.93310739766683
49460001-49465000 1.2396293857443215
49465001-49470000 1.0799085798976178
49470001-49475000 0.9239926340308846
49475001-49480000 0.8628620091009314
49480001-49485000 1.038966852622781
49485001-49490000 0.9890130714447781
49490001-49495000 0.8081230305699134
49495001-49500000 0.7673372373762646
49500001-49505000 0.9741800891531247
49505001-49510000 1.372540760753649
49510001-49515000 2.900244295902269
49515001-49520000 1.7139218116481045
49520001-49525000 1.019189347669445
49525001-49530000 0.749917472106028
49530001-49535000 0.45950956883801014
49535001-49540000 2.3944589492650383
49540001-49545000 3.3669791330502465
49545001-49550000 0.590144267025748
49550001-49555000 0.6235087977309278
49555001-49560000 0.5233633025616024
49560001-49565000 0.5645033902953387
49565001-49570000 0.7096065865649377
49570001-49575000 0.6248619763110049
49575001-49580000 0.5491067586720346
49580001-49585000 0.3858497914740205
49585001-49590000 0.42550227968139737
49590001-49595000 0.7989078901477038
49595001-49600000 0.8281227403616114
49600001-49605000 0.9961321926686751
49605001-49610000 1.5821729599137726
49610001-49615000 1.7846529595580407
49615001-49620000 2.5111110893846695
49620001-49625000 3.7290453650128463
49625001-49630000 1.6946119853165444
49630001-49635000 1.0027173917751486
49635001-49640000 0.8671093383688456
49640001-49645000 0.8712294441701004
49645001-49650000 0.780362788090993
49650001-49655000 0.8561765999151789
49655001-49660000 0.887194283461512
49660001-49665000 0.47291846589689057
49665001-49670000 0.4991315765556628
49670001-49675000 0.6970856127632694
49675001-49680000 0.6407966581205604
49680001-49685000 0.785212892057067
49685001-49690000 0.8342441063114414
49690001-49695000 3.8323031870902358
49695001-49700000 2.994459753801885
49700001-49705000 0.5974132104869972
49705001-49710000 0.9590061567470763
49710001-49715000 1.5233631011893793
49715001-49720000 1.7013645759316454
49720001-49725000 1.1185655163633483
49725001-49730000 0.9663937037290191
49730001-49735000 2.050479731229229
49735001-49740000 1.2509519026043354
49740001-49745000 0.9114127234845704
49745001-49750000 1.1868406706608108
49750001-49755000 6.397152222685632
49755001-49760000 2.9525663942870914
49760001-49765000 0.3081899354256137
49765001-49770000 0.4931407580945624
49770001-49775000 0.7045856502836045
49775001-49780000 0.8403649563567247
49780001-49785000 0.9907267115284796
49785001-49790000 1.2056777381277504
49790001-49795000 3.4899522661589786
49795001-49800000 0.9167661770720703
49800001-49805000 0.7161701403487778
49805001-49810000 1.1208819218826338
49810001-49815000 1.1951256383927693
49815001-49820000 0.9791876871856636
49820001-49825000 0.6013156466886809
49825001-49830000 0.6536946023843515
49830001-49835000 0.9688488202031101
49835001-49840000 1.9691599989011361
49840001-49845000 2.2336539157064377
49845001-49850000 1.078384167759509
49850001-49855000 1.4121892842906865
49855001-49860000 0.9396819885303183
49860001-49865000 0.5604609946527308
49865001-49870000 0.7950667008721924
49870001-49875000 1.0876433894099233
49875001-49880000 0.9070444487896618
49880001-49885000 0.9567469931084778
49885001-49890000 1.1270789716945204
49890001-49895000 1.7187621413984895
49895001-49900000 3.7139651412780883
49900001-49905000 2.4407605988553565
49905001-49910000 1.317918892877868
49910001-49915000 1.0278363730504243
49915001-49920000 0.7692365680097348
49920001-49925000 0.707565841064664
49925001-49930000 0.7976305411988598
49930001-49935000 0.946841078136289
49935001-49940000 0.6733388587718973
49940001-49945000 0.500061895107326
49945001-49950000 0.6676785052278928
49950001-49955000 0.6336231997213819
49955001-49960000 0.4427637387856649
49960001-49965000 0.3730916887076912
49965001-49970000 0.605769512526472
49970001-49975000 0.5689963334976363
49975001-49980000 0.5125318305232838
49980001-49985000 0.8458797259574145
49985001-49990000 1.0552281551093303
49990001-49995000 1.0059647144315373
49995001-50000000 0.7369931178529325
50000001-50005000 0.757680956285418
50005001-50010000 0.7294105914081354
50010001-50015000 0.6385138555113575
50015001-50020000 0.6218008035420612
50020001-50025000 0.8562489274390835
50025001-50030000 0.4913947732006617
50030001-50035000 0.41886361461846006
50035001-50040000 0.6730928368535943
50040001-50045000 0.5422827713607675
50045001-50050000 0.6704947307405482
50050001-50055000 0.5500572092714193
50055001-50060000 0.388738376171072
50060001-50065000 0.5756350218202391
50065001-50070000 0.9121665415626535
50070001-50075000 1.1279318239153953
50075001-50080000 0.8421201146105709
50080001-50085000 0.4722756378656542
50085001-50090000 0.5169599065762613
50090001-50095000 0.8369716694198935
50095001-50100000 0.5210541768741503
50100001-50105000 0.5595367951124806
50105001-50110000 0.6593048219809818
50110001-50115000 0.4662969658458025
50115001-50120000 0.5825818776547331
50120001-50125000 0.7813744560062609
50125001-50130000 0.6402244413955245
50130001-50135000 0.4553923533824008
50135001-50140000 0.5229792231165964
50140001-50145000 0.40153769147542345
50145001-50150000 0.42632638643782306
50150001-50155000 0.48420876264726914
50155001-50160000 0.656479097396428
50160001-50165000 0.8895877572543808
50165001-50170000 0.5797439736796571
50170001-50175000 0.820148657050768
50175001-50180000 0.8528327465948425
50180001-50185000 1.0276075235944735
50185001-50190000 0.8003877171843529
50190001-50195000 0.6203856136221461
50195001-50200000 0.9587630087446711
50200001-50205000 0.9139328240162374
50205001-50210000 0.8235068416602828
50210001-50215000 1.465679479522912
50215001-50220000 2.8195726054291765
50220001-50225000 0.7895472835303691
50225001-50230000 0.32640616941262995
50230001-50235000 0.5228059702832413
50235001-50240000 0.9532285154405978
50240001-50245000 0.6684182773152145
50245001-50250000 0.5668194263957338
50250001-50255000 0.6205716041860841
50255001-50260000 1.2794163947625377
50260001-50265000 1.115119866180866
50265001-50270000 0.6519907462113116
50270001-50275000 0.7041997282705993
50275001-50280000 0.811580509107167
50280001-50285000 0.6894747662946565
50285001-50290000 0.5839218876224641
50290001-50295000 0.6814189997395683
50295001-50300000 1.0953341334353486
50300001-50305000 1.2901095132500222
50305001-50310000 0.8255654445159831
50310001-50315000 0.7334106711605627
50315001-50320000 1.4094038868477916
50320001-50325000 0.6192418129804125
50325001-50330000 0.4101596336351533
50330001-50335000 0.9054738995329333
50335001-50340000 2.6258778070434636
50340001-50345000 6.914708901017904
50345001-50350000 1.0371704531542254
50350001-50355000 0.5032044862440725
50355001-50360000 0.7729066911651947
50360001-50365000 1.4664924284171066
50365001-50370000 0.6246836707559268
50370001-50375000 0.3702341226717827
50375001-50380000 0.6549733775627808
50380001-50385000 0.8430155627307815
50385001-50390000 0.3754734486803768
50390001-50395000 0.5463190061080399
50395001-50400000 0.6240478231138198
50400001-50405000 0.4084425941917056
50405001-50410000 0.5413368713251925
50410001-50415000 0.5874265557641047
50415001-50420000 0.4949934505277147
50420001-50425000 0.6054416978546486
50425001-50430000 0.6896632499962587
50430001-50435000 0.6611672243918468
50435001-50440000 0.6766988021698968
50440001-50445000 0.6588688814493083
50445001-50450000 0.8821284425780831
50450001-50455000 0.8753470062637784
50455001-50460000 0.7705389502157846
50460001-50465000 0.853662477821946
50465001-50470000 0.652219895808839
50470001-50475000 0.5878427126659493
50475001-50480000 0.6028411324706966
50480001-50485000 0.5391243863125167
50485001-50490000 0.6174001437701895
50490001-50495000 0.5801959183398998
50495001-50500000 0.5290343819807821
50500001-50505000 0.39642289451501983
50505001-50510000 0.47772794719844563
50510001-50515000 0.7814959164307483
50515001-50520000 0.6309725166587506
50520001-50525000 0.48481809578011403
50525001-50530000 0.586895088828697
50530001-50535000 0.5572837568451013
50535001-50540000 0.495069044910132
50540001-50545000 0.597501024142966
50545001-50550000 0.48047544350248017
50550001-50555000 0.5736926460811524
50555001-50560000 1.125226580404502
50560001-50565000 0.71702424428419
50565001-50570000 0.4895600400805734
50570001-50575000 0.4941683327582887
50575001-50580000 0.6929298316403802
50580001-50585000 0.9386506627806396
50585001-50590000 0.7547739568857768
50590001-50595000 0.7582273577796342
50595001-50600000 0.6440258194866574
50600001-50605000 0.51648161289531
50605001-50610000 1.3623762396328278
50610001-50615000 0.766434255884129
50615001-50620000 0.4088669153916369
50620001-50625000 0.5243878734046792
50625001-50630000 0.39650256507927795
50630001-50635000 0.5270887227716949
50635001-50640000 0.5059330526355739
50640001-50645000 0.42771592558378535
50645001-50650000 0.5296117625722293
50650001-50655000 0.8025435141116272
50655001-50660000 0.8052766943299379
50660001-50665000 0.5876906364423973
50665001-50670000 0.5907920414463281
50670001-50675000 0.6135998588399355
50675001-50680000 0.5178967521421287
50680001-50685000 0.45963519018559035
50685001-50690000 0.49628354299147076
50690001-50695000 0.9053060293267692
50695001-50700000 0.8400951703739868
50700001-50705000 0.3745090185394767
50705001-50710000 0.3798365655750245
50710001-50715000 0.39678010397116426
50715001-50720000 0.38459158871633303
50720001-50725000 0.702159487535402
50725001-50730000 0.46945028968023106
50730001-50735000 0.42276978637544055
50735001-50740000 0.84235407259182
50740001-50745000 0.6515366869725832
50745001-50750000 0.6186541739877772
50750001-50755000 0.693582772227791
50755001-50760000 0.6212916562230305
50760001-50765000 0.3870169549537209
50765001-50770000 0.3077624710565199
50770001-50775000 0.4862292488386438
50775001-50780000 1.469056864846621
50780001-50785000 1.0579881115861192
50785001-50790000 0.5425916554995286
50790001-50795000 0.6885246196701895
50795001-50800000 1.3709136159116602
50800001-50805000 1.073637040234739
50805001-50810000 1.149795439043031
50810001-50815000 0.972209221301013
50815001-50820000 0.3873730263957319
50820001-50825000 0.30194789905940983
50825001-50830000 0.6848541424533106
50830001-50835000 0.6758446762396065
50835001-50840000 0.40268697944523624
50840001-50845000 0.9013053090026787
50845001-50850000 0.7499478381157311
50850001-50855000 0.5638564452168421
50855001-50860000 1.017679891297609
50860001-50865000 0.5253991682807826
50865001-50870000 0.42119193378806224
50870001-50875000 1.3418185488966252
50875001-50880000 0.579187217511365
50880001-50885000 0.41468499838545486
50885001-50890000 0.7103402466332859
50890001-50895000 0.6099708713452903
50895001-50900000 0.47208196503054733
50900001-50905000 0.7793753812766819
50905001-50910000 2.249074062613714
50910001-50915000 0.6658676727882938
50915001-50920000 0.7795894387456956
50920001-50925000 0.7033881435044602
50925001-50930000 0.43217457225929395
50930001-50935000 3.724106067024185
50935001-50940000 4.815307189943601
50940001-50945000 2.24008987879082
50945001-50950000 4.849597550863946
50950001-50955000 1.1189901215862017
50955001-50960000 0.5123848490527715
50960001-50965000 0.8633754742993651
50965001-50970000 1.069840759694635
50970001-50975000 0.9621387145184137
50975001-50980000 0.5795874323776135
50980001-50985000 0.5790328852686892
50985001-50990000 0.9022301197009786
50990001-50995000 0.4226869057528479
50995001-51000000 1.205198049792767
51000001-51005000 1.4014271805566916
51005001-51010000 0.8952163340781403
51010001-51015000 1.9348725510987044
51015001-51020000 0.7517570026872034
51020001-51025000 0.5698556001053721
51025001-51030000 0.5648292511729688
51030001-51035000 0.9055416102035618
51035001-51040000 1.0450909246245816
51040001-51045000 1.0226125779766615
51045001-51050000 1.0378295657150656
51050001-51055000 0.7337879086361045
51055001-51060000 0.3879473082653322
51060001-51065000 0.33868476137467585
51065001-51070000 0.7887284771485373
51070001-51075000 0.7713023298580546
51075001-51080000 0.5417077483570257
51080001-51085000 0.5083135108225272
51085001-51090000 0.5196617391026482
51090001-51095000 0.8264065333719953
51095001-51100000 0.9698914949688102
51100001-51105000 0.7384415366953031
51105001-51110000 1.389767073736489
51110001-51115000 2.83335714013195
51115001-51120000 4.752072515850656
51120001-51125000 1.6369135377813457
51125001-51130000 0.5659334700208251
51130001-51135000 0.5445543536473232
51135001-51140000 0.43423782988429427
51140001-51145000 0.7252539758103533
51145001-51150000 0.5312638885046225
51150001-51155000 0.46348920313974906
51155001-51160000 1.0631417632912845
51160001-51165000 0.4686162895717369
51165001-51170000 0.2935398763316029
51170001-51175000 0.483640189223171
51175001-51180000 0.87952091110543
51180001-51185000 0.7310268477438823
51185001-51190000 0.4951652252892706
51190001-51195000 0.5665905120788987
51195001-51200000 0.5555695570699992
51200001-51205000 0.5463146050438021
51205001-51210000 0.6052006460430811
51210001-51215000 0.2399058778934585
51215001-51220000 0.3746723580453126
51220001-51225000 0.4148007919306886
51225001-51230000 0.27525887956177797
51230001-51235000 0.43922244980238734
51235001-51240000 0.6929668112125014
51240001-51245000 0.30730212583711236
51245001-51250000 0.2684186489188145
51250001-51255000 0.4816376893259814
51255001-51260000 0.3121899117125352
51260001-51265000 0.2198142920002933
51265001-51270000 0.1949936507211948
51270001-51275000 0.641226137614554
51275001-51280000 1.2664640789184174
51280001-51285000 0.5291308670707151
51285001-51290000 0.4592805423205108
51290001-51295000 0.6884177096839329
51295001-51300000 0.8185964681271903
51300001-51305000 1.1768983685964711
51305001-51310000 1.6132415129442372
51310001-51315000 0.6553837350075143
51315001-51320000 0.90727985923472
51320001-51325000 1.088088925161288
51325001-51330000 0.5287258922661059
51330001-51335000 0.38253286150948423
51335001-51340000 1.547074818626866
51340001-51345000 1.1052351233365296
51345001-51350000 0.37454203924110685
51350001-51355000 0.4471910548767074
51355001-51360000 1.0819991595609166
51360001-51365000 0.9641648607612398
51365001-51370000 0.38148249980891985
51370001-51375000 0.5813283493681859
51375001-51380000 1.064614217941247
51380001-51385000 0.7282864163986804
51385001-51390000 0.678651072902937
51390001-51395000 0.7581495508232634
51395001-51400000 0.7786757902188705
51400001-51405000 0.5146272180869564
51405001-51410000 0.44990366515122415
51410001-51415000 0.6473865299140145
51415001-51420000 0.521930754515016
51420001-51425000 0.38507686356944126
51425001-51430000 0.5954901952819432
51430001-51435000 0.6512136396351628
51435001-51440000 0.6064743182392228
51440001-51445000 0.722303336604062
51445001-51450000 0.6388003021455786
51450001-51455000 0.8579153278880484
51455001-51460000 0.5297647843616126
51460001-51465000 0.4958078383366447
51465001-51470000 2.036925749969879
51470001-51475000 1.9343052548029025
51475001-51480000 0.8959517865974129
51480001-51485000 0.8472796930908211
51485001-51490000 0.906276702065784
51490001-51495000 1.9243432082779226
51495001-51500000 1.0904303534315438
51500001-51505000 0.5830867128026672
51505001-51510000 0.8719579630398304
51510001-51515000 1.4738162952067686
51515001-51520000 1.1621011462358144
51520001-51525000 1.7737979296881576
51525001-51530000 3.0808839295852217
51530001-51535000 1.2885974971764822
51535001-51540000 1.0688079734198046
51540001-51545000 0.8610279214290241
51545001-51550000 0.6084523317767888
51550001-51555000 0.6418284948708944
51555001-51560000 0.7743820652924169
51560001-51565000 0.5702764413555189
51565001-51570000 0.6521120275001592
51570001-51575000 0.8339765936111054
51575001-51580000 0.5995031898186212
51580001-51585000 0.5435145172502457
51585001-51590000 0.875589182822818
51590001-51595000 1.0119589092160646
51595001-51600000 0.455413333718259
51600001-51605000 0.35306694918520165
51605001-51610000 0.5616861614451021
51610001-51615000 0.6811962954798939
51615001-51620000 0.2011849521595816
51620001-51625000 0.34297496276403233
51625001-51630000 0.7407119596402721
51630001-51635000 0.38633785061563447
51635001-51640000 0.4992535391784317
51640001-51645000 1.1040481597506968
51645001-51650000 0.8279232856262742
51650001-51655000 0.7278789653081901
51655001-51660000 1.3868957210826705
51660001-51665000 2.76470178639004
51665001-51670000 1.0794446907455555
51670001-51675000 0.5938198136189989
51675001-51680000 0.9073803344776861
51680001-51685000 0.338916827196309
51685001-51690000 0.4042410634885892
51690001-51695000 0.7121979374521462
51695001-51700000 0.8725015598385656
51700001-51705000 1.3571814278565084
51705001-51710000 0.8611779424755609
51710001-51715000 1.0020651075236502
51715001-51720000 0.8565803327990787
51720001-51725000 0.6923529303571702
51725001-51730000 0.6190012764918571
51730001-51735000 0.5771343594100207
51735001-51740000 0.6916279921940816
51740001-51745000 0.6407148648139738
51745001-51750000 0.5885801290581704
51750001-51755000 0.7551321700271942
51755001-51760000 0.6449079702327221
51760001-51765000 0.6179002473953329
51765001-51770000 0.8999378263695902
51770001-51775000 0.8238852851422254
51775001-51780000 0.8066668438271571
51780001-51785000 0.532723742056182
51785001-51790000 0.8319931323422941
51790001-51795000 0.8400778603285444
51795001-51800000 0.47920497199679774
51800001-51805000 0.9083387775930865
51805001-51810000 0.5767584395482896
51810001-51815000 0.3717936719348638
51815001-51820000 0.5943797021329041
51820001-51825000 1.0870811033545549
51825001-51830000 0.7593071096029103
51830001-51835000 0.5642218511357628
51835001-51840000 0.4789039314979245
51840001-51845000 0.43591173936302247
51845001-51850000 0.6598880136305307
51850001-51855000 0.6630119421416274
51855001-51860000 0.448571474276661
51860001-51865000 0.5455418759972984
51865001-51870000 0.8556699916190144
51870001-51875000 1.2387695133275773
51875001-51880000 1.2897013613247457
51880001-51885000 0.9352811497874605
51885001-51890000 0.9770158026867898
51890001-51895000 5.209536522791762
51895001-51900000 1.136542584787314
51900001-51905000 0.722173324562908
51905001-51910000 0.6994875082510785
51910001-51915000 0.598034635563081
51915001-51920000 0.7750750884879364
51920001-51925000 0.5988182678343669
51925001-51930000 0.772985379245403
51930001-51935000 0.7676804525904967
51935001-51940000 0.5853173666497207
51940001-51945000 0.6617094887109298
51945001-51950000 0.5637122606672175
51950001-51955000 0.5671491199092107
51955001-51960000 0.7205587545632961
51960001-51965000 0.9431708738929412
51965001-51970000 0.5204038238248997
51970001-51975000 0.432544799697441
51975001-51980000 0.600042326468021
51980001-51985000 0.5803275554376659
51985001-51990000 0.5820947672159055
51990001-51995000 0.6132369565447214
51995001-52000000 0.9204759803270809
52000001-52005000 0.6522169979657559
52005001-52010000 0.3496373006624658
52010001-52015000 0.5469759014133752
52015001-52020000 0.44458746432623336
52020001-52025000 0.3917360060973913
52025001-52030000 0.5396665111385274
52030001-52035000 0.4391559403742164
52035001-52040000 0.7330847341141213
52040001-52045000 0.8773665427589173
52045001-52050000 0.4460033462100397
52050001-52055000 0.42895191949708267
52055001-52060000 0.5114622483512444
52060001-52065000 0.6671700493705763
52065001-52070000 0.7570693660788148
52070001-52075000 1.021455478717089
52075001-52080000 1.6203361955865583
52080001-52085000 1.1496168876161448
52085001-52090000 1.1555062983783326
52090001-52095000 0.714841542983737
52095001-52100000 1.1352006113271382
52100001-52105000 3.534908329213634
52105001-52110000 0.626023834212894
52110001-52115000 0.5502474528190068
52115001-52120000 0.5537450191917844
52120001-52125000 0.886056223995088
52125001-52130000 0.8739849854465851
52130001-52135000 0.42018506170845293
52135001-52140000 1.3776891297544636
52140001-52145000 0.5132499437594824
52145001-52150000 0.2632928754161772
52150001-52155000 0.4718632006567611
52155001-52160000 0.32369105328158504
52160001-52165000 0.46208589709500664
52165001-52170000 0.4815350877389537
52170001-52175000 0.36125826545398054
52175001-52180000 0.4483934871315233
52180001-52185000 0.0747420521156007
52185001-52190000 0.04812686144831573
52190001-52195000 0.8342319479698217
52195001-52200000 0.3362136204316589
52200001-52205000 0.38372166832766313
52205001-52210000 0.6875830468240778
52210001-52215000 0.4722120436057862
52215001-52220000 0.6643836893164806
52220001-52225000 0.4738613837250709
52225001-52230000 0.34432420464586744
52230001-52235000 0.2549984149796559
52235001-52240000 0.5380264557694413
52240001-52245000 0.41403840086115445
52245001-52250000 0.0007934371328700291
52250001-52255000 0.06035650027350795
52255001-52260000 0.2560287229936106
52260001-52265000 0.39394751460217664
52265001-52270000 0.13436861823401755
52270001-52275000 0.1505611724335607
52275001-52280000 0.6353697065659895
52280001-52285000 0.3568782426922178
52285001-52290000 0.44183953556349714
52290001-52295000 0.43586937670367065
52295001-52300000 1.1820006857546417
52300001-52305000 0.5838769546151674
52305001-52310000 0.5806383500084732
52310001-52315000 0.48132630037724383
52315001-52320000 0.4341676498592253
52320001-52325000 1.439199950042121
52325001-52330000 0.9970208918917196
52330001-52335000 1.5510133014975567
52335001-52340000 1.3144927986994386
52340001-52345000 0.5342496620306026
52345001-52350000 0.8555684578587608
52350001-52355000 0.8401989518956773
52355001-52360000 0.623619463404426
52360001-52365000 0.9447276401735364
52365001-52370000 1.3000859767786355
52370001-52375000 0.7255281926271648
52375001-52380000 0.6317351763058625
52380001-52385000 0.7430751611421936
52385001-52390000 0.7964596190874044
52390001-52395000 0.6665621596164374
52395001-52400000 0.5572441790951326
52400001-52405000 0.6215610317297386
52405001-52410000 0.9643905791774493
52410001-52415000 1.3355487530610246
52415001-52420000 0.8073155483122685
52420001-52425000 1.0593943588292187
52425001-52430000 1.188956487674974
52430001-52435000 0.8530314384200972
52435001-52440000 0.5564891660373014
52440001-52445000 0.41321135536523546
52445001-52450000 0.9555003974651006
52450001-52455000 0.7789483687656998
52455001-52460000 0.31075714241844354
52460001-52465000 0.3945672986586418
52465001-52470000 0.4446504086701138
52470001-52475000 0.45126576961744586
52475001-52480000 0.673561479218985
52480001-52485000 0.627821848481594
52485001-52490000 0.8332313176812288
52490001-52495000 1.3795828010531095
52495001-52500000 1.0576789060495655
52500001-52505000 0.5369979128451745
52505001-52510000 0.5060385918268582
52510001-52515000 0.7680028629527316
52515001-52520000 0.597724599366998
52520001-52525000 0.41528136824041456
52525001-52530000 0.4386244912046798
52530001-52535000 0.8063217832374114
52535001-52540000 0.5678251275739314
52540001-52545000 0.36264189848387435
52545001-52550000 0.7323030466658946
52550001-52555000 1.1461264965772813
52555001-52560000 0.7003976804923138
52560001-52565000 1.5334058537611952
52565001-52570000 1.7411812002238272
52570001-52575000 0.9764471912392502
52575001-52580000 1.0925714236013004
52580001-52585000 1.0890806938154753
52585001-52590000 3.020974561155963
52590001-52595000 1.3359875796907665
52595001-52600000 0.7390520063203301
52600001-52605000 0.6203896529006223
52605001-52610000 0.5507524159751848
52610001-52615000 0.7431311493359888
52615001-52620000 0.6042451673184347
52620001-52625000 0.6965199501488999
52625001-52630000 0.6265912330079955
52630001-52635000 0.4103739499631243
52635001-52640000 0.5173113724106582
52640001-52645000 0.9199028087652037
52645001-52650000 1.0490978525504817
52650001-52655000 4.0706925129299405
52655001-52660000 3.0793536132707326
52660001-52665000 0.8355552825711285
52665001-52670000 0.8052329145801191
52670001-52675000 0.8359069264831133
52675001-52680000 1.196097693332502
52680001-52685000 1.8448875285727895
52685001-52690000 1.38252384633457
52690001-52695000 1.050765253431302
52695001-52700000 1.232655045209002
52700001-52705000 1.0510608959278596
52705001-52710000 0.7425440454644007
52710001-52715000 0.6148039819851074
52715001-52720000 0.7324823864256836
52720001-52725000 0.9037083845310054
52725001-52730000 1.0270002790837585
52730001-52735000 1.0452125598348496
52735001-52740000 0.6846624726470038
52740001-52745000 1.0706633518393163
52745001-52750000 2.226348499309195
52750001-52755000 1.2070568677830193
52755001-52760000 0.6788287779839534
52760001-52765000 0.578304520044787
52765001-52770000 0.6506511773732869
52770001-52775000 0.4510727050165023
52775001-52780000 0.23359024210136858
52780001-52785000 0.3251023852953953
52785001-52790000 1.0086438649114313
52790001-52795000 0.6241487016498161
52795001-52800000 0.45760737446743316
52800001-52805000 0.4479293366095154
52805001-52810000 0.6520673724054947
52810001-52815000 0.6298385998115643
52815001-52820000 0.6312095508849179
52820001-52825000 1.850316126046193
52825001-52830000 1.7682052285620302
52830001-52835000 1.9842381677930658
52835001-52840000 1.7812923747770637
52840001-52845000 0.873239346096694
52845001-52850000 0.9326885605601084
52850001-52855000 0.985250351057767
52855001-52860000 2.1372691282136977
52860001-52865000 9.944864000894277
52865001-52870000 2.006863915530617
52870001-52875000 0.8349412777296361
52875001-52880000 0.7261515811740135
52880001-52885000 0.8763642894488566
52885001-52890000 0.7129648998677577
52890001-52895000 0.7357577724608886
52895001-52900000 0.7858162839207271
52900001-52905000 0.7252007983973824
52905001-52910000 0.6337340329882901
52910001-52915000 1.053533963658412
52915001-52920000 4.876900900554318
52920001-52925000 0.733659561430882
52925001-52930000 0.5962499389594651
52930001-52935000 0.9547609405326851
52935001-52940000 1.1312687467820075
52940001-52945000 1.2721104736471056
52945001-52950000 0.6320747703569658
52950001-52955000 4.133975801705597
52955001-52960000 15.579497220431644
52960001-52965000 3.0274487357363995
52965001-52970000 4.982006560483724
52970001-52975000 6.351611566106855
52975001-52980000 1.5248530176394386
52980001-52985000 0.8689101519255691
52985001-52990000 0.5300217277190195
52990001-52995000 0.47495321052931355
52995001-53000000 0.5646476681769753
53000001-53005000 0.5785275835391223
53005001-53010000 0.7364284895334933
53010001-53015000 0.8157891862881984
53015001-53020000 0.8684817090724966
53020001-53025000 0.6336013153958598
53025001-53030000 0.573145026479402
53030001-53035000 0.8032164387278291
53035001-53040000 0.8548554068287287
53040001-53045000 1.5495263962317105
53045001-53050000 1.1082566330480959
53050001-53055000 0.45771519483189554
53055001-53060000 0.5585499319963465
53060001-53065000 0.5954619929080914
53065001-53070000 0.6143796913656949
53070001-53075000 0.8350646491363718
53075001-53080000 0.5457346876354956
53080001-53085000 0.5715158248314501
53085001-53090000 0.9043291490004073
53090001-53095000 0.5126674789019412
53095001-53100000 0.5663894753908797
53100001-53105000 0.6609060519602522
53105001-53110000 0.37998178657238457
53110001-53115000 0.5602895304585579
53115001-53120000 0.8597632923244213
53120001-53125000 0.6457070348890982
53125001-53130000 0.8418973118504066
53130001-53135000 0.8507314187364952
53135001-53140000 0.6894188996172391
53140001-53145000 0.64530220461645
53145001-53150000 0.5970551732557653
53150001-53155000 0.6379833690104157
53155001-53160000 0.7288696958931767
53160001-53165000 0.7006707303204572
53165001-53170000 1.0517439589545958
53170001-53175000 2.0911870270659745
53175001-53180000 0.8893653008316557
53180001-53185000 0.5890236631213246
53185001-53190000 0.6109806245353512
53190001-53195000 0.6796930166480727
53195001-53200000 0.8279752427906799
53200001-53205000 0.7078769614607484
53205001-53210000 1.1762512013279527
53210001-53215000 1.3896559836116207
53215001-53220000 0.5749918088399794
53220001-53225000 0.42427755284752683
53225001-53230000 0.9753895961445351
53230001-53235000 1.1388434610484455
53235001-53240000 0.5927380754442743
53240001-53245000 0.4739564519774404
53245001-53250000 0.5517312521214741
53250001-53255000 0.4139920513746307
53255001-53260000 0.5570164024564143
53260001-53265000 0.594123829099594
53265001-53270000 0.23961471129326764
53270001-53275000 3.5125443167030332
53275001-53280000 2.433379272519139
53280001-53285000 0.5751372135693362
53285001-53290000 1.1723393551693304
53290001-53295000 3.8520510611885777
53295001-53300000 2.1394649271450437
53300001-53305000 0.8355870764020207
53305001-53310000 1.4557958507409043
53310001-53315000 3.3613112990715166
53315001-53320000 0.6993476860864246
53320001-53325000 0.5185292365840335
53325001-53330000 0.6783872713792487
53330001-53335000 0.7608822417500668
53335001-53340000 0.773186092844502
53340001-53345000 0.9847125825176056
53345001-53350000 14.203031191923127
53350001-53355000 4.346796691281753
53355001-53360000 0.8958047327480817
53360001-53365000 3.9258619935372283
53365001-53370000 1.6526774066992227
53370001-53375000 0.8817586744755608
53375001-53380000 0.8643564115249545
53380001-53385000 1.1933981323681013
53385001-53390000 0.9932049337258948
53390001-53395000 0.770913650978615
53395001-53400000 1.4281571801581638
53400001-53405000 1.0543425617031863
53405001-53410000 1.481456305591572
53410001-53415000 2.8309507117286947
53415001-53420000 0.8681252486548745
53420001-53425000 0.6975738234597623
53425001-53430000 1.347943236195761
53430001-53435000 1.4350448477215363
53435001-53440000 0.9259759523719062
53440001-53445000 0.7918530989824962
53445001-53450000 0.7045414374035923
53450001-53455000 4.195962560171539
53455001-53460000 1.6966990674450388
53460001-53465000 0.5353932426632574
53465001-53470000 4.856090366302242
53470001-53475000 1.991360318391109
53475001-53480000 0.3497659410973773
53480001-53485000 0.8089418357869005
53485001-53490000 0.9089240584603285
53490001-53495000 0.6149679661581531
53495001-53500000 1.289409233864557
53500001-53505000 1.1534192125357965
53505001-53510000 1.0442735701858352
53510001-53515000 1.0579879597700457
53515001-53520000 1.5629732227241389
53520001-53525000 4.123537767964209
53525001-53530000 0.7316101559129137
53530001-53535000 0.611261393893599
53535001-53540000 0.9703125652826248
53540001-53545000 0.6356581845353302
53545001-53550000 0.7811840955238283
53550001-53555000 0.8978999917031737
53555001-53560000 0.5370793312342917
53560001-53565000 0.4541471036242966
53565001-53570000 3.5019461188995393
53570001-53575000 1.7993534276467364
53575001-53580000 0.3793289267131587
53580001-53585000 0.7397388848582263
53585001-53590000 1.7222799766934642
53590001-53595000 1.1259260219077663
53595001-53600000 4.219934924235395
53600001-53605000 4.916968566042101
53605001-53610000 0.7661052683545423
53610001-53615000 0.8423550354458534
53615001-53620000 0.9333020660891032
53620001-53625000 1.0071533793259484
53625001-53630000 0.6508441179044132
53630001-53635000 0.6796276428555922
53635001-53640000 0.9922345897990852
53640001-53645000 1.8437354467779736
53645001-53650000 1.6414396192285354
53650001-53655000 0.6244947099446234
53655001-53660000 0.4656651618210249
53660001-53665000 0.6322495979028848
53665001-53670000 1.0450639932482853
53670001-53675000 0.4412371320508513
53675001-53680000 0.3205205852493994
53680001-53685000 0.5304186875881883
53685001-53690000 1.2018059464056285
53690001-53695000 0.432202675130646
53695001-53700000 0.3064811294267132
53700001-53705000 0.4565231367859607
53705001-53710000 0.7105315256748151
53710001-53715000 0.5249660372417692
53715001-53720000 0.5344858220034964
53720001-53725000 0.6890037578819019
53725001-53730000 0.525968811149309
53730001-53735000 0.6198246007532386
53735001-53740000 1.4889540202830638
53740001-53745000 0.5916691692711852
53745001-53750000 0.37784453876099533
53750001-53755000 0.8051376538274627
53755001-53760000 0.7495998794307484
53760001-53765000 0.4558636376898591
53765001-53770000 0.5173699252856202
53770001-53775000 0.7240068655943079
53775001-53780000 0.7623583176028276
53780001-53785000 0.5699544295374165
53785001-53790000 0.6778557490498073
53790001-53795000 0.5715465213449805
53795001-53800000 0.5955857561711928
53800001-53805000 0.5283580999648124
53805001-53810000 0.5034526487452999
53810001-53815000 2.2158477993656964
53815001-53820000 7.883473732616469
53820001-53825000 1.0384948332051396
53825001-53830000 0.7012706052609915
53830001-53835000 0.9037063395847386
53835001-53840000 0.737473947909675
53840001-53845000 0.5488617430315322
53845001-53850000 0.5431864292470452
53850001-53855000 0.4794722115820432
53855001-53860000 0.5738484833757161
53860001-53865000 0.591385484129822
53865001-53870000 0.6480953059151597
53870001-53875000 0.5391018707794606
53875001-53880000 0.3437303712582168
53880001-53885000 0.46275289564957245
53885001-53890000 0.4910571926760177
53890001-53895000 0.47148641342465164
53895001-53900000 0.4385639612933153
53900001-53905000 0.7806043366550971
53905001-53910000 1.1502545696892839
53910001-53915000 0.5678054976957638
53915001-53920000 1.659261834881921
53920001-53925000 3.8141479144698534
53925001-53930000 1.0020719252063104
53930001-53935000 0.988829281450829
53935001-53940000 0.4912733070689233
53940001-53945000 0.26479911935409184
53945001-53950000 0.5773985199712577
53950001-53955000 0.5586433092360211
53955001-53960000 0.4066388695927147
53960001-53965000 0.6899636800186745
53965001-53970000 0.6565390473958299
53970001-53975000 0.6964878969172023
53975001-53980000 0.6734225632056615
53980001-53985000 0.4878647801048885
53985001-53990000 0.5236397582173518
53990001-53995000 0.47515908517697086
53995001-54000000 0.6327588096378524
54000001-54005000 0.5106745009771795
54005001-54010000 0.3183015112606079
54010001-54015000 0.19918501183490575
54015001-54020000 0.06280936807700234
54020001-54025000 0.0960286103564365
54025001-54030000 0.10149244376749487
54030001-54035000 0.05671229832167015
54035001-54040000 0.22925723864637962
54040001-54045000 0.4817499538429488
54045001-54050000 0.17286318297165862
54050001-54055000 0.23260912059595906
54055001-54060000 0.3373429447198376
54060001-54065000 0.4729712036618677
54065001-54070000 0.7614192235723949
54070001-54075000 0.7656774758072357
54075001-54080000 0.9799654953746675
54080001-54085000 0.5608348335443805
54085001-54090000 0.6492042434965705
54090001-54095000 0.9253474491183653
54095001-54100000 0.8748985154794866
54100001-54105000 0.8817082801252116
54105001-54110000 0.7982084422090974
54110001-54115000 0.8168651633410406
54115001-54120000 2.5027102716232137
54120001-54125000 3.9365270048411873
54125001-54130000 1.0747653665731203
54130001-54135000 0.7483672390883525
54135001-54140000 0.5810062544630187
54140001-54145000 1.0206905600061973
54145001-54150000 1.0259465702479351
54150001-54155000 1.0205785322399947
54155001-54160000 1.2142453597342426
54160001-54165000 1.070317452569958
54165001-54170000 2.5849766173115496
54170001-54175000 2.3173364207020284
54175001-54180000 0.9228214479881844
54180001-54185000 0.9442471904008818
54185001-54190000 0.8784406117516702
54190001-54195000 0.6429824672842281
54195001-54200000 0.6390790914176921
54200001-54205000 0.7267240268129304
54205001-54210000 1.0329604714402352
54210001-54215000 0.771737590611061
54215001-54220000 0.496510759432493
54220001-54225000 0.812744750844432
54225001-54230000 1.0977696066588132
54230001-54235000 0.761674005463688
54235001-54240000 0.7475819152876004
54240001-54245000 0.6076127719325083
54245001-54250000 0.7688227291506113
54250001-54255000 0.7709034731869678
54255001-54260000 0.9364838536774492
54260001-54265000 0.9272667643949583
54265001-54270000 0.47225150099882984
54270001-54275000 0.44096153682555456
54275001-54280000 0.420357259316907
54280001-54285000 0.5590504543341753
54285001-54290000 0.9880858872889302
54290001-54295000 0.6939275748667587
54295001-54300000 1.6670466451768895
54300001-54305000 3.2721175026941958
54305001-54310000 0.672376598344063
54310001-54315000 0.7113536896472009
54315001-54320000 0.7305667317897192
54320001-54325000 0.5059946668396167
54325001-54330000 0.35732520904696946
54330001-54335000 0.33848841111400935
54335001-54340000 0.6923137622103445
54340001-54345000 0.8501095850372472
54345001-54350000 0.6465676610676482
54350001-54355000 1.2607150372855263
54355001-54360000 0.7409977963581054
54360001-54365000 0.3694984078443162
54365001-54370000 0.2788194081200724
54370001-54375000 0.6115583236085133
54375001-54380000 0.7743106051915427
54380001-54385000 0.65085350699463
54385001-54390000 2.966736683442169
54390001-54395000 1.2066575217699247
54395001-54400000 0.9637470550922719
54400001-54405000 1.4748412118996856
54405001-54410000 0.7312853921977718
54410001-54415000 0.7857563299369648
54415001-54420000 1.173774292259191
54420001-54425000 0.45557917548654475
54425001-54430000 0.9276277845929972
54430001-54435000 1.0606240236454831
54435001-54440000 0.4181286801226544
54440001-54445000 0.8153983657061005
54445001-54450000 0.6723933568677449
54450001-54455000 0.5104944759346252
54455001-54460000 0.6537836294849522
54460001-54465000 0.34773002171227935
54465001-54470000 0.5097271133173416
54470001-54475000 0.8520376456993178
54475001-54480000 0.6136835584104572
54480001-54485000 0.8002517993405761
54485001-54490000 0.7881872876872289
54490001-54495000 0.4980951575384707
54495001-54500000 0.5852494768156007
54500001-54505000 0.6506930376517504
54505001-54510000 0.41959960108290656
54510001-54515000 0.6764186483777026
54515001-54520000 0.5160815547932848
54520001-54525000 0.5026804982599004
54525001-54530000 0.9611229221307279
54530001-54535000 0.2830185844737068
54535001-54540000 0.29435688191542186
54540001-54545000 0.7237273681943678
54545001-54550000 0.4865238554612925
54550001-54555000 0.43089918867215365
54555001-54560000 0.892810165731844
54560001-54565000 0.5289545029683309
54565001-54570000 0.5336464344685308
54570001-54575000 1.431775238597801
54575001-54580000 1.1280152274112085
54580001-54585000 0.8030973977136722
54585001-54590000 0.6804548136335339
54590001-54595000 0.7416830131979818
54595001-54600000 0.6692602863605169
54600001-54605000 1.0957100757156892
54605001-54610000 5.053430893052786
54610001-54615000 0.9364300335142334
54615001-54620000 0.891195296122571
54620001-54625000 2.6672064811594685
54625001-54630000 1.0143791145521868
54630001-54635000 0.8737827899510836
54635001-54640000 0.5360401960478246
54640001-54645000 0.2920483135739791
54645001-54650000 0.33758713658166717
54650001-54655000 0.19752425845604138
54655001-54660000 0.26218291508054353
54660001-54665000 0.7070825864185319
54665001-54670000 0.8822700347330784
54670001-54675000 0.8859915649852639
54675001-54680000 1.051607330844782
54680001-54685000 1.058443517618588
54685001-54690000 0.8235815730769886
54690001-54695000 0.6601222789337133
54695001-54700000 0.5510045589319224
54700001-54705000 0.6204555096455607
54705001-54710000 0.7057394605787702
54710001-54715000 0.684483931270682
54715001-54720000 0.6045733793599359
54720001-54725000 0.6315913098157541
54725001-54730000 0.43854816401799124
54730001-54735000 0.3582056914883149
54735001-54740000 2.603673600988573
54740001-54745000 1.575124553227651
54745001-54750000 0.5406470055487657
54750001-54755000 0.7102802413625657
54755001-54760000 0.601775816907886
54760001-54765000 0.6013919323298799
54765001-54770000 0.7502723665118282
54770001-54775000 1.5339052112791316
54775001-54780000 2.5891061209067225
54780001-54785000 1.4695362757460584
54785001-54790000 1.7389411967453263
54790001-54795000 1.255441902087239
54795001-54800000 1.2971832987352034
54800001-54805000 1.2341225602579629
54805001-54810000 1.1001713492148175
54810001-54815000 2.895955756171341
54815001-54820000 2.390848672800186
54820001-54825000 1.97834487807905
54825001-54830000 10.060115677764848
54830001-54835000 29.349195360229825
54835001-54840000 3.5304850921716975
54840001-54845000 1.1385038515439663
54845001-54850000 0.4417302453745053
54850001-54855000 0.8664162019623136
54855001-54860000 0.8977398966498097
54860001-54865000 0.5762755133872663
54865001-54870000 0.9346041483428287
54870001-54875000 0.7211404266711121
54875001-54880000 0.3810680196223477
54880001-54885000 0.3248348069392483
54885001-54890000 0.2941424396444301
54890001-54895000 0.3889985908611697
54895001-54900000 0.8267978470190817
54900001-54905000 0.6920037738603769
54905001-54910000 0.5462291332399323
54910001-54915000 0.5777150955100435
54915001-54920000 0.4597519239853059
54920001-54925000 0.43482380829167055
54925001-54930000 0.5540899977222038
54930001-54935000 0.47934671558798914
54935001-54940000 0.5682564585887985
54940001-54945000 0.4727490108475853
54945001-54950000 14.483847874734993
54950001-54955000 42.90758301392127
54955001-54960000 0.6594507697574793
54960001-54965000 0.6011894489936219
54965001-54970000 1.0491985152005205
54970001-54975000 2.1303040923596135
54975001-54980000 0.5863137392251633
54980001-54985000 0.6357445195526622
54985001-54990000 1.1200744566755658
54990001-54995000 0.4815862491697899
54995001-55000000 0.3369125588218495
55000001-55005000 0.7088584892986969
55005001-55010000 0.7385081200274424
55010001-55015000 0.48937699188214057
55015001-55020000 0.60302456153207
55020001-55025000 0.38777128354792445
55025001-55030000 1.016589195442144
55030001-55035000 1.9482854500831606
55035001-55040000 0.774230086992772
55040001-55045000 0.7291893676558671
55045001-55050000 0.8026784485981001
55050001-55055000 0.31236463543036785
55055001-55060000 0.16874903551921983
55060001-55065000 0.7329502497374305
55065001-55070000 1.0076125239476224
55070001-55075000 0.33968612131381787
55075001-55080000 0.5233728711385899
55080001-55085000 1.4623515128555349
55085001-55090000 1.1431579408247396
55090001-55095000 2.4123345136983314
55095001-55100000 8.31001707783223
55100001-55105000 0.7809836777312841
55105001-55110000 0.8306171903593844
55110001-55115000 1.031765402631606
55115001-55120000 21.43371338537101
55120001-55125000 14.503301316952838
55125001-55130000 1.1802941985849038
55130001-55135000 1.2888788296082612
55135001-55140000 1.2226289821974918
55140001-55145000 5.948742946327107
55145001-55150000 5.264563146297665
55150001-55155000 2.278248182186484
55155001-55160000 1.765561190034556
55160001-55165000 1.1721774607975135
55165001-55170000 0.8890393230933917
55170001-55175000 0.8649274408523664
55175001-55180000 0.6473342667019967
55180001-55185000 0.4264921603263117
55185001-55190000 2.7906279350580343
55190001-55195000 1.6167139392995113
55195001-55200000 0.6298018492599213
55200001-55205000 1.0560690977477827
55205001-55210000 1.0083275717842854
55210001-55215000 1.4557192803649517
55215001-55220000 1.85112946529437
55220001-55225000 2.6932749096139115
55225001-55230000 2.0568558998499484
55230001-55235000 1.0582855744704645
55235001-55240000 1.04137798674609
55240001-55245000 0.8238313741931079
55245001-55250000 1.069483574390409
55250001-55255000 1.644323690109744
55255001-55260000 0.924538248944339
55260001-55265000 0.9590004586794536
55265001-55270000 1.2519746046805798
55270001-55275000 1.130041304052626
55275001-55280000 3.7054229694697836
55280001-55285000 7.101938920745581
55285001-55290000 0.9089073120585623
55290001-55295000 0.7322563415495591
55295001-55300000 0.5225002782214646
55300001-55305000 1.0181755790276203
55305001-55310000 1.5467117041934961
55310001-55315000 0.6661497440610438
55315001-55320000 0.805894579410585
55320001-55325000 1.1534748444258234
55325001-55330000 0.4831176712963802
55330001-55335000 0.5169244058406354
55335001-55340000 1.514588129227282
55340001-55345000 0.9082545710599557
55345001-55350000 0.7481112971551481
55350001-55355000 0.8951217118119441
55355001-55360000 6.788080011029358
55360001-55365000 1.9297991990384307
55365001-55370000 0.6322990899341302
55370001-55375000 0.8344547404309391
55375001-55380000 0.6386265528166906
55380001-55385000 0.5522887702580921
55385001-55390000 0.9160763503366313
55390001-55395000 0.8689454762405546
55395001-55400000 0.6419293346605118
55400001-55405000 0.8940696873175942
55405001-55410000 0.9942691398118867
55410001-55415000 0.9828325426654364
55415001-55420000 0.8353412884453698
55420001-55425000 0.6584599718330046
55425001-55430000 0.5413188960501305
55430001-55435000 0.7686182681812607
55435001-55440000 0.8616401199654505
55440001-55445000 0.6950352264296858
55445001-55450000 0.988554554630168
55450001-55455000 1.333079919981211
55455001-55460000 1.1633072188123639
55460001-55465000 1.113420132306421
55465001-55470000 2.1106321560571812
55470001-55475000 1.130541010286417
55475001-55480000 0.5593068333409905
55480001-55485000 0.9481183424736266
55485001-55490000 7.318187304140845
55490001-55495000 1.7965057769675885
55495001-55500000 1.1757730783896645
55500001-55505000 1.6707834443972422
55505001-55510000 4.528902462709778
55510001-55515000 1.4062061230003564
55515001-55520000 0.7673032902920861
55520001-55525000 7.556251818799232
55525001-55530000 3.114114789090217
55530001-55535000 1.799005047414816
55535001-55540000 1.4873183268532253
55540001-55545000 1.530055442681286
55545001-55550000 1.6898367671485754
55550001-55555000 0.9166590251662764
55555001-55560000 0.7799870619467061
55560001-55565000 1.0563854735424774
55565001-55570000 7.417983808185422
55570001-55575000 2.265823878857221
55575001-55580000 1.3698469473196684
55580001-55585000 1.5399910933348817
55585001-55590000 1.8088154713918212
55590001-55595000 2.7729153753602307
55595001-55600000 1.5947722552306605
55600001-55605000 5.9282214594083324
55605001-55610000 12.213499003690492
55610001-55615000 2.1331259079950624
55615001-55620000 3.351360828653894
55620001-55625000 3.6833703507562383
55625001-55630000 1.6284737584654314
55630001-55635000 1.2100122187929323
55635001-55640000 1.3396120415715167
55640001-55645000 1.0182816590712305
55645001-55650000 0.7187771933222326
55650001-55655000 3.9449630967821667
55655001-55660000 2.6315208363107483
55660001-55665000 0.8579557996224311
55665001-55670000 1.466125745860466
55670001-55675000 1.829147267754731
55675001-55680000 2.189643556867815
55680001-55685000 4.245895500699763
55685001-55690000 2.333585986977915
55690001-55695000 1.2924133460194445
55695001-55700000 2.028009480069277
55700001-55705000 1.9894726127673161
55705001-55710000 1.8619319861925736
55710001-55715000 1.9101537042451484
55715001-55720000 1.150741008282294
55720001-55725000 1.7442423214603602
55725001-55730000 2.4741320855616737
55730001-55735000 0.9560042424780997
55735001-55740000 0.9111788034664813
55740001-55745000 1.0818242464767636
55745001-55750000 1.4775640792462237
55750001-55755000 1.4198133647083084
55755001-55760000 1.9628220842843107
55760001-55765000 1.7589426488962436
55765001-55770000 0.7664539094804856
55770001-55775000 0.6713230519548248
55775001-55780000 0.7828604787520329
55780001-55785000 1.119525264940846
55785001-55790000 1.3584032253853886
55790001-55795000 1.1495572876471376
55795001-55800000 1.9111676793586272
55800001-55805000 4.502263511489266
55805001-55810000 0.9349390650092514
55810001-55815000 0.6141384035253643
55815001-55820000 0.5144421419898063
55820001-55825000 0.7250134465454424
55825001-55830000 2.290129765974002
55830001-55835000 1.4655274784072765
55835001-55840000 1.4983484881650166
55840001-55845000 2.872750212389346
55845001-55850000 1.158291681580978
55850001-55855000 1.161971128869304
55855001-55860000 1.0339050488552677
55860001-55865000 1.0888253651486643
55865001-55870000 3.2634288154934845
55870001-55875000 1.078451427457039
55875001-55880000 1.1564476253758063
55880001-55885000 1.868358621954303
55885001-55890000 1.1083666971614343
55890001-55895000 0.9221677819303984
55895001-55900000 0.9807129311253961
55900001-55905000 1.0493061828493695
55905001-55910000 0.5443330562044284
55910001-55915000 0.6507350547458992
55915001-55920000 1.2147405879981485
55920001-55925000 0.6715382704702479
55925001-55930000 0.7164007937761093
55930001-55935000 1.274167222711337
55935001-55940000 3.3555479849031027
55940001-55945000 1.3653521853114923
55945001-55950000 0.8244900099413232
55950001-55955000 1.241456717516626
55955001-55960000 1.7194487003571448
55960001-55965000 1.6724398787492905
55965001-55970000 1.337501568872466
55970001-55975000 0.8437850208821819
55975001-55980000 0.9969811566414111
55980001-55985000 0.9407689731931905
55985001-55990000 1.3756368211523613
55990001-55995000 3.25639344356621
55995001-56000000 1.2697363330340468
56000001-56005000 1.780836955926307
56005001-56010000 1.1607731914753001
56010001-56015000 1.830073126280907
56015001-56020000 4.556310146347569
56020001-56025000 0.9499495556003398
56025001-56030000 0.7173412682619141
56030001-56035000 1.9901722760597584
56035001-56040000 1.777853499368871
56040001-56045000 0.4470948083228383
56045001-56050000 0.6552606420338813
56050001-56055000 0.5364739441469891
56055001-56060000 0.21687393623037232
56060001-56065000 0.25566080386209994
56065001-56070000 0.5325778942027913
56070001-56075000 0.31530415972018433
56075001-56080000 0.44083296020338303
56080001-56085000 0.48050360103646206
56085001-56090000 0.16743985233660144
56090001-56095000 0.18116986327463003
56095001-56100000 0.5203222130287651
56100001-56105000 0.6368038472663616
56105001-56110000 0.4466739903824046
56110001-56115000 1.0014305211576104
56115001-56120000 1.1516088144489076
56120001-56125000 0.587507335914054
56125001-56130000 1.314991057881361
56130001-56135000 1.2596733546258798
56135001-56140000 0.45507931334182394
56140001-56145000 0.9881365671470103
56145001-56150000 0.8913182350029968
56150001-56155000 0.40108019963485864
56155001-56160000 0.8379822277186159
56160001-56165000 0.9127341943980123
56165001-56170000 0.5285082528052454
56170001-56175000 0.6179278555577428
56175001-56180000 2.4674053818851402
56180001-56185000 0.7756940663905616
56185001-56190000 0.30122977887778274
56190001-56195000 0.36533383894144283
56195001-56200000 0.9539694990421466
56200001-56205000 1.3955785953482687
56205001-56210000 0.38582086036725693
56210001-56215000 0.4148974090636779
56215001-56220000 0.6271395458782142
56220001-56225000 0.8944838430687743
56225001-56230000 1.1065457993692973
56230001-56235000 1.1862872901274193
56235001-56240000 1.1724669791601363
56240001-56245000 2.5866266935554956
56245001-56250000 1.6801223666222338
56250001-56255000 0.5554847285038602
56255001-56260000 0.5614018616252491
56260001-56265000 0.6766389883889455
56265001-56270000 5.497448620833366
56270001-56275000 4.232643199276198
56275001-56280000 0.6357960648903134
56280001-56285000 0.83125923600007
56285001-56290000 0.6799184034338661
56290001-56295000 0.8474404022954393
56295001-56300000 0.8113993543732423
56300001-56305000 0.38640714828883604
56305001-56310000 0.6699619582614116
56310001-56315000 0.5811459481331821
56315001-56320000 0.5187771485609884
56320001-56325000 1.0244654361429
56325001-56330000 0.946880372172811
56330001-56335000 1.111638271606588
56335001-56340000 0.4786040872105087
56340001-56345000 0.6709043329233041
56345001-56350000 1.0337105081999987
56350001-56355000 1.0971323426852946
56355001-56360000 1.0869954328344107
56360001-56365000 0.5296593774726717
56365001-56370000 0.7172878144464578
56370001-56375000 0.5890515520339392
56375001-56380000 0.5824587252768468
56380001-56385000 0.8131167447813459
56385001-56390000 1.4439518300087868
56390001-56395000 1.9392423469744535
56395001-56400000 1.5362636570169883
56400001-56405000 0.9938845785893577
56405001-56410000 0.7527148214856203
56410001-56415000 0.9500644079404198
56415001-56420000 2.7355740887912905
56420001-56425000 2.4474234122791065
56425001-56430000 0.5612643522976573
56430001-56435000 0.3822138003354956
56435001-56440000 1.0903740689345343
56440001-56445000 1.0505201546774685
56445001-56450000 0.7863363292233498
56450001-56455000 1.3368410951659644
56455001-56460000 0.6917319795544201
56460001-56465000 0.7825592605561634
56465001-56470000 0.5811457955131925
56470001-56475000 0.28877264952870657
56475001-56480000 0.4810802016310086
56480001-56485000 1.0404484080961784
56485001-56490000 0.3979992729589962
56490001-56495000 0.5070944008627336
56495001-56500000 0.8449115699679766
56500001-56505000 0.7377175885745135
56505001-56510000 0.4145950736984411
56510001-56515000 0.5666702108534326
56515001-56520000 0.7008059944919639
56520001-56525000 0.18776379370781277
56525001-56530000 0.17897507426376824
56530001-56535000 0.6850496702061578
56535001-56540000 0.5386231368837541
56540001-56545000 0.12315740580295612
56545001-56550000 0.1582901115138853
56550001-56555000 0.730130614606308
56555001-56560000 0.49101106059785765
56560001-56565000 0.33671892370649376
56565001-56570000 0.702033331409077
56570001-56575000 0.9087894772631168
56575001-56580000 0.6681535704412596
56580001-56585000 0.5541267054005617
56585001-56590000 0.5698291585788855
56590001-56595000 0.46702719014385546
56595001-56600000 0.6283373723923477
56600001-56605000 0.8720780579779405
56605001-56610000 0.4062265813963255
56610001-56615000 0.5575044439446649
56615001-56620000 0.590221001877338
56620001-56625000 0.3013393101692287
56625001-56630000 0.43481959916976826
56630001-56635000 0.740489173524369
56635001-56640000 0.5002482284879859
56640001-56645000 0.3086810544392496
56645001-56650000 0.49945417810997544
56650001-56655000 0.4331694954759306
56655001-56660000 0.20828067537374495
56660001-56665000 0.48496339037227265
56665001-56670000 0.6692481364680402
56670001-56675000 0.5668674302131912
56675001-56680000 0.6308683577698243
56680001-56685000 0.4608984685226137
56685001-56690000 0.33745293254263137
56690001-56695000 0.29443849581152415
56695001-56700000 0.35555870531658695
56700001-56705000 0.6751103459992938
56705001-56710000 1.5747532599315308
56710001-56715000 0.7740390779631409
56715001-56720000 0.4439565472664813
56720001-56725000 0.49044999512291904
56725001-56730000 0.49161074700943275
56730001-56735000 0.5222502264598056
56735001-56740000 0.7536216378987758
56740001-56745000 0.5825987099201455
56745001-56750000 0.3520815217280614
56750001-56755000 0.38651280745877925
56755001-56760000 0.6152878889833011
56760001-56765000 0.439201348168663
56765001-56770000 0.5734391222463148
56770001-56775000 0.34094717519811407
56775001-56780000 0.3952346602033646
56780001-56785000 0.6739786239882098
56785001-56790000 0.37363756055509334
56790001-56795000 0.527465623848473
56795001-56800000 0.3331556515104616
56800001-56805000 0.38309933612448877
56805001-56810000 0.6947188301527684
56810001-56815000 0.5064045411416451
56815001-56820000 0.6066076161627928
56820001-56825000 0.5720002409718183
56825001-56830000 0.42157488179669783
56830001-56835000 0.37545523015685833
56835001-56840000 0.5933489315383269
56840001-56845000 0.7987994130536249
56845001-56850000 0.5557562981641081
56850001-56855000 0.6749468491335276
56855001-56860000 0.4383377328423928
56860001-56865000 0.21103875734031535
56865001-56870000 0.3172568607791532
56870001-56875000 0.7734245467675642
56875001-56880000 0.8386152649348969
56880001-56885000 0.6949964349811919
56885001-56890000 0.5671795279181884
56890001-56895000 0.6970165716184162
56895001-56900000 0.3506855380457898
56900001-56905000 0.5699189057725406
56905001-56910000 1.0104935204979257
56910001-56915000 0.23982069411862875
56915001-56920000 0.4910641341481536
56920001-56925000 0.8375747808266801
56925001-56930000 0.1987916433771802
56930001-56935000 0.2972056451059415
56935001-56940000 0.9067155642427561
56940001-56945000 0.5911668159619091
56945001-56950000 0.35615544951109085
56950001-56955000 0.3975920166635379
56955001-56960000 0.4570881829432377
56960001-56965000 0.42927837415080616
56965001-56970000 0.8637390410753154
56970001-56975000 0.8420490188600588
56975001-56980000 0.62456468603236
56980001-56985000 0.5954462561214143
56985001-56990000 0.6861674001000152
56990001-56995000 0.4046707152725863
56995001-57000000 1.8932720911797463
57000001-57005000 1.4273452808532316
57005001-57010000 0.11281894442044779
57010001-57015000 0.38927064236676256
57015001-57020000 0.2999700995632783
57020001-57025000 0.2165113652526768
57025001-57030000 0.8074063994034842
57030001-57035000 0.7518974158765255
57035001-57040000 0.34795258638251464
57040001-57045000 0.7729569030671583
57045001-57050000 0.6973623778405252
57050001-57055000 0.5377134508887056
57055001-57060000 0.7802450292927096
57060001-57065000 0.707463327652533
57065001-57070000 0.691024532560312
57070001-57075000 1.1977380727623403
57075001-57080000 0.7440197599428249
57080001-57085000 0.7047613226311542
57085001-57090000 0.7325105065566407
57090001-57095000 0.5195136687790852
57095001-57100000 0.6431625030031622
57100001-57105000 0.42603888341909824
57105001-57110000 0.3436981047735114
57110001-57115000 0.46773107019569754
57115001-57120000 0.3243263476515201
57120001-57125000 0.3710944298640781
57125001-57130000 0.8017925425563227
57130001-57135000 0.6915807296249761
57135001-57140000 0.5397949102036967
57140001-57145000 0.5904252658747267
57145001-57150000 0.8208731297946312
57150001-57155000 0.9666845934508099
57155001-57160000 0.6398171447427052
57160001-57165000 0.3803744998407537
57165001-57170000 0.5451976489092278
57170001-57175000 0.8845925353016619
57175001-57180000 0.3376819148316112
57180001-57185000 0.33682037608407994
57185001-57190000 0.3674037090663509
57190001-57195000 0.4711681335224947
57195001-57200000 0.7876235043148263
57200001-57205000 0.780954497307732
57205001-57210000 1.3849363861553134
57210001-57215000 0.753466255980931
57215001-57220000 0.3112118121924424
57220001-57225000 0.29680046579531705
57225001-57230000 0.7193421024004873
57230001-57235000 0.5270048916657242
57235001-57240000 0.2881115221776923
57240001-57245000 0.4766395817185657
57245001-57250000 0.9488868488905424
57250001-57255000 0.9142707404716669
57255001-57260000 0.577431567498518
57260001-57265000 0.287282566664951
57265001-57270000 0.3499093447087729
57270001-57275000 0.5694667569420161
57275001-57280000 0.34608372170070373
57280001-57285000 0.26562519759878345
57285001-57290000 0.2859006320679689
57290001-57295000 0.5468666505566312
57295001-57300000 0.8265967825269969
57300001-57305000 0.2196002154995069
57305001-57310000 0.19100843468036852
57310001-57315000 0.7855803303650726
57315001-57320000 0.4856746662189958
57320001-57325000 0.379055077476829
57325001-57330000 0.48716377413901546
57330001-57335000 0.3613367778507362
57335001-57340000 0.41297034803044486
57340001-57345000 0.6189307082280525
57345001-57350000 0.6038050824514933
57350001-57355000 0.36065933804630457
57355001-57360000 1.2356891098644363
57360001-57365000 2.0195712173832123
57365001-57370000 0.5931014289932485
57370001-57375000 0.787885657435724
57375001-57380000 0.9628166260129417
57380001-57385000 0.7707831264044831
57385001-57390000 1.1583918868873866
57390001-57395000 1.8612994683248094
57395001-57400000 0.5839817578638121
57400001-57405000 0.8460058544479149
57405001-57410000 0.9972645753095962
57410001-57415000 0.7987459281387005
57415001-57420000 0.8378037457388174
57420001-57425000 2.06492862642716
57425001-57430000 2.3486929066010207
57430001-57435000 0.4021547211398814
57435001-57440000 0.6546952659749946
57440001-57445000 1.320057149234472
57445001-57450000 0.6621186156025858
57450001-57455000 0.6235737326031959
57455001-57460000 0.9718116884916649
57460001-57465000 0.7351759306853392
57465001-57470000 0.4830738503757581
57470001-57475000 0.6938750275072917
57475001-57480000 1.3607972577819885
57480001-57485000 1.3763458385333724
57485001-57490000 3.047717404986047
57490001-57495000 3.2492383799256452
57495001-57500000 1.1454921061236527
57500001-57505000 0.7274172330424201
57505001-57510000 0.9424707795770905
57510001-57515000 1.5646545207157272
57515001-57520000 0.8297413353617258
57520001-57525000 1.3731779783438975
57525001-57530000 1.1908942252441495
57530001-57535000 0.7752652167308514
57535001-57540000 0.9822477264958707
57540001-57545000 0.5306303754988859
57545001-57550000 0.38175060184988735
57550001-57555000 0.6630942122492524
57555001-57560000 1.2541448703178997
57560001-57565000 0.5229807419624646
57565001-57570000 0.5514579700710555
57570001-57575000 0.7831274185031559
57575001-57580000 0.4632810051253395
57580001-57585000 0.4033271678741789
57585001-57590000 0.5881655326170973
57590001-57595000 0.6444165386116781
57595001-57600000 0.5082934088314407
57600001-57605000 0.6740170892918824
57605001-57610000 0.6806559139585725
57610001-57615000 0.48034988776878584
57615001-57620000 0.5971176747454876
57620001-57625000 0.5670257972660556
57625001-57630000 0.4048132495221823
57630001-57635000 0.30083987534850287
57635001-57640000 0.3132109604082594
57640001-57645000 0.7496485846785819
57645001-57650000 0.6532225819218087
57650001-57655000 0.5137380550560592
57655001-57660000 0.6930065295812899
57660001-57665000 0.6410874971026621
57665001-57670000 0.5891422561080724
57670001-57675000 0.7305629758684575
57675001-57680000 0.6926954425092895
57680001-57685000 0.45772744187548836
57685001-57690000 0.17347300015305028
57690001-57695000 0.5211261973143836
57695001-57700000 1.719787443280512
57700001-57705000 0.33993399598131846
57705001-57710000 0.28881267151513434
57710001-57715000 0.3484667687818555
57715001-57720000 0.5674279392647984
57720001-57725000 0.6656834875015589
57725001-57730000 0.6665040997288344
57730001-57735000 0.4264565417168313
57735001-57740000 0.39271344539012887
57740001-57745000 0.5038962243114445
57745001-57750000 0.5428030570508902
57750001-57755000 0.47893350193111744
57755001-57760000 0.2627935724880082
57760001-57765000 0.2586249653367426
57765001-57770000 0.6534272005298538
57770001-57775000 0.6198524010428382
57775001-57780000 0.5629492059678753
57780001-57785000 0.742936235373395
57785001-57790000 0.3508857372075595
57790001-57795000 0.755299912730578
57795001-57800000 0.9389450214816818
57800001-57805000 0.3387172724328105
57805001-57810000 0.48825524635115547
57810001-57815000 0.5331750273884823
57815001-57820000 0.560749465459966
57820001-57825000 0.7824047561236274
57825001-57830000 0.5394295100384013
57830001-57835000 0.5779652212734242
57835001-57840000 0.43261782671836463
57840001-57845000 0.47530681967469557
57845001-57850000 0.9666015643873103
57850001-57855000 0.4372788956771884
57855001-57860000 0.5892777942480772
57860001-57865000 0.9132145461675044
57865001-57870000 1.1920376106372816
57870001-57875000 0.6125950346830243
57875001-57880000 0.4208729323527232
57880001-57885000 0.5683564031473926
57885001-57890000 0.6736248537218736
57890001-57895000 0.42205067273161306
57895001-57900000 0.3128406989463294
57900001-57905000 0.5931858630596688
57905001-57910000 0.5218192452649123
57910001-57915000 0.40865218520160723
57915001-57920000 0.7143585088791469
57920001-57925000 0.842752925947196
57925001-57930000 0.8687192010152387
57930001-57935000 1.0121057434420613
57935001-57940000 0.9311238514958515
57940001-57945000 0.853628967943073
57945001-57950000 0.6774100453536706
57950001-57955000 0.6869947091751969
57955001-57960000 1.0258584039300485
57960001-57965000 0.7469022839703308
57965001-57970000 0.4262461967406678
57970001-57975000 0.44205455735405114
57975001-57980000 0.6386202276718373
57980001-57985000 0.8300331388617195
57985001-57990000 0.45164370397380926
57990001-57995000 0.3615689999913403
57995001-58000000 0.460839565847703
58000001-58005000 0.4722070535968784
58005001-58010000 0.3460562196834525
58010001-58015000 0.3482333561413646
58015001-58020000 0.31794614344924793
58020001-58025000 0.8876671180681509
58025001-58030000 0.7180544449421694
58030001-58035000 0.18961380301289274
58035001-58040000 0.34148645441013703
58040001-58045000 0.5878974416541586
58045001-58050000 1.2811368997990469
58050001-58055000 0.46165873538639973
58055001-58060000 0.3649163443166906
58060001-58065000 0.8355858725583204
58065001-58070000 0.6190938618474703
58070001-58075000 0.5224456905336574
58075001-58080000 0.9474571104501672
58080001-58085000 0.9601049496654874
58085001-58090000 0.28878064343235116
58090001-58095000 0.29274878231114554
58095001-58100000 0.32001896886253195
58100001-58105000 0.24187790609010154
58105001-58110000 0.4319678586462174
58110001-58115000 0.11101954259851751
58115001-58120000 0.06198707254695182
58120001-58125000 0.20260013225324178
58125001-58130000 0.42541799915315137
58130001-58135000 0.11750853773630301
58135001-58140000 0.2861544566571243
58140001-58145000 0.417311550309852
58145001-58150000 0.3322056327594409
58150001-58155000 0.4887616582853785
58155001-58160000 0.27673008288018724
58160001-58165000 0.6482580811262296
58165001-58170000 0.5305222045342033
58170001-58175000 0.23769797645496607
58175001-58180000 0.3678542211258854
58180001-58185000 0.8254095307821985
58185001-58190000 0.3935076442566745
58190001-58195000 0.4439661981890568
58195001-58200000 0.5127908303002443
58200001-58205000 0.3910684132510855
58205001-58210000 0.7668716019004683
58210001-58215000 0.869690986788173
58215001-58220000 0.4663414987055272
58220001-58225000 0.7999945773333863
58225001-58230000 2.4188956371580814
58230001-58235000 0.6994578430524859
58235001-58240000 0.43991008613393295
58240001-58245000 0.6168957818631918
58245001-58250000 0.6202683566380635
58250001-58255000 0.08233404441475892
58255001-58260000 0.0
58260001-58265000 0.0
58265001-58270000 0.09650093955859855
58270001-58275000 0.09650093955859855
58275001-58280000 0.0649825668881832
58280001-58285000 0.1486450624973073
58285001-58290000 0.09011522916882914
58290001-58295000 0.022981751094077345
58295001-58300000 0.0
58300001-58305000 0.0
58305001-58310000 0.0349965699461206
58310001-58315000 0.34766196772583
58315001-58320000 0.5906203869084662
58320001-58325000 0.6379603237503213
58325001-58330000 0.39448989049127486
58330001-58335000 0.3103993163259439
58335001-58340000 0.3450863421415128
58340001-58345000 0.18890117604564727
58345001-58350000 0.30585378823640674
58350001-58355000 0.4026294154438752
58355001-58360000 0.02328240042501374
58360001-58365000 0.15802461157556913
58365001-58370000 0.24334645922477888
58370001-58375000 0.08222332985123373
58375001-58380000 0.4698224701658101
58380001-58385000 0.053863126997576324
58385001-58390000 0.2908453189762716
58390001-58395000 0.20018432609165657
58395001-58400000 0.010778131637271293
58400001-58405000 0.12211422258476516
58405001-58410000 0.7016860936360917
58410001-58415000 0.1841607180152851
58415001-58420000 0.435536510831713
58420001-58425000 0.5569548431875769
58425001-58430000 0.05499249701950562
58430001-58435000 0.048048204016246834
58435001-58440000 0.10976418553579399
58440001-58445000 0.4164422450886922
58445001-58450000 0.2562495828502176
58450001-58455000 0.2489837702987771
58455001-58460000 0.03659305597276599
58460001-58465000 0.0
58465001-58470000 0.27802362467030084
58470001-58475000 0.4909528150755666
58475001-58480000 0.41655816732851125
58480001-58485000 0.4853732009477571
58485001-58490000 0.3487166763735859
58490001-58495000 0.6334793692363546
58495001-58500000 0.7784564837608325
58500001-58505000 0.5961683937170775
58505001-58510000 0.36925323250338493
58510001-58515000 0.17005298624850285
58515001-58520000 0.06639649180224858
58520001-58525000 0.21615268527042047
58525001-58530000 0.10170940983549369
58530001-58535000 0.36308444662988626
58535001-58540000 0.3496969437471667
58540001-58545000 0.24630115454378174
58545001-58550000 0.21022252106035658
58550001-58555000 0.02719155223050628
58555001-58560000 0.1686996524770752
58560001-58565000 0.10441921547146331
58565001-58570000 0.6225225162231379
58570001-58575000 0.3946898811576034
58575001-58580000 0.13334397372334536
58580001-58585000 0.5418187959573012
58585001-58590000 0.11934133440416375
58590001-58595000 0.3182622491015964
58595001-58600000 0.3208900784493924
58600001-58605000 0.21117424995698178
58605001-58610000 0.38167676712889365
58610001-58615000 0.33865973628184465
58615001-58620000 0.22584263301450633
58620001-58625000 0.5377960481357972
58625001-58630000 0.6293026021030853
58630001-58635000 0.16476055715791013
58635001-58640000 0.036618876052835474
58640001-58645000 0.012408873635700406
58645001-58650000 0.106039184498088
58650001-58655000 0.20970976883787526
58655001-58660000 1.4249207067951084
58660001-58665000 0.5274189444834022
58665001-58670000 0.0
58670001-58675000 0.04671455996196086
58675001-58680000 0.4783851526793365
58680001-58685000 0.42543628452718396
58685001-58690000 0.795671758348924
58690001-58695000 0.20735302310731646
58695001-58700000 0.05734028729432963
58700001-58705000 0.8705553132279564
58705001-58710000 0.9533643526407112
58710001-58715000 0.40761244237974303
58715001-58720000 0.49477862091639474
58720001-58725000 0.28532815890791524
58725001-58730000 0.14508457586215848
58730001-58735000 0.266024397601053
58735001-58740000 0.5457979929730521
58740001-58745000 0.33675273019657176
58745001-58750000 0.7276291245631307
58750001-58755000 0.8145355838831044
58755001-58760000 0.6230539763273858
58760001-58765000 0.9490298772590764
58765001-58770000 0.3819574567447686
58770001-58775000 0.05094475838341009
58775001-58780000 0.0
58780001-58785000 0.3690365600702442
58785001-58790000 1.9304429711260704
58790001-58795000 0.0
58795001-58800000 0.0
58800001-58805000 0.5341217397333884
58805001-58810000 0.34734101495114594
58810001-58815000 0.25822130578799424
58815001-58820000 0.2748986358087207
58820001-58825000 0.32574444211046916
58825001-58830000 1.0843481518894544
58830001-58835000 0.7510019380491264
58835001-58840000 0.7392484162037273
58840001-58845000 0.9733738411345394
58845001-58850000 1.1144629964369075
58850001-58855000 0.9376130098453418
58855001-58860000 0.5861178610186434
58860001-58865000 0.6469713115217668
58865001-58870000 0.2838915878830268
58870001-58875000 0.2582828774846398
58875001-58880000 1.0416507932590826
58880001-58885000 0.4507344572636085
58885001-58890000 0.47146134343849627
58890001-58895000 0.8884775718474224
58895001-58900000 0.41589851444493714
58900001-58905000 0.44508418298591174
58905001-58910000 0.4452947375766432
58910001-58915000 0.30852209049061247
58915001-58920000 0.636899343385255
58920001-58925000 0.5501175361971794
58925001-58930000 0.47889794484177167
58930001-58935000 0.5302807410860975
58935001-58940000 0.49472003709219364
58940001-58945000 0.5203035197979238
58945001-58950000 0.2654818926861306
58950001-58955000 0.5963649538026176
58955001-58960000 0.28320996180350777
58960001-58965000 0.06332540187823493
58965001-58970000 0.5162256580290495
58970001-58975000 0.5928480614559829
58975001-58980000 0.4225657178485945
58980001-58985000 0.2350979526494458
58985001-58990000 0.21233407367783935
58990001-58995000 0.6634222887696257
58995001-59000000 0.3687717025761151
59000001-59005000 0.49205272389044774
59005001-59010000 0.4442170489256716
59010001-59015000 0.3516732663222822
59015001-59020000 0.47409223105318454
59020001-59025000 0.6219550747633833
59025001-59030000 0.7618900390299238
59030001-59035000 0.8537801515447744
59035001-59040000 0.11672101165995317
59040001-59045000 0.0
59045001-59050000 0.10986260811286602
59050001-59055000 0.01314957857721562
59055001-59060000 0.0
59060001-59065000 0.41989043483763666
59065001-59070000 0.29077005576889847
59070001-59075000 0.2998209875564518
59075001-59080000 0.09339382989770496
59080001-59085000 0.22054705586410928
59085001-59090000 0.2202289389439281
59090001-59095000 0.009590899152839229
59095001-59100000 0.11094729549415079
59100001-59105000 0.3654598154585998
59105001-59110000 0.0470021674130135
59110001-59115000 0.005602319204606511
59115001-59120000 0.0
59120001-59125000 0.0
59125001-59130000 0.1657933848800453
59130001-59135000 0.5148073743097827
59135001-59140000 0.256882007193426
59140001-59145000 0.7271094413386991
59145001-59150000 0.04930689683416387
59150001-59155000 0.0
59155001-59160000 0.5120647566069303
59160001-59165000 0.4653783948875972
59165001-59170000 0.00015910474124534185
59170001-59175000 0.10853111290151685
59175001-59180000 0.3422396038127553
59180001-59185000 0.42268942866804715
59185001-59190000 0.16623141511071732
59190001-59195000 0.0
59195001-59200000 0.27383665785437433
59200001-59205000 0.22501770642689384
59205001-59210000 0.055063990411393995
59210001-59215000 0.12780804404964305
59215001-59220000 0.27831411907784126
59220001-59225000 0.28752384130811054
59225001-59230000 0.28344514666950865
59230001-59235000 0.6236050865733161
59235001-59240000 1.2117866360314509
59240001-59245000 1.013233014130079
59245001-59250000 1.168238040989807
59250001-59255000 0.5982901218073744
59255001-59260000 0.5607345859751236
59260001-59265000 0.6758277962232417
59265001-59270000 0.6922778669161905
59270001-59275000 0.5833700388454303
59275001-59280000 0.43069783375416887
59280001-59285000 0.5034721994350979
59285001-59290000 2.0659483100814744
59290001-59295000 0.4945455182954621
59295001-59300000 0.7883926293596516
59300001-59305000 1.318554925445688
59305001-59310000 0.6814468471481427
59310001-59315000 8.312625113480077
59315001-59320000 2.6189886402475344
59320001-59325000 1.4617376849681039
59325001-59330000 1.6192545613195095
59330001-59335000 1.3738551552343636
59335001-59340000 1.5456951460904964
59340001-59345000 2.4506969961346794
59345001-59350000 2.5659962207339944
59350001-59355000 1.1531124069671048
59355001-59360000 1.184864936446598
59360001-59365000 1.697505474010556
59365001-59370000 1.6232870066088403
59370001-59375000 5.546759496571936
59375001-59380000 4.233295114157171
59380001-59385000 1.0410477635472941
59385001-59390000 1.7341089478953844
59390001-59395000 2.462113469970293
59395001-59400000 1.4432054077916916
59400001-59405000 0.6503783195645687
59405001-59410000 1.1662874357545205
59410001-59415000 1.289851200215918
59415001-59420000 1.9368187508554076
59420001-59425000 4.9985141546983956
59425001-59430000 2.472883094817346
59430001-59435000 6.133703528787016
59435001-59440000 2.120065600636556
59440001-59445000 1.1513193075163968
59445001-59450000 2.3569795903223723
59450001-59455000 1.2797885602753396
59455001-59460000 1.0376376815145134
59460001-59465000 1.2033730964946363
59465001-59470000 2.7302812350091625
59470001-59475000 3.9747632634999364
59475001-59480000 1.625581755805804
59480001-59485000 1.3301479683183641
59485001-59490000 0.8387820567077612
59490001-59495000 0.5850878956182965
59495001-59500000 2.7575454334568037
59500001-59505000 2.5340415214667424
59505001-59510000 0.3888904440803373
59510001-59515000 0.46265626792007436
59515001-59520000 1.1404598252908071
59520001-59525000 1.3967594612921879
59525001-59530000 0.8258280785934236
59530001-59535000 1.2612064109713552
59535001-59540000 2.0486148798712764
59540001-59545000 1.1879469588323557
59545001-59550000 2.3014939613299634
59550001-59555000 3.5465351456434853
59555001-59560000 1.6407800700746982
59560001-59565000 1.7309139518014458
59565001-59570000 2.6071384133528563
59570001-59575000 2.3614670803290916
59575001-59580000 0.6497237279091088
59580001-59585000 1.933350356382188
59585001-59590000 2.9581930121362827
59590001-59595000 0.7125204620209586
59595001-59600000 0.9300861367264166
59600001-59605000 0.9443328555734575
59605001-59610000 1.041945867540384
59610001-59615000 0.949839052488369
59615001-59620000 0.781485768892884
59620001-59625000 0.9983029825058601
59625001-59630000 0.8466713276765967
59630001-59635000 1.0053898000851138
59635001-59640000 1.996939813372797
59640001-59645000 0.9962085859354504
59645001-59650000 3.330552278485035
59650001-59655000 6.729496451472455
59655001-59660000 0.7068115283146356
59660001-59665000 1.079018287484952
59665001-59670000 1.5343814554565873
59670001-59675000 1.0654020769961123
59675001-59680000 0.8934124713917385
59680001-59685000 0.793434764422006
59685001-59690000 2.539778427112944
59690001-59695000 1.0057589487138696
59695001-59700000 0.43336948267404535
59700001-59705000 0.6261910699148067
59705001-59710000 0.6740414350580787
59710001-59715000 0.5903660985007833
59715001-59720000 0.648995708476458
59720001-59725000 0.5987080115807796
59725001-59730000 0.6359393610222764
59730001-59735000 1.2322596640340022
59735001-59740000 0.4989322519231456
59740001-59745000 0.46043692064435116
59745001-59750000 0.9661839524892979
59750001-59755000 1.0307151206638776
59755001-59760000 0.9012752231941387
59760001-59765000 0.6250826652622234
59765001-59770000 0.5538039215529243
59770001-59775000 0.7366134080130181
59775001-59780000 0.38523199098042704
59780001-59785000 0.3402422795981917
59785001-59790000 0.6811361613034627
59790001-59795000 0.565063042812462
59795001-59800000 0.5090930492082988
59800001-59805000 0.500737109193979
59805001-59810000 0.2976074617211509
59810001-59815000 0.5010334474552097
59815001-59820000 0.44941951765027743
59820001-59825000 0.39141782534655906
59825001-59830000 0.3708323511087665
59830001-59835000 0.23424006766710678
59835001-59840000 0.49848283371355695
59840001-59845000 0.923694909398744
59845001-59850000 0.49119683346377074
59850001-59855000 0.6454809495646514
59855001-59860000 0.9989277290052238
59860001-59865000 0.848389495908078
59865001-59870000 0.5656445685263498
59870001-59875000 0.6899386797156065
59875001-59880000 0.712879180420161
59880001-59885000 0.5719033241914689
59885001-59890000 0.53202298344054
59890001-59895000 0.6733908405485665
59895001-59900000 1.4122689165840385
59900001-59905000 1.1333782683666378
59905001-59910000 0.8130285369596477
59910001-59915000 1.0031288821963464
59915001-59920000 1.0563286719932174
59920001-59925000 0.6929439739017472
59925001-59930000 0.8107143162063233
59930001-59935000 0.6605340235602802
59935001-59940000 0.5727955101144083
59940001-59945000 0.9887734902607942
59945001-59950000 0.8016481068256238
59950001-59955000 0.5382634350845061
59955001-59960000 0.4905872270163967
59960001-59965000 0.5467437050234898
59965001-59970000 0.6192996632252364
59970001-59975000 0.5899461089142327
59975001-59980000 0.5315815263544462
59980001-59985000 0.5702630185243418
59985001-59990000 0.894048918407531
59990001-59995000 0.9805040815250372
59995001-60000000 0.8838394481547408
60000001-60005000 0.6157743190430596
60005001-60010000 0.5277112544668745
60010001-60015000 0.735155046638058
60015001-60020000 0.6548423380352939
60020001-60025000 0.40821797976075425
60025001-60030000 0.3731271637372562
60030001-60035000 0.4236078292511039
60035001-60040000 0.7137547473155517
60040001-60045000 1.062343103996227
60045001-60050000 0.7025440443802158
60050001-60055000 0.6082182596084986
60055001-60060000 0.6573851381276548
60060001-60065000 0.57731510815106
60065001-60070000 1.0145517628508711
60070001-60075000 0.27779406147553226
60075001-60080000 0.1860598239623939
60080001-60085000 0.5900627948856694
60085001-60090000 0.6511519896165583
60090001-60095000 1.2275423987010803
60095001-60100000 1.522056571586679
60100001-60105000 0.4789064720151521
60105001-60110000 0.46223174085095886
60110001-60115000 0.5593266095184288
60115001-60120000 0.5573341948509893
60120001-60125000 0.5280179384521577
60125001-60130000 0.5737362667007094
60130001-60135000 0.5993398927470279
60135001-60140000 0.7798045966370717
60140001-60145000 1.109202707223649
60145001-60150000 0.7052535343156854
60150001-60155000 0.8745857162847053
60155001-60160000 0.5496736554568616
60160001-60165000 0.5074910743234624
60165001-60170000 0.7738785891910654
60170001-60175000 0.9290170573990623
60175001-60180000 1.3207037676608555
60180001-60185000 0.7913413081446051
60185001-60190000 1.2570657891472201
60190001-60195000 2.9363622538275074
60195001-60200000 0.979015665038698
60200001-60205000 1.136872715714614
60205001-60210000 1.376458557535561
60210001-60215000 1.1698760971379687
60215001-60220000 1.066167843275142
60220001-60225000 1.5186623106014596
60225001-60230000 1.1876888339987466
60230001-60235000 0.6621340611704886
60235001-60240000 1.260554644429342
60240001-60245000 0.946535028701125
60245001-60250000 0.589503089209763
60250001-60255000 0.8229005910988317
60255001-60260000 0.6796139314670857
60260001-60265000 0.9248559416883614
60265001-60270000 2.2212051692530443
60270001-60275000 0.8707293432316341
60275001-60280000 0.6092628640853829
60280001-60285000 0.5569065009885033
60285001-60290000 0.9634518674415078
60290001-60295000 1.887745245335028
60295001-60300000 0.35034330263944363
60300001-60305000 0.22177513093585127
60305001-60310000 1.714947244954424
60310001-60315000 0.8383041902365523
60315001-60320000 0.3879557765578325
60320001-60325000 1.2846744507954648
60325001-60330000 1.0507467059153823
60330001-60335000 0.9821254551286092
60335001-60340000 1.913583282751174
60340001-60345000 2.2414097664090193
60345001-60350000 1.728386853045226
60350001-60355000 2.4716087760510033
60355001-60360000 2.6459695194033315
60360001-60365000 1.0798179565953325
60365001-60370000 1.425719631275575
60370001-60375000 0.7295808923478997
60375001-60380000 0.38869921655865075
60380001-60385000 0.6024175819289521
60385001-60390000 1.2479411513099206
60390001-60395000 1.0520819127343064
60395001-60400000 0.5890658489918075
60400001-60405000 0.6726588726952204
60405001-60410000 0.8369939937076403
60410001-60415000 1.1934710992934479
60415001-60420000 2.4645931504924667
60420001-60425000 1.163940300918462
60425001-60430000 1.070092704139585
60430001-60435000 0.8180789129771198
60435001-60440000 1.145338014330466
60440001-60445000 2.744521864707952
60445001-60450000 0.4196362666285361
60450001-60455000 0.5602144910801139
60455001-60460000 1.452578313317645
60460001-60465000 0.824259924139324
60465001-60470000 0.38512091549418953
60470001-60475000 0.46494191912235855
60475001-60480000 0.5859532116860383
60480001-60485000 0.4608140292369278
60485001-60490000 0.3642640661274697
60490001-60495000 0.2731672659783668
60495001-60500000 0.5026527081803863
60500001-60505000 0.8753987663580737
60505001-60510000 0.25967248333565146
60510001-60515000 0.26017900634885915
60515001-60520000 0.40190139317659923
60520001-60525000 0.5867698563652768
60525001-60530000 0.9099527469442373
60530001-60535000 1.2180599670346195
60535001-60540000 2.0451404914053484
60540001-60545000 0.5421252384301433
60545001-60550000 0.5457574805865912
60550001-60555000 1.2850733494010091
60555001-60560000 0.30774940505737053
60560001-60565000 0.30262340133382665
60565001-60570000 0.5671626388146566
60570001-60575000 0.5275672766509474
60575001-60580000 0.7800377466424163
60580001-60585000 0.8485151958679932
60585001-60590000 0.3740918305936322
60590001-60595000 0.2741289920538717
60595001-60600000 0.3759847237269995
60600001-60605000 0.675642761338273
60605001-60610000 1.2402885529880572
60610001-60615000 0.3980408278399679
60615001-60620000 0.4915894892717496
60620001-60625000 0.878304976985334
60625001-60630000 0.8263795741143822
60630001-60635000 1.1655550642083146
60635001-60640000 0.7351831597225609
60640001-60645000 0.7622303760503799
60645001-60650000 1.2535993285717202
60650001-60655000 0.8500915023735159
60655001-60660000 0.723127215317416
60660001-60665000 0.6881155420527277
60665001-60670000 0.5385024466089116
60670001-60675000 0.6695613308947673
60675001-60680000 0.7133755771392095
60680001-60685000 0.5532783625672524
60685001-60690000 0.6452052611647812
60690001-60695000 0.582169410096783
60695001-60700000 0.639092828467194
60700001-60705000 0.5933295148025202
60705001-60710000 0.7007891710907385
60710001-60715000 1.4625727733325147
60715001-60720000 0.712957961671672
60720001-60725000 0.6823049214138173
60725001-60730000 0.7767952563045315
60730001-60735000 0.5940464039134654
60735001-60740000 1.1891081123491087
60740001-60745000 1.3457787828146293
60745001-60750000 0.9001815421922361
60750001-60755000 0.8823525122468918
60755001-60760000 0.7550910209643943
60760001-60765000 0.9758943827218356
60765001-60770000 0.955399748848835
60770001-60775000 0.5771061096072332
60775001-60780000 0.8974155526588002
60780001-60785000 1.0574897420370817
60785001-60790000 0.9925028770832433
60790001-60795000 2.0421190579773234
60795001-60800000 1.0363282206321915
60800001-60805000 0.8225259342052417
60805001-60810000 0.831116464624817
60810001-60815000 1.346102034019998
60815001-60820000 1.7793389640131771
60820001-60825000 0.759124359189882
60825001-60830000 0.7396485484661759
60830001-60835000 1.1458265381219859
60835001-60840000 1.058090852654429
60840001-60845000 0.7874613072494496
60845001-60850000 0.7356539509456943
60850001-60855000 0.73318610115399
60855001-60860000 0.5057104030537712
60860001-60865000 0.5178666220061222
60865001-60870000 0.9989069501807833
60870001-60875000 0.8936528397673988
60875001-60880000 0.6503938422513457
60880001-60885000 2.755493420036878
60885001-60890000 1.8035994681399474
60890001-60895000 0.8049623670203034
60895001-60900000 1.1228481725529187
60900001-60905000 1.8969682985357519
60905001-60910000 5.384725667056055
60910001-60915000 1.8138499410173257
60915001-60920000 0.9324385078236961
60920001-60925000 0.7330722468988586
60925001-60930000 1.0456532630994426
60930001-60935000 0.9183994178076555
60935001-60940000 0.7231349758753547
60940001-60945000 0.3978206079822251
60945001-60950000 0.3411237094425384
60950001-60955000 0.702455168258771
60955001-60960000 0.37585084711981914
60960001-60965000 0.5372689015480867
60965001-60970000 0.40520498755218626
60970001-60975000 0.42122934147502517
60975001-60980000 1.432325073541383
60980001-60985000 0.7565265585194317
60985001-60990000 0.6981292004289159
60990001-60995000 0.9440345064349224
60995001-61000000 0.7872825935949888
61000001-61005000 0.7367577672405355
61005001-61010000 0.7657563210969993
61010001-61015000 0.6558124383487205
61015001-61020000 0.7839987996357227
61020001-61025000 0.8747482954200273
61025001-61030000 0.9067405722812251
61030001-61035000 0.8183760959092042
61035001-61040000 0.5231435317572661
61040001-61045000 0.4877049436304162
61045001-61050000 0.4695952213846901
61050001-61055000 0.5885945607503461
61055001-61060000 0.223071905646678
61060001-61065000 0.25736715050506853
61065001-61070000 0.7769253701082613
61070001-61075000 0.40984190660180314
61075001-61080000 0.4478715077091483
61080001-61085000 0.4267091584669636
61085001-61090000 0.8399767591717802
61090001-61095000 0.7667391676576295
61095001-61100000 0.34922275983942835
61100001-61105000 0.6168558251113618
61105001-61110000 0.19144344981548492
61110001-61115000 0.034527828042595916
61115001-61120000 0.12928469477720944
61120001-61125000 0.5754170417780996
61125001-61130000 0.3865396294424621
61130001-61135000 0.5690199276222637
61135001-61140000 0.5441155000395926
61140001-61145000 0.6395531458186376
61145001-61150000 1.0465981816713985
61150001-61155000 0.7927676087808304
61155001-61160000 0.49218344358783456
61160001-61165000 0.43807294649146955
61165001-61170000 0.555252551797948
61170001-61175000 0.5219394090809519
61175001-61180000 0.5614363832339265
61180001-61185000 0.5151593529571293
61185001-61190000 0.4387865667830994
61190001-61195000 0.5421212322938225
61195001-61200000 1.039668650624849
61200001-61205000 2.8612799766849126
61205001-61210000 0.7883192947428069
61210001-61215000 0.6085307103353843
61215001-61220000 0.6745490816659709
61220001-61225000 0.8178157639542522
61225001-61230000 0.6893048746981153
61230001-61235000 0.8597560135844202
61235001-61240000 0.8794910215299174
61240001-61245000 0.37756520483290346
61245001-61250000 0.3585705818144783
61250001-61255000 0.42665783022390535
61255001-61260000 0.7960493311670972
61260001-61265000 0.34569446027874096
61265001-61270000 0.3325400010631841
61270001-61275000 0.88668455877777
61275001-61280000 0.8781309646377271
61280001-61285000 0.8723921963026926
61285001-61290000 0.6096450198445776
61290001-61295000 1.270028585802203
61295001-61300000 1.3784124116235572
61300001-61305000 0.5318158597876914
61305001-61310000 0.5285444282595924
61310001-61315000 0.6144289893671914
61315001-61320000 0.608613287492256
61320001-61325000 0.9373199579182967
61325001-61330000 0.9550271806238755
61330001-61335000 0.6905314496375042
61335001-61340000 0.6572037920479874
61340001-61345000 0.5001570167564601
61345001-61350000 0.8326620299432256
61350001-61355000 0.8580463986949213
61355001-61360000 0.38596178654953045
61360001-61365000 0.5334799481484354
61365001-61370000 0.6636458981211903
61370001-61375000 0.35005637691954306
61375001-61380000 0.613838602630817
61380001-61385000 0.8489635350770269
61385001-61390000 0.5833964577551367
61390001-61395000 0.6409056406091648
61395001-61400000 0.9987882067945484
61400001-61405000 0.8296995241170991
61405001-61410000 0.5579832749004747
61410001-61415000 0.8596757528667079
61415001-61420000 1.1022313447789407
61420001-61425000 0.8319127419509246
61425001-61430000 0.41939047339068625
61430001-61435000 0.4807927589106906
61435001-61440000 1.01856833860062
61440001-61445000 0.6004531057069386
61445001-61450000 0.4884135785452082
61450001-61455000 1.0350468841624016
61455001-61460000 0.9242296331453431
61460001-61465000 0.40320436683300076
61465001-61470000 0.37618824207528856
61470001-61475000 1.6325078878012929
61475001-61480000 0.7793837803969498
61480001-61485000 0.500271708229542
61485001-61490000 1.5077625530124326
61490001-61495000 1.2660617024849585
61495001-61500000 0.6680194195160721
61500001-61505000 0.4446050818251664
61505001-61510000 0.527254251549281
61510001-61515000 0.9618929741687069
61515001-61520000 1.0954356597152501
61520001-61525000 0.8249105890774087
61525001-61530000 0.9548995557572374
61530001-61535000 0.9963750100661021
61535001-61540000 0.8436621582267413
61540001-61545000 3.9053953676546773
61545001-61550000 1.8942806455510162
61550001-61555000 0.4730392575326311
61555001-61560000 1.132459801067152
61560001-61565000 1.6590641510909356
61565001-61570000 0.6665999180737056
61570001-61575000 0.5350027583195112
61575001-61580000 4.517198844970834
61580001-61585000 2.3487409668901353
61585001-61590000 0.9233311676039984
61590001-61595000 0.8299667883794078
61595001-61600000 0.8932374238218953
61600001-61605000 2.1331047342980987
61605001-61610000 1.352271491540925
61610001-61615000 0.9898076685212895
61615001-61620000 0.9848587145076734
61620001-61625000 1.68168476291278
61625001-61630000 0.5486217279265471
61630001-61635000 0.4208262405560541
61635001-61640000 0.878890892522753
61640001-61645000 1.2377092195508952
61645001-61650000 0.8468546371294363
61650001-61655000 0.07593846548205273
61655001-61660000 0.0
61660001-61665000 0.8458635598210491
61665001-61670000 0.2769259087972946
61670001-61675000 0.06341953199785373
61675001-61680000 0.47501889882125137
61680001-61685000 0.46668043548634053
61685001-61690000 0.5852070899509888
61690001-61695000 1.4269337086399094
61695001-61700000 0.4665967609451313
61700001-61705000 0.5559039865562883
61705001-61710000 0.8498166070466512
61710001-61715000 0.3207036901187884
61715001-61720000 0.33513435082390974
61720001-61725000 0.5716119372887246
61725001-61730000 0.45669691988416394
61730001-61735000 1.0580222168926294
61735001-61740000 0.2970847035372447
61740001-61745000 0.5460635945376054
61745001-61750000 0.8176317227190169
61750001-61755000 0.20047818071373769
61755001-61760000 0.30707176940514175
61760001-61765000 0.6000843893990349
61765001-61770000 0.6036217717315698
61770001-61775000 0.5567806327083543
61775001-61780000 0.6543214827729152
61780001-61785000 0.7258078847318822
61785001-61790000 0.49069026347899036
61790001-61795000 0.5636173112029503
61795001-61800000 0.7818465797753268
61800001-61805000 0.2585779806383302
61805001-61810000 0.26744986377489405
61810001-61815000 0.6081520825658068
61815001-61820000 0.6339566679344903
61820001-61825000 0.7409424557434495
61825001-61830000 0.9209808987878549
61830001-61835000 0.23387573158916242
61835001-61840000 0.24164414237535534
61840001-61845000 0.6826668045900323
61845001-61850000 0.959685726119097
61850001-61855000 1.429888899317435
61855001-61860000 0.63057873778109
61860001-61865000 0.2665002131312396
61865001-61870000 0.4056845527713889
61870001-61875000 1.8630518387698356
61875001-61880000 0.5601505511024605
61880001-61885000 0.5576941841031356
61885001-61890000 0.5467708527886528
61890001-61895000 0.4456762849393317
61895001-61900000 0.772693612128711
61900001-61905000 0.6239080439343204
61905001-61910000 0.47690963722905466
61910001-61915000 0.8433065546331012
61915001-61920000 0.9495026302092692
61920001-61925000 0.528064741516125
61925001-61930000 0.5949260183785946
61930001-61935000 0.5019778664946242
61935001-61940000 0.6047612981198904
61940001-61945000 1.4991045303076367
61945001-61950000 1.8563117471052517
61950001-61955000 1.062146647013998
61955001-61960000 0.7288224432078567
61960001-61965000 1.284068073398655
61965001-61970000 1.727372145885694
61970001-61975000 0.9804371655620172
61975001-61980000 1.1664383627398103
61980001-61985000 2.70827292093713
61985001-61990000 1.771967789060872
61990001-61995000 1.7020024738829966
61995001-62000000 4.320841098305269
62000001-62005000 0.9535150122496787
62005001-62010000 0.7921420146450441
62010001-62015000 1.0553122136569615
62015001-62020000 1.4054139206272602
62020001-62025000 4.360804550248527
62025001-62030000 1.1007805636960093
62030001-62035000 0.7133374171113154
62035001-62040000 0.7763098794279998
62040001-62045000 1.341282402777541
62045001-62050000 1.3251025541583166
62050001-62055000 1.345947106765929
62055001-62060000 1.7013072837647456
62060001-62065000 1.2257155043320311
62065001-62070000 1.7992376820173512
62070001-62075000 3.4300433753232444
62075001-62080000 2.6325618255171794
62080001-62085000 0.6743842981267322
62085001-62090000 1.0303527890664392
62090001-62095000 1.6436895232006223
62095001-62100000 0.6015815356625912
62100001-62105000 1.4669586199228777
62105001-62110000 1.6485522949162288
62110001-62115000 0.9018042997318441
62115001-62120000 0.9513132725420193
62120001-62125000 0.60986271962417
62125001-62130000 0.42998443765581934
62130001-62135000 0.5775191041248228
62135001-62140000 0.3891719659011046
62140001-62145000 0.29983175708157367
62145001-62150000 0.4821417441457656
62150001-62155000 0.5309772806481001
62155001-62160000 0.4977088032914574
62160001-62165000 1.501954691564403
62165001-62170000 0.560357665615485
62170001-62175000 0.3892432814317753
62175001-62180000 0.29419447271916827
62180001-62185000 0.3153747656694794
62185001-62190000 0.5897526784770416
62190001-62195000 0.4323711930818994
62195001-62200000 0.8349876933883156
62200001-62205000 0.4489090443069907
62205001-62210000 1.739304363157604
62210001-62215000 6.16749742629934
62215001-62220000 0.38730997890693153
62220001-62225000 0.8229885539496329
62225001-62230000 1.1118272762517973
62230001-62235000 0.5963165805357564
62235001-62240000 0.6358738562411826
62240001-62245000 0.7570375525829823
62245001-62250000 0.6204321922594161
62250001-62255000 0.6202696559823734
62255001-62260000 1.2316485145857246
62260001-62265000 1.5052299450040467
62265001-62270000 0.8087630995235038
62270001-62275000 0.42649884278079925
62275001-62280000 0.39638602000120576
62280001-62285000 0.3460850405345857
62285001-62290000 0.407097591848011
62290001-62295000 0.5072167314201723
62295001-62300000 0.44127364022702875
62300001-62305000 0.5128745130036872
62305001-62310000 0.4764269490040073
62310001-62315000 0.5132676824245943
62315001-62320000 0.7141787833612486
62320001-62325000 0.33240676568972805
62325001-62330000 0.4077239251136556
62330001-62335000 0.395145835260097
62335001-62340000 0.4574091211513495
62340001-62345000 0.5219213840117061
62345001-62350000 0.532541225458652
62350001-62355000 0.8253393915932516
62355001-62360000 0.4768419711520093
62360001-62365000 4.719578251958802
62365001-62370000 2.5960629433779574
62370001-62375000 0.6994144597643955
62375001-62380000 0.763110611688985
62380001-62385000 0.5753748044126822
62385001-62390000 0.5292427307048579
62390001-62395000 0.8518126815591731
62395001-62400000 1.043184002562291
62400001-62405000 0.7228100564073655
62405001-62410000 0.8768373919466808
62465001-62470000 0.9182595807935623
62470001-62475000 0.4454319905821959
62475001-62480000 0.8426817321147323
62480001-62485000 0.48188735227069285
62485001-62490000 0.5788138670367643
62490001-62495000 0.7618195588898935
62495001-62500000 0.4074865126624677
62500001-62505000 0.6957675092845528
62505001-62510000 0.20873720463450363
62510001-62515000 0.13477672595883142
62515001-62520000 0.21429776901851608
62520001-62525000 1.0967140961637123
62525001-62530000 0.2766181538777522
62530001-62535000 0.2941882646978265
62535001-62540000 0.910439422850782
62540001-62545000 0.4567697868631562
62545001-62550000 0.4582751792217203
62550001-62555000 0.4308533202243946
62555001-62560000 1.0251976445536501
62560001-62565000 0.5905256416385662
62565001-62570000 0.32133316016453745
62570001-62575000 0.31750150217920864
62575001-62580000 0.5270393099007241
62580001-62585000 0.48878675565620805
62585001-62590000 0.21654128383844662
62590001-62595000 0.21145462446110735
62595001-62600000 0.34354332413965616
62600001-62605000 0.631690530977882
62605001-62610000 0.03772758318583727
62610001-62615000 0.14999642142340902
62615001-62620000 0.5605228043967462
62620001-62625000 0.29029548760484203
62625001-62630000 0.3970497279278266
62630001-62635000 0.09204007959971176
62635001-62640000 0.04802754754663579
62640001-62645000 0.7462170484620975
62645001-62650000 0.5544319123975019
62650001-62655000 0.2074935552285857
62655001-62660000 1.3866528539875929
62660001-62665000 0.4540824797231455
62665001-62670000 0.2230794108940636
62670001-62675000 0.5021194386853046
62675001-62680000 0.5673244955867268
62680001-62685000 0.6288558188660569
62685001-62690000 0.5523214392382608
62690001-62695000 0.7112001007857807
62695001-62700000 0.4165299992301579
62700001-62705000 0.38085043634485705
62705001-62710000 1.1696435227959165
62710001-62715000 0.852676485211337
62715001-62720000 1.1085152419040822
62720001-62725000 0.7184584349155988
62725001-62730000 0.44345504320568246
62730001-62735000 0.6117293435624397
62735001-62740000 2.581344119995546
62740001-62745000 0.8476740852507475
62745001-62750000 0.5181926498565612
62750001-62755000 0.6165418605160632
62755001-62760000 0.8810202263828182
62760001-62765000 0.5732424379127108
62765001-62770000 0.32689804220449586
62770001-62775000 0.2706557904274538
62775001-62780000 0.5015242753215741
62780001-62785000 0.555259858307837
62785001-62790000 1.0523460625541337
62790001-62795000 1.027899170633776
62795001-62800000 0.21257741632957697
62800001-62805000 0.3900497422173937
62805001-62810000 0.5312761212753426
62810001-62815000 0.366197557301772
62815001-62820000 0.6378241992147919
62820001-62825000 0.4681720086151909
62825001-62830000 0.4079224009957319
62830001-62835000 0.5924570981600225
62835001-62840000 2.0657517920195523
62840001-62845000 3.4899606871545434
62845001-62850000 0.05781816548711522
62850001-62855000 0.14551668926874833
62855001-62860000 1.390857747402428
62860001-62865000 4.0554250103708185
62865001-62870000 2.3996056672191948
62870001-62875000 2.975357265566344
62875001-62880000 2.975357265566344
62880001-62885000 2.975357265566344
62885001-62890000 2.975357265566344
62890001-62895000 2.975357265566344
62895001-62900000 2.975357265566344
62900001-62905000 2.975357265566344
62905001-62910000 3.1262854396061046
62910001-62915000 2.1451969577033836
62915001-62920000 4.420432694532265
62920001-62925000 5.8346876872504865
62925001-62930000 0.064317011743797
62930001-62935000 0.0
62935001-62940000 0.03295346328432218
62940001-62945000 0.18369644827415724
62945001-62950000 1.0140816971262485
62950001-62955000 0.17669747903144573
62955001-62960000 0.0
62960001-62965000 0.10207965734724686
62965001-62970000 0.7671820663901289
62970001-62975000 0.8998513009277833
62975001-62980000 0.6849207976903401
62980001-62985000 0.7287884382430487
62985001-62990000 1.2097990801790972
62990001-62995000 0.6972548232867541
62995001-63000000 1.729077539471826
63000001-63005000 2.586938982845622
63005001-63010000 0.030314320498760997
63010001-63015000 0.45028156750076415
63015001-63020000 0.5251144440831865
63020001-63025000 0.0
63025001-63030000 0.055774791064421445
63030001-63035000 0.38231703134161144
63035001-63040000 0.45886614686933436
63040001-63045000 0.47727128627210075
63045001-63050000 0.7623452366007406
63050001-63055000 0.3390744792253669
63055001-63060000 0.5029112915019858
63060001-63065000 2.011856595117595
63065001-63070000 2.859838838031998
63070001-63075000 2.6008142621584693
63075001-63080000 1.9726992803415688
63080001-63085000 2.2594894614885215
63085001-63090000 1.1942086568406207
63090001-63095000 0.9112588026060472
63095001-63100000 3.259882374820095
63100001-63105000 1.1432757842843235
63105001-63110000 0.882098954649657
63110001-63115000 2.862354274956396
63115001-63120000 1.0921999905533133
63120001-63125000 0.8223569470185219
63125001-63130000 0.9999432047454985
63130001-63135000 0.9672292592510912
63135001-63140000 0.6892009038708945
63140001-63145000 1.0625736554198808
63145001-63150000 2.5601507878344303
63150001-63155000 1.1509542746802235
63155001-63160000 0.7561807622468154
63160001-63165000 0.7982922696195234
63165001-63170000 1.044891264744143
63170001-63175000 1.3746703740643587
63175001-63180000 0.9324197034785513
63180001-63185000 0.725580018768175
63185001-63190000 0.9148698935698242
63190001-63195000 0.8642854827437741
63195001-63200000 1.1672389848121987
63200001-63205000 0.6908374663917514
63205001-63210000 0.5098533481779189
63210001-63215000 1.2243971122403063
63215001-63220000 0.6396238911175509
63220001-63225000 0.706240789414708
63225001-63230000 1.6795088910155824
63230001-63235000 0.9084396459576753
63235001-63240000 0.5842819908954417
63240001-63245000 0.7982397351793009
63245001-63250000 1.9072143174183855
63250001-63255000 1.5299149517836044
63255001-63260000 0.8145077697004186
63260001-63265000 0.6986635835974511
63265001-63270000 0.9083243068215135
63270001-63275000 1.1193057899464516
63275001-63280000 1.5920956302235216
63280001-63285000 1.0960100898287923
63285001-63290000 0.8641727158768564
63290001-63295000 1.087463420776154
63295001-63300000 0.9379299200071136
63300001-63305000 0.776128389878008
63305001-63310000 1.8468296680892877
63310001-63315000 1.644285697082715
63315001-63320000 0.7809314128149154
63320001-63325000 0.7495121211561533
63325001-63330000 0.9821214565924627
63330001-63335000 0.9137622018490196
63335001-63340000 0.919714297220703
63340001-63345000 0.7250075429048458
63345001-63350000 0.6197606911236349
63350001-63355000 4.8150772880744315
63355001-63360000 1.0967953133664723
63360001-63365000 0.5815137133662369
63365001-63370000 0.8468947517683468
63370001-63375000 0.6708470270502908
63375001-63380000 0.7880474983347161
63380001-63385000 1.125716875727072
63385001-63390000 0.8523870887179352
63390001-63395000 0.856616594918952
63395001-63400000 1.8380555298281942
63400001-63405000 0.9140756529232086
63405001-63410000 0.5462997314881222
63410001-63415000 0.7504035934657369
63415001-63420000 0.6890640553064403
63420001-63425000 0.571645556993468
63425001-63430000 0.44239996354513383
63430001-63435000 2.193885013010136
63435001-63440000 2.3080174284739066
63440001-63445000 0.7231821586764441
63445001-63450000 1.3287190725547384
63450001-63455000 1.0475542339748098
63455001-63460000 0.9945753237575558
63460001-63465000 7.6709283740037275
63465001-63470000 1.3019905864078616
63470001-63475000 0.7326726730635188
63475001-63480000 1.2747456229019445
63480001-63485000 2.390820993200667
63485001-63490000 1.1344538521674665
63490001-63495000 0.8095184421868725
63495001-63500000 2.746438368977947
63500001-63505000 1.5394017851138349
63505001-63510000 0.7557496052195959
63510001-63515000 3.9086025789279617
63515001-63520000 2.280675614617131
63520001-63525000 0.6992144040484137
63525001-63530000 1.9867146426742617
63530001-63535000 1.5737851208166904
63535001-63540000 0.5111919091555668
63540001-63545000 0.40884211179740726
63545001-63550000 4.486294536096859
63550001-63555000 2.5268831441212156
63555001-63560000 1.4468969742796853
63560001-63565000 3.628151064100117
63565001-63570000 21.74720505404668
63570001-63575000 6.932666392189978
63575001-63580000 0.8621426743126949
63580001-63585000 0.6346190968430627
63585001-63590000 0.5484205089445415
63590001-63595000 3.4845315770739345
63595001-63600000 2.037895814933408
63600001-63605000 0.6868477085717013
63605001-63610000 0.7218816303688012
63610001-63615000 0.7825478080318261
63615001-63620000 0.6224399237206795
63620001-63625000 0.8583935494743711
63625001-63630000 1.2159773077658271
63630001-63635000 0.8510780405585433
63635001-63640000 0.6602307951740644
63640001-63645000 0.6298300958378784
63645001-63650000 2.717660739489591
63650001-63655000 1.4143639666908492
63655001-63660000 0.6989148424434038
63660001-63665000 1.1914056380193172
63665001-63670000 1.273181928218578
63670001-63675000 0.8393326703677386
63675001-63680000 0.7060224850693216
63680001-63685000 0.7399827487743278
63685001-63690000 0.8004206051622488
63690001-63695000 0.8271651459670922
63695001-63700000 0.7245811755289757
63700001-63705000 0.7651653177053435
63705001-63710000 2.000508412377365
63710001-63715000 0.9800751426131034
63715001-63720000 1.152946598682444
63720001-63725000 1.9620106506495298
63725001-63730000 0.7379392519030834
63730001-63735000 0.566983414030464
63735001-63740000 0.8896335276790718
63740001-63745000 1.4296663069738493
63745001-63750000 0.9047340301486644
63750001-63755000 1.095604225709988
63755001-63760000 1.3172404590011517
63760001-63765000 1.526745974718145
63765001-63770000 2.0806065348577616
63770001-63775000 2.668138188622431
63775001-63780000 1.326150063565701
63780001-63785000 0.7512816156599773
63785001-63790000 0.7343583798725424
63790001-63795000 0.583450338935899
63795001-63800000 0.6340786331643956
63800001-63805000 0.8833505436866943
63805001-63810000 0.7519567104345023
63810001-63815000 0.5976369530451536
63815001-63820000 0.801190133076556
63820001-63825000 0.5622641868141907
63825001-63830000 0.43981294590464165
63830001-63835000 0.5665483978233415
63835001-63840000 0.5451062605333661
63840001-63845000 0.4077033928630728
63845001-63850000 0.6758634587279946
63850001-63855000 1.6343523477421134
63855001-63860000 0.5750293955915363
63860001-63865000 0.6593167213364214
63865001-63870000 0.4070359289746472
63870001-63875000 0.40233705083243254
63875001-63880000 1.7841094021497268
63880001-63885000 1.204120566393393
63885001-63890000 0.7428169273517363
63890001-63895000 0.6715630089410433
63895001-63900000 1.1217685084750075
63900001-63905000 1.2743078320039132
63905001-63910000 0.70239438127149
63910001-63915000 1.4358397518291042
63915001-63920000 0.6829176116902065
63920001-63925000 0.7287061095806153
63925001-63930000 2.6350135055544013
63930001-63935000 0.8305964517328875
63935001-63940000 1.22496406424665
63940001-63945000 2.8358368493780333
63945001-63950000 2.066069819633477
63950001-63955000 2.0887417718113523
63955001-63960000 1.3539943975767468
63960001-63965000 2.3369987552851317
63965001-63970000 2.8612465253189683
63970001-63975000 1.4872860920260997
63975001-63980000 1.8613771971324775
63980001-63985000 1.407727277727002
63985001-63990000 1.7699629279997902
63990001-63995000 2.4884951004439952
63995001-64000000 2.309558951126961
64000001-64005000 1.8418005215116882
64005001-64010000 0.991293446812224
64010001-64015000 0.8662561087369914
64015001-64020000 1.8999419044648143
64020001-64025000 3.7548178454863077
64025001-64030000 1.2246281566596529
64030001-64035000 1.24933714169209
64035001-64040000 2.815809504309011
64040001-64045000 2.6184994738103917
64045001-64050000 1.6148517451743252
64050001-64055000 2.694218050887991
64055001-64060000 1.6604739089213316
64060001-64065000 0.6546909253686866
64065001-64070000 0.7155277162954519
64070001-64075000 1.0127573997742705
64075001-64080000 0.6760071445385453
64080001-64085000 0.4586344303958839
64085001-64090000 0.4289295438693668
64090001-64095000 0.41782736661394765
64095001-64100000 0.4765895018813363
64100001-64105000 0.48610419730806603
64105001-64110000 0.424360894615609
64110001-64115000 0.6354673856563754
64115001-64120000 0.6063065224904552
64120001-64125000 1.0408511871821386
64125001-64130000 2.747734640988706
64130001-64135000 0.48797602338874946
64135001-64140000 0.41177217656919374
64140001-64145000 0.6087752387556482
64145001-64150000 0.506669331958783
64150001-64155000 0.38252243831334576
64155001-64160000 0.4971868889097859
64160001-64165000 0.642602229040015
64165001-64170000 0.8929697688454502
64170001-64175000 0.5896191190087563
64175001-64180000 0.36948120326380574
64180001-64185000 0.509631778836027
64185001-64190000 0.9118538990678582
64190001-64195000 0.787902440174338
64195001-64200000 1.2362253495797118
64200001-64205000 0.8792381135960767
64205001-64210000 0.8534406437153138
64210001-64215000 0.9086257867507731
64215001-64220000 0.6149767422551385
64220001-64225000 0.9579068019403497
64225001-64230000 0.6834858645887086
64230001-64235000 0.8351462052549725
64235001-64240000 0.7962296285859983
64240001-64245000 0.6391732366568406
64245001-64250000 0.9800799418823918
64250001-64255000 1.6960156910136541
64255001-64260000 1.9355727960159832
64260001-64265000 0.52867748970681
64265001-64270000 0.5558010289415504
64270001-64275000 0.6252422347686434
64275001-64280000 0.927444104586291
64280001-64285000 3.8885132446454893
64285001-64290000 0.44392615348866227
64290001-64295000 0.4880319044157852
64295001-64300000 0.47853221764885917
64300001-64305000 0.31843447593521945
64305001-64310000 0.7028866138029154
64310001-64315000 0.867695368704529
64315001-64320000 0.6942460219522097
64320001-64325000 0.5429465374295954
64325001-64330000 0.8387213352774391
64330001-64335000 3.584952174987809
64335001-64340000 2.5131233902796533
64340001-64345000 3.01972327926759
64345001-64350000 1.2183397179045976
64350001-64355000 0.5684221588668339
64355001-64360000 0.6171581336209975
64360001-64365000 0.9711214446821005
64365001-64370000 1.0829311407501556
64370001-64375000 0.9284248931524884
64375001-64380000 1.0939958928518128
64380001-64385000 1.0565595535190755
64385001-64390000 0.7649338174798493
64390001-64395000 0.3459578022352977
64395001-64400000 0.3413755991313687
64400001-64405000 0.5090740298637364
64405001-64410000 0.9454071874708844
64410001-64415000 0.7171904149934019
64415001-64420000 0.5302506648287638
64420001-64425000 0.8038039274402351
64425001-64430000 0.46613397392080663
64430001-64435000 1.7495689823628393
64435001-64440000 4.383052710283146
64440001-64445000 0.9307179116785692
64445001-64450000 0.8388181002444167
64450001-64455000 0.7463223602885739
64455001-64460000 0.6257692479209205
64460001-64465000 0.556241541025914
64465001-64470000 0.6494521104046549
64470001-64475000 0.6560345678162134
64475001-64480000 0.7570981529981294
64480001-64485000 0.8987424237380732
64485001-64490000 0.7537148026096929
64490001-64495000 0.6749246258618086
64495001-64500000 0.5485740545062291
64500001-64505000 0.5467618849285221
64505001-64510000 0.8364672465981701
64510001-64515000 0.9290253788852296
64515001-64520000 0.9255303579409223
64520001-64525000 0.7025861015826196
64525001-64530000 0.8562788914585597
64530001-64535000 1.2023246136874959
64535001-64540000 1.489666103124429
64540001-64545000 1.8440888931134471
64545001-64550000 0.8980113217789281
64550001-64555000 1.0277619533934501
64555001-64560000 2.0618002665978583
64560001-64565000 1.0559985985112428
64565001-64570000 0.7536879276810251
64570001-64575000 1.6144771803082092
64575001-64580000 1.4206153622971254
64580001-64585000 0.8683669894895907
64585001-64590000 1.1573655784977477
64590001-64595000 0.5229429417487981
64595001-64600000 0.2661982462777999
64600001-64605000 2.0338259684047824
64605001-64610000 1.5125591620023986
64610001-64615000 0.33349959788666694
64615001-64620000 0.7716488416119962
64620001-64625000 2.048671993558715
64625001-64630000 0.7853425637443595
64630001-64635000 0.6945853881166156
64635001-64640000 0.7629992519691536
64640001-64645000 0.6570088642439077
64645001-64650000 0.8545933352376976
64650001-64655000 1.1878986037823767
64655001-64660000 0.7167223312485653
64660001-64665000 0.6511467988262092
64665001-64670000 0.7741962138751002
64670001-64675000 0.6707485897147982
64675001-64680000 1.6129002966276804
64680001-64685000 0.9732048111047811
64685001-64690000 0.5414037824418558
64690001-64695000 0.6831195956787346
64695001-64700000 0.5123995216694794
64700001-64705000 1.0079848330930736
64705001-64710000 1.6536185470781595
64710001-64715000 2.5387518922233623
64715001-64720000 5.987053903190104
64720001-64725000 1.010638615315558
64725001-64730000 0.8088882738055495
64730001-64735000 1.116356723519387
64735001-64740000 1.2285346266515025
64740001-64745000 1.202887949000897
64745001-64750000 3.182108092780226
64750001-64755000 1.2747159611720285
64755001-64760000 1.1245139596321914
64760001-64765000 2.320564317915809
64765001-64770000 0.9606637892100581
64770001-64775000 0.9224953239380209
64775001-64780000 3.5159676455298796
64780001-64785000 2.8858299733358614
64785001-64790000 1.0853535501673073
64790001-64795000 0.7835626998579845
64795001-64800000 3.327456809280385
64800001-64805000 7.571565941574577
64805001-64810000 1.5624695023646271
64810001-64815000 1.7439417300668527
64815001-64820000 1.9187352243878446
64820001-64825000 1.4310259222790935
64825001-64830000 1.1544791226893858
64830001-64835000 1.8900691295370562
64835001-64840000 2.612012127275174
64840001-64845000 1.0724184501479328
64845001-64850000 0.8389270615888742
64850001-64855000 1.374680259790648
64855001-64860000 5.539930373625523
64860001-64865000 3.3720888279530494
64865001-64870000 1.3102815135737818
64870001-64875000 2.3063360042277785
64875001-64880000 1.7873195666618926
64880001-64885000 0.8889579936712139
64885001-64890000 2.0291004843753675
64890001-64895000 2.302290976098533
64895001-64900000 1.2364756817572886
64900001-64905000 1.2031348536777993
64905001-64910000 5.131184772852277
64910001-64915000 1.972335614146323
64915001-64920000 0.839151585014367
64920001-64925000 1.2185584854485703
64925001-64930000 1.2272223435762442
64930001-64935000 1.5231597933567056
64935001-64940000 1.5070098271429637
64940001-64945000 3.7043646179519616
64945001-64950000 2.573341972027672
64950001-64955000 5.1152542209458725
64955001-64960000 13.54213162057907
64960001-64965000 0.7792848604311811
64965001-64970000 1.060505871643447
64970001-64975000 1.5643781641339094
64975001-64980000 0.9827809737510086
64980001-64985000 0.7609476761389168
64985001-64990000 1.2183893320119874
64990001-64995000 2.540587528848307
64995001-65000000 0.7747555833490449
65000001-65005000 0.35800677062923597
65005001-65010000 0.45934509973482174
65010001-65015000 0.9582492226452668
65015001-65020000 2.816050310852799
65020001-65025000 12.372631579402924
65025001-65030000 2.602923011841047
65030001-65035000 1.8773012851693371
65035001-65040000 1.083417558082995
65040001-65045000 0.6496800660827852
65045001-65050000 1.210273148781365
65050001-65055000 1.5502953329691345
65055001-65060000 1.030948896507578
65060001-65065000 0.9225882119319317
65065001-65070000 0.7336409421634578
65070001-65075000 0.4966010838625065
65075001-65080000 0.3819805421255889
65080001-65085000 0.6626965545434064
65085001-65090000 1.1703491980890142
65090001-65095000 0.5778801607036426
65095001-65100000 0.3160815419953845
65100001-65105000 0.43927800211571083
65105001-65110000 0.6216906545248858
65110001-65115000 0.31710877744353166
65115001-65120000 0.47758434082108153
65120001-65125000 0.7196393822226246
65125001-65130000 0.21772964876361875
65130001-65135000 0.29008175871218583
65135001-65140000 0.7923038301949468
65140001-65145000 0.44510742045521934
65145001-65150000 0.6646343102336256
65150001-65155000 0.6846434618757111
65155001-65160000 0.3016877787566656
65160001-65165000 0.14676298472281982
65165001-65170000 0.24013960338306123
65170001-65175000 0.3350489053638414
65175001-65180000 0.14826124660035314
65180001-65185000 0.4957939885711458
65185001-65190000 0.2948453080503264
65190001-65195000 0.15334950213732998
65195001-65200000 0.6068747791446254
65200001-65205000 0.3741869380706578
65205001-65210000 0.23458426935315335
65210001-65215000 0.605946583715875
65215001-65220000 0.3331014825789859
65220001-65225000 0.24768837059447021
65225001-65230000 0.2905667022454488
65230001-65235000 0.29872395074265623
65235001-65240000 0.8073345239630263
65240001-65245000 0.3679576034228637
65245001-65250000 0.2842501478339991
65250001-65255000 0.5033791493843808
65255001-65260000 0.8748300781618862
65260001-65265000 1.6510708466032475
65265001-65270000 0.894022464363011
65270001-65275000 0.7841066502695494
65275001-65280000 0.7694524041025221
65280001-65285000 1.1869219144788503
65285001-65290000 2.263496468380534
65290001-65295000 1.036680239274824
65295001-65300000 1.1190937142838526
65300001-65305000 0.7099636455053256
65305001-65310000 0.5918853697929017
65310001-65315000 2.2648942960846363
65315001-65320000 0.920744716243087
65320001-65325000 0.5116611859412387
65325001-65330000 3.456900439170934
65330001-65335000 1.481011331247598
65335001-65340000 0.28338409560436095
65340001-65345000 0.36127507061685227
65345001-65350000 0.627160540750901
65350001-65355000 0.914739504218985
65355001-65360000 0.6894747480094422
65360001-65365000 1.0724856960816207
65365001-65370000 1.2262635800051218
65370001-65375000 1.0795311402165162
65375001-65380000 0.6407077825349184
65380001-65385000 0.6834154246284057
65385001-65390000 0.9902965618000903
65390001-65395000 0.759404779381113
65395001-65400000 3.7589819754534375
65400001-65405000 2.167032569749151
65405001-65410000 0.6003028674830847
65410001-65415000 0.7477208480897013
65415001-65420000 2.1367059853524806
65420001-65425000 1.724296426203778
65425001-65430000 0.7082428559397007
65430001-65435000 2.5053023543047095
65435001-65440000 3.844250979167078
65440001-65445000 1.8098292295055802
65445001-65450000 2.664786744127451
65450001-65455000 1.1714761534234885
65455001-65460000 3.006153106722421
65460001-65465000 5.44499768915161
65465001-65470000 1.9671160739799067
65470001-65475000 2.0819096467499207
65475001-65480000 1.6073466194515609
65480001-65485000 2.5959996431438035
65485001-65490000 1.5678353649501418
65490001-65495000 1.1048639536597546
65495001-65500000 1.3531541017466437
65500001-65505000 1.1845893633181797
65505001-65510000 1.8197719043573863
65510001-65515000 1.5367298654190538
65515001-65520000 0.8278531824590497
65520001-65525000 1.297628126291577
65525001-65530000 1.711399498370029
65530001-65535000 0.7037283921843783
65535001-65540000 0.6413141470572706
65540001-65545000 1.0150403408373248
65545001-65550000 1.152412714788593
65550001-65555000 0.8948131281785947
65555001-65560000 0.7516291475221613
65560001-65565000 0.7851809639594696
65565001-65570000 1.4167830278590217
65570001-65575000 4.3697350649298645
65575001-65580000 4.706810173331445
65580001-65585000 4.2716151315747615
65585001-65590000 1.5551041276540791
65590001-65595000 0.752171064638866
65595001-65600000 0.9415123820319026
65600001-65605000 0.7620097094727232
65605001-65610000 1.0897844048120648
65610001-65615000 1.750285712132032
65615001-65620000 1.0326862962580585
65620001-65625000 0.6243332228517816
65625001-65630000 1.2815559326307344
65630001-65635000 6.460358474109858
65635001-65640000 0.9891200968614078
65640001-65645000 0.7962223447981815
65645001-65650000 0.7041088254939618
65650001-65655000 0.7470527789660805
65655001-65660000 1.1163960740754297
65660001-65665000 1.2603534707042237
65665001-65670000 0.7553810096515976
65670001-65675000 0.6123990467461004
65675001-65680000 1.5440177189506192
65680001-65685000 2.054999938088435
65685001-65690000 0.7745907674315374
65690001-65695000 0.6637350730170966
65695001-65700000 1.0762145001944632
65700001-65705000 1.1671838949248692
65705001-65710000 0.9121633574498748
65710001-65715000 0.8075911449373975
65715001-65720000 0.5306851362925035
65720001-65725000 0.5159120617932402
65725001-65730000 0.6677766795874172
65730001-65735000 0.7340883477769683
65735001-65740000 0.8601150879842651
65740001-65745000 0.7631634647284654
65745001-65750000 0.6536363399414759
65750001-65755000 0.6980088264426403
65755001-65760000 9.913493893851468
65760001-65765000 10.801324366153175
65765001-65770000 0.7399341882006413
65770001-65775000 0.7866077508839635
65775001-65780000 0.8914309273428476
65780001-65785000 1.1297759482682386
65785001-65790000 1.0046487587576955
65790001-65795000 0.658140307696003
65795001-65800000 0.6718242512397655
65800001-65805000 0.5667356675731386
65805001-65810000 0.8006582174138173
65810001-65815000 1.2954321627195384
65815001-65820000 0.3807735194986988
65820001-65825000 0.6604808800488464
65825001-65830000 1.6216968320638432
65830001-65835000 0.6711575555594214
65835001-65840000 0.7742155611056398
65840001-65845000 0.541633856321917
65845001-65850000 0.5407001689861439
65850001-65855000 0.7053349851304608
65855001-65860000 0.5821009419787517
65860001-65865000 0.6877280439913086
65865001-65870000 0.5207386838886999
65870001-65875000 0.494177174387832
65875001-65880000 1.0852842246445413
65880001-65885000 0.8896984445440108
65885001-65890000 0.8013323649936819
65890001-65895000 1.2711531800552027
65895001-65900000 0.40860890605967704
65900001-65905000 0.5179734149114186
65905001-65910000 0.722681418132605
65910001-65915000 0.27096883135865135
65915001-65920000 0.3895934269031775
65920001-65925000 0.30407642823979997
65925001-65930000 0.17455908953302876
65930001-65935000 0.49788243959931916
65935001-65940000 0.4327276884267449
65940001-65945000 0.33891941877575493
65945001-65950000 0.7616198237529745
65950001-65955000 0.420602437093762
65955001-65960000 0.5946848266223604
65960001-65965000 1.7193471831850464
65965001-65970000 0.7060899261683126
65970001-65975000 0.7000241136500006
65975001-65980000 0.9195522778137701
65980001-65985000 0.6379050659602267
65985001-65990000 1.1103571367806269
65990001-65995000 1.0671645684095288
65995001-66000000 2.1115010124656983
66000001-66005000 2.825435940417438
66005001-66010000 0.5559410127697466
66010001-66015000 0.646509581377709
66015001-66020000 0.6924728019234568
66020001-66025000 0.7925513542418844
66025001-66030000 0.7292441670089141
66030001-66035000 0.7187161739596032
66035001-66040000 0.5504189680294657
66040001-66045000 0.7474910856127025
66045001-66050000 0.8717991372057697
66050001-66055000 0.502344853918516
66055001-66060000 0.49658229532947895
66060001-66065000 0.4561559051666836
66065001-66070000 3.213110208227842
66070001-66075000 1.6828982819665959
66075001-66080000 0.5420619173079706
66080001-66085000 1.6045684432165799
66085001-66090000 0.48354016086214446
66090001-66095000 0.26337947917364696
66095001-66100000 3.474451129597699
66100001-66105000 2.1012670977203913
66105001-66110000 0.7411480438598169
66110001-66115000 1.136873430822519
66115001-66120000 0.7949056488239441
66120001-66125000 0.5530326015893475
66125001-66130000 0.7311705744142689
66130001-66135000 1.1893873866693878
66135001-66140000 1.0801037427140476
66140001-66145000 1.987476167873815
66145001-66150000 2.498974972439383
66150001-66155000 0.9850337823838743
66155001-66160000 1.6961150313305806
66160001-66165000 1.610457099083364
66165001-66170000 0.5735259301222267
66170001-66175000 0.7578487384951198
66175001-66180000 1.4833982138935964
66180001-66185000 1.3389696661609507
66185001-66190000 2.284376180677227
66190001-66195000 1.4494429114552194
66195001-66200000 1.0808551443203684
66200001-66205000 2.8184750575593127
66205001-66210000 4.212239113284108
66210001-66215000 2.995416900877187
66215001-66220000 4.408450653414454
66220001-66225000 2.555525501803934
66225001-66230000 1.1391505895468805
66230001-66235000 0.5150575347821832
66235001-66240000 0.5803352113939197
66240001-66245000 1.0935593757830193
66245001-66250000 0.47501215216942794
66250001-66255000 0.412936950350656
66255001-66260000 0.5956804710134125
66260001-66265000 1.145515526855834
66265001-66270000 1.2137959186282783
66270001-66275000 0.7177561639063729
66275001-66280000 0.597390863593253
66280001-66285000 0.6778806034515226
66285001-66290000 1.0663052753839126
66290001-66295000 0.5548665079461276
66295001-66300000 0.3066974767995635
66300001-66305000 2.1710235516039478
66305001-66310000 2.008066972931442
66310001-66315000 0.8795280881382105
66315001-66320000 3.723841114873147
66320001-66325000 1.4430748135004645
66325001-66330000 0.9580081331789382
66330001-66335000 1.891041715651509
66335001-66340000 0.6175529165930908
66340001-66345000 0.49167482004699936
66345001-66350000 2.0364570850282186
66350001-66355000 1.114352621465419
66355001-66360000 0.6312532575995629
66360001-66365000 2.906278269770307
66365001-66370000 3.0894441146749614
66370001-66375000 1.3734928744708843
66375001-66380000 3.3701478362502004
66380001-66385000 1.4774092607490297
66385001-66390000 0.6898343149853722
66390001-66395000 1.0557884966297546
66395001-66400000 0.7806593504736076
66400001-66405000 1.8025082448207181
66405001-66410000 1.9724646654444662
66410001-66415000 0.8267143785946706
66415001-66420000 0.760938167121324
66420001-66425000 1.6768584159161206
66425001-66430000 3.9226269956245243
66430001-66435000 0.5482768331102611
66435001-66440000 0.7988870267720245
66440001-66445000 1.3496675089103305
66445001-66450000 0.9144192241086431
66450001-66455000 0.9722114195891923
66455001-66460000 0.8755809472632249
66460001-66465000 0.8255440845992644
66465001-66470000 1.305526467691428
66470001-66475000 1.1442124070829442
66475001-66480000 1.3374624065216587
66480001-66485000 2.3341921877646374
66485001-66490000 0.9274402931622615
66490001-66495000 0.8503388991707431
66495001-66500000 0.48441319487434176
66500001-66505000 0.4139602726230304
66505001-66510000 1.7857836032239227
66510001-66515000 0.7469010573395772
66515001-66520000 0.4599484062523109
66520001-66525000 0.6864476001938141
66525001-66530000 0.6010279212518942
66530001-66535000 0.42112003762663686
66535001-66540000 0.7073168639717241
66540001-66545000 3.577642897958324
66545001-66550000 1.7368555755496862
66550001-66555000 0.7541897624344006
66555001-66560000 1.9729002643248348
66560001-66565000 2.8234144045010563
66565001-66570000 0.6802706068984958
66570001-66575000 0.7714515886730273
66575001-66580000 0.9417514227545462
66580001-66585000 0.7134208089133018
66585001-66590000 0.8645330083241096
66590001-66595000 0.8836122450966303
66595001-66600000 1.3240661612981497
66600001-66605000 1.2536331336502424
66605001-66610000 0.6948047734752554
66610001-66615000 1.0745892442638358
66615001-66620000 1.0353198685860237
66620001-66625000 1.02537083743727
66625001-66630000 1.1834299643090873
66630001-66635000 1.1137064914056094
66635001-66640000 0.7039077926238501
66640001-66645000 0.5836232648687324
66645001-66650000 0.697149605109432
66650001-66655000 0.7571432418736878
66655001-66660000 1.5723299928363832
66660001-66665000 4.011193000494611
66665001-66670000 1.7834575826495236
66670001-66675000 1.7180263588363451
66675001-66680000 2.2443662461848617
66680001-66685000 1.1304247215915975
66685001-66690000 0.8993278472129596
66690001-66695000 1.7380884617828156
66695001-66700000 0.9349924296192623
66700001-66705000 0.38729932063054545
66705001-66710000 2.396150833008647
66710001-66715000 5.264516355240657
66715001-66720000 0.6563782776396995
66720001-66725000 0.7391833672589491
66725001-66730000 0.6030088103140597
66730001-66735000 0.6547592672483489
66735001-66740000 1.2461388071173791
66740001-66745000 0.8503715474442181
66745001-66750000 0.6676729433113333
66750001-66755000 9.497823614456497
66755001-66760000 5.0158831808618345
66760001-66765000 0.7812038834143262
66765001-66770000 0.8110724853040289
66770001-66775000 0.927193248441845
66775001-66780000 0.7948719691647558
66780001-66785000 0.9037382632654137
66785001-66790000 1.2673982375010373
66790001-66795000 1.4090627204734611
66795001-66800000 1.5115959783425934
66800001-66805000 0.8630232809165596
66805001-66810000 1.0948178055808444
66810001-66815000 7.637834388398001
66815001-66820000 1.254758320761577
66820001-66825000 0.7169693207534454
66825001-66830000 0.6111341186675662
66830001-66835000 0.46520994771565416
66835001-66840000 0.4440093023195163
66840001-66845000 0.396190858135885
66845001-66850000 0.35002718053278636
66850001-66855000 0.6784798947417509
66855001-66860000 1.0803874457904317
66860001-66865000 0.3639146173829333
66865001-66870000 0.43332349495767664
66870001-66875000 1.3115742389119276
66875001-66880000 0.6654575909951708
66880001-66885000 0.43644168076535317
66885001-66890000 0.7058275623736049
66890001-66895000 0.9756220447250424
66895001-66900000 0.87105131526535
66900001-66905000 3.8396074961315363
66905001-66910000 2.021668169308826
66910001-66915000 0.655297347891516
66915001-66920000 0.7822601159547485
66920001-66925000 0.8580156180548147
66925001-66930000 3.399125085939039
66930001-66935000 1.399655534468829
66935001-66940000 0.8829311015814298
66940001-66945000 0.9012834017770893
66945001-66950000 1.1438550193434203
66950001-66955000 1.0332123696696232
66955001-66960000 0.7564666389597559
66960001-66965000 2.516421667177176
66965001-66970000 1.980316835980104
66970001-66975000 0.9481036215826069
66975001-66980000 0.547663140947845
66980001-66985000 0.4116813324454825
66985001-66990000 1.2002657006442552
66990001-66995000 0.6737320753499739
66995001-67000000 0.23240094810562906
67000001-67005000 0.5979542113748763
67005001-67010000 0.6146806840288154
67010001-67015000 0.05505434538667581
67015001-67020000 0.1495573270806657
67020001-67025000 0.6917919049860148
67025001-67030000 1.1658101242055852
67030001-67035000 0.6270576544190475
67035001-67040000 0.6756608671304736
67040001-67045000 1.2622237547326838
67045001-67050000 0.2681982621224775
67050001-67055000 0.3470838480763632
67055001-67060000 0.8470123942469363
67060001-67065000 3.116550367800631
67065001-67070000 2.2465869665926155
67070001-67075000 0.2942760480487631
67075001-67080000 0.4122301027555095
67080001-67085000 0.6470681119004619
67085001-67090000 0.46652595283672804
67090001-67095000 0.675351285636938
67095001-67100000 0.4889367256711566
67100001-67105000 0.5871094436301223
67105001-67110000 0.8153058662078821
67110001-67115000 0.5380451182001845
67115001-67120000 0.8324473751536847
67120001-67125000 0.6966019366830803
67125001-67130000 0.43607614324799704
67130001-67135000 0.5747267736053027
67135001-67140000 1.430450265231354
67140001-67145000 0.8220491674780741
67145001-67150000 0.5347147357151228
67150001-67155000 0.5379566339991327
67155001-67160000 0.8005420652936385
67160001-67165000 0.5261201094515454
67165001-67170000 0.5134433502081939
67170001-67175000 0.5024963951129201
67175001-67180000 0.6079648502965387
67180001-67185000 1.0110374381024076
67185001-67190000 0.7027010832975326
67190001-67195000 0.6298159583498225
67195001-67200000 0.6158194905500923
67200001-67205000 0.572816103028517
67205001-67210000 0.7679698080464604
67210001-67215000 1.0960476587830574
67215001-67220000 4.01525908041572
67220001-67225000 2.7384576606855235
67225001-67230000 0.6082599918071778
67230001-67235000 0.7971463112472863
67235001-67240000 0.8885906444635736
67240001-67245000 0.9238954877101218
67245001-67250000 0.6392721233469771
67250001-67255000 0.4246721421203741
67255001-67260000 0.5696393857362559
67260001-67265000 0.7406594569441546
67265001-67270000 0.5855373317573559
67270001-67275000 0.4419568427235471
67275001-67280000 0.39990900294994336
67280001-67285000 0.6019892233972551
67285001-67290000 0.8160626941257907
67290001-67295000 0.8594469642380668
67295001-67300000 0.8264547288795542
67300001-67305000 0.7295581844262945
67305001-67310000 0.9699700324660933
67310001-67315000 0.6311998842918067
67315001-67320000 0.39146425244696303
67320001-67325000 4.379076231967181
67325001-67330000 1.3492574507054644
67330001-67335000 0.4698267808254591
67335001-67340000 1.141930837266648
67340001-67345000 0.7629762821112137
67345001-67350000 1.1006946378546696
67350001-67355000 0.9601984619290177
67355001-67360000 0.478215223945032
67360001-67365000 1.0606249622344337
67365001-67370000 2.335148307241369
67370001-67375000 1.0435095654178768
67375001-67380000 0.6321125264226511
67380001-67385000 0.6448546835955105
67385001-67390000 0.7824881052676153
67390001-67395000 0.8447651260845347
67395001-67400000 1.121955022549101
67400001-67405000 0.8113004700779748
67405001-67410000 0.784903479198618
67410001-67415000 1.1825555872085567
67415001-67420000 1.2707281364383454
67420001-67425000 0.7180937638032844
67425001-67430000 0.650891790099869
67430001-67435000 1.0825183971755978
67435001-67440000 0.8708637075864565
67440001-67445000 0.8492570580037666
67445001-67450000 2.516473276913665
67450001-67455000 2.554559897661956
67455001-67460000 1.7907140499614995
67460001-67465000 3.9185394568604024
67465001-67470000 1.81472866498758
67470001-67475000 0.9207528235001654
67475001-67480000 2.504525934596548
67480001-67485000 3.9406743918839315
67485001-67490000 0.8545134819118447
67490001-67495000 1.178081206020564
67495001-67500000 1.323206846225876
67500001-67505000 0.6922665001171118
67505001-67510000 0.6677902292083912
67510001-67515000 0.7460064473019038
67515001-67520000 0.8354755981122445
67520001-67525000 1.0690729383327247
67525001-67530000 3.818416698738614
67530001-67535000 1.0704876319588397
67535001-67540000 0.5402996517572057
67540001-67545000 0.7627482952571104
67545001-67550000 0.8074760978861332
67550001-67555000 0.8721686848868077
67555001-67560000 0.9029547628799995
67560001-67565000 0.9548818025002035
67565001-67570000 0.6008181313907359
67570001-67575000 0.5875912583691442
67575001-67580000 0.6421565647752122
67580001-67585000 0.8655412242888602
67585001-67590000 0.9344966643456855
67590001-67595000 0.6697211539529606
67595001-67600000 0.637251013676953
67600001-67605000 0.7365619482415089
67605001-67610000 1.6017808713834798
67610001-67615000 1.2249083156429064
67615001-67620000 0.8062228974767635
67620001-67625000 1.09859684747635
67625001-67630000 0.4701566982030591
67630001-67635000 0.6442907784916203
67635001-67640000 1.351903879522524
67640001-67645000 0.8816226536218456
67645001-67650000 0.7174697694647443
67650001-67655000 0.5619095856617092
67655001-67660000 0.6658862385735337
67660001-67665000 0.7415982676038712
67665001-67670000 0.8019813816142678
67670001-67675000 0.9428201493344681
67675001-67680000 1.0390406790264624
67680001-67685000 0.949873689292086
67685001-67690000 0.858574246261507
67690001-67695000 0.7391441104921229
67695001-67700000 0.5987456249560771
67700001-67705000 0.7585530955221869
67705001-67710000 0.5008770852268066
67710001-67715000 0.7218516830229821
67715001-67720000 2.0866843437439266
67720001-67725000 0.7837421769458853
67725001-67730000 0.7677460966193134
67730001-67735000 0.4327439144902174
67735001-67740000 0.36663430576413664
67740001-67745000 0.6775510365507743
67745001-67750000 0.761630030962581
67750001-67755000 0.6771110454737475
67755001-67760000 0.7479612946017205
67760001-67765000 0.8325949256163292
67765001-67770000 0.4492944371431016
67770001-67775000 0.7847651600557627
67775001-67780000 1.1954527246341766
67780001-67785000 0.18748529102672462
67785001-67790000 0.2353953239588963
67790001-67795000 0.6845659500796101
67795001-67800000 0.45898970054724303
67800001-67805000 0.4533406768609356
67805001-67810000 0.767103488528034
67810001-67815000 0.6098745069828035
67815001-67820000 0.4010761564753713
67820001-67825000 0.3953595465384307
67825001-67830000 0.844830216144198
67830001-67835000 0.638481486175267
67835001-67840000 0.40292642755408103
67840001-67845000 0.4507983612354224
67845001-67850000 0.5224730945304233
67850001-67855000 0.4783895521813853
67855001-67860000 0.6874729706256633
67860001-67865000 0.92835499235194
67865001-67870000 0.6106182672037203
67870001-67875000 0.8179540047892674
67875001-67880000 0.7736371533294288
67880001-67885000 0.7066367783464935
67885001-67890000 0.6224440622275307
67890001-67895000 0.3936088908002539
67895001-67900000 0.5861035396253521
67900001-67905000 1.3413939069551428
67905001-67910000 0.7003629218176769
67910001-67915000 0.5089096238837891
67915001-67920000 0.9172477464456498
67920001-67925000 0.4809236702303074
67925001-67930000 0.40160269968200313
67930001-67935000 0.8190872237895664
67935001-67940000 0.9063966419444155
67940001-67945000 1.321148065340379
67945001-67950000 1.1003348402567286
67950001-67955000 0.958425140820171
67955001-67960000 0.730679654651375
67960001-67965000 2.390427921755481
67965001-67970000 1.6620245870937926
67970001-67975000 0.3102870285894558
67975001-67980000 0.536105281452059
67980001-67985000 0.6500832268462008
67985001-67990000 0.8290713248598998
67990001-67995000 1.216351007229057
67995001-68000000 0.8125891426357801
68000001-68005000 0.42094899946770803
68005001-68010000 0.7699799513151254
68010001-68015000 0.38436765388780203
68015001-68020000 0.2700407827839482
68020001-68025000 1.3877247407806905
68025001-68030000 1.441776156792226
68030001-68035000 1.1018309851169337
68035001-68040000 0.9141578374383199
68040001-68045000 0.6645401137593627
68045001-68050000 1.0693816517838655
68050001-68055000 0.9279805976834367
68055001-68060000 0.7458287232259777
68060001-68065000 0.8299428964914868
68065001-68070000 0.6755355075610564
68070001-68075000 0.9918387988920886
68075001-68080000 0.6841650624939681
68080001-68085000 0.6317940580090585
68085001-68090000 1.7572523964794866
68090001-68095000 1.4324400301718054
68095001-68100000 0.8670274395992453
68100001-68105000 11.600568304175393
68105001-68110000 3.5482976917644593
68110001-68115000 0.5095411966041631
68115001-68120000 1.0026757910293767
68120001-68125000 0.8616105883604597
68125001-68130000 0.6404027989783604
68130001-68135000 0.8488112327493733
68135001-68140000 1.0494875096884122
68140001-68145000 1.151247304162217
68145001-68150000 0.7410615639338152
68150001-68155000 0.6359807341063137
68155001-68160000 0.6057700683063518
68160001-68165000 0.45777469149853595
68165001-68170000 0.5042579487845138
68170001-68175000 0.656990684097502
68175001-68180000 4.009346177947845
68180001-68185000 2.8197250667026457
68185001-68190000 1.1761904107280328
68190001-68195000 0.9998527538240969
68195001-68200000 3.1262528919166743
68200001-68205000 11.028603752982262
68205001-68210000 1.423895895698217
68210001-68215000 1.787775084950002
68215001-68220000 1.6771462244152933
68220001-68225000 1.6000599892880076
68225001-68230000 1.1935345958767165
68230001-68235000 1.3935011720284667
68235001-68240000 2.2149106933547142
68240001-68245000 0.98088551196825
68245001-68250000 0.6129823419691205
68250001-68255000 1.7748769947876384
68255001-68260000 8.18928486761138
68260001-68265000 0.9438705450651794
68265001-68270000 0.823993327133604
68270001-68275000 0.9938196665069735
68275001-68280000 1.0049632775849167
68280001-68285000 0.6709916324995164
68285001-68290000 0.5608794324743303
68290001-68295000 1.3059703015396587
68295001-68300000 1.138216301540174
68300001-68305000 0.6086624729980314
68305001-68310000 1.0036381113710537
68310001-68315000 1.07841687486889
68315001-68320000 0.6691993424953679
68320001-68325000 0.562798043722809
68325001-68330000 0.6972080394175586
68330001-68335000 0.8420568804541823
68335001-68340000 1.0399831440374063
68340001-68345000 1.7891275480147997
68345001-68350000 0.9074784972550679
68350001-68355000 0.7526135521236781
68355001-68360000 0.9326539587237889
68360001-68365000 0.7362020115671963
68365001-68370000 0.6208745041910235
68370001-68375000 0.8016345561370589
68375001-68380000 1.2673648731378861
68380001-68385000 0.5957074306719818
68385001-68390000 0.5730896378221397
68390001-68395000 0.959819756431989
68395001-68400000 1.2625513127605335
68400001-68405000 1.1006603447691865
68405001-68410000 1.2732199081310462
68410001-68415000 1.1652525288669622
68415001-68420000 0.6214172883513165
68420001-68425000 0.5586402534673078
68425001-68430000 0.7944881720921128
68430001-68435000 0.4877273849957898
68435001-68440000 0.31428201295779234
68440001-68445000 0.5457857381238544
68445001-68450000 0.9124776545382589
68450001-68455000 0.6703870056182762
68455001-68460000 0.6028803234003347
68460001-68465000 0.7250949600774595
68465001-68470000 0.8418385308504002
68470001-68475000 0.9016319321066707
68475001-68480000 1.0082804878092082
68480001-68485000 1.3426087751742999
68485001-68490000 1.142452560001597
68490001-68495000 0.7428803508092335
68495001-68500000 0.5057687200080603
68500001-68505000 0.5917438049821145
68505001-68510000 0.8102578505945688
68510001-68515000 1.6402870006992354
68515001-68520000 3.3144898972710957
68520001-68525000 0.620406312717073
68525001-68530000 1.3950503981007216
68530001-68535000 1.815550943476916
68535001-68540000 0.3840784064484812
68540001-68545000 0.4095338440600047
68545001-68550000 0.5498622521849758
68550001-68555000 0.7812267721047428
68555001-68560000 0.5072516436307254
68560001-68565000 0.499058991369466
68565001-68570000 1.2598739036996043
68570001-68575000 0.9798750904951516
68575001-68580000 0.42488968148976564
68580001-68585000 0.5781918887792679
68585001-68590000 0.8724136602514793
68590001-68595000 0.7359822762264866
68595001-68600000 0.6508247811952267
68600001-68605000 0.6951538987679269
68605001-68610000 0.7519613579087843
68610001-68615000 0.7914753846807643
68615001-68620000 1.1311649962273647
68620001-68625000 0.8763869330520214
68625001-68630000 1.0874159474189329
68630001-68635000 2.0108036539634337
68635001-68640000 0.8830347355528931
68640001-68645000 0.5549913801549081
68645001-68650000 1.1149372554917987
68650001-68655000 1.747465961872517
68655001-68660000 0.9115549192753712
68660001-68665000 0.8935984908590409
68665001-68670000 1.1341484355822316
68670001-68675000 1.3549708589656857
68675001-68680000 1.5633850523667907
68680001-68685000 2.0909786435133997
68685001-68690000 0.8709855363264255
68690001-68695000 0.5163212000762779
68695001-68700000 0.5620529257756581
68700001-68705000 0.897954230262614
68705001-68710000 0.8474208398473142
68710001-68715000 0.9441330229771578
68715001-68720000 0.9356950502390211
68720001-68725000 0.5185348282469013
68725001-68730000 0.40130112595951734
68730001-68735000 0.3474177912194355
68735001-68740000 4.503192293125473
68740001-68745000 3.6993114239076514
68745001-68750000 0.6538002251727599
68750001-68755000 1.0560385886954178
68755001-68760000 1.152024063688934
68760001-68765000 0.7971750473165571
68765001-68770000 1.307560047173759
68770001-68775000 0.9936878140221868
68775001-68780000 0.6730565717616215
68780001-68785000 1.1966793353596834
68785001-68790000 1.8730680810676101
68790001-68795000 1.6024810965622336
68795001-68800000 1.150124549468142
68800001-68805000 1.0542371836056017
68805001-68810000 0.8462159511499114
68810001-68815000 2.7852591604797285
68815001-68820000 1.5436799147331357
68820001-68825000 0.27237618988115875
68825001-68830000 1.702622746341314
68830001-68835000 8.845078052278037
68835001-68840000 0.7647130958356706
68840001-68845000 1.04908539540699
68845001-68850000 1.5020410172507923
68850001-68855000 0.7371427399039805
68855001-68860000 0.6300497676343948
68860001-68865000 0.9145691345642888
68865001-68870000 0.9517180172181577
68870001-68875000 0.9461174135560617
68875001-68880000 3.4583998726978864
68880001-68885000 5.361548663980492
68885001-68890000 2.088304878287225
68890001-68895000 3.1004781116488296
68895001-68900000 2.0970697341869617
68900001-68905000 1.2039846276126642
68905001-68910000 1.0616929017449703
68910001-68915000 0.9222205331365563
68915001-68920000 1.6589214063688646
68920001-68925000 2.162680666295999
68925001-68930000 1.4714286404066148
68930001-68935000 1.2514145797663996
68935001-68940000 1.1365973429257665
68940001-68945000 1.1262662967568366
68945001-68950000 0.9975878102627413
68950001-68955000 0.8631712432050126
68955001-68960000 1.4184016291590993
68960001-68965000 1.2556717418473269
68965001-68970000 0.9841536323088074
68970001-68975000 1.1105639394869629
68975001-68980000 2.797470804684347
68980001-68985000 2.3957692920303564
68985001-68990000 0.7025258829331408
68990001-68995000 0.7858418581791609
68995001-69000000 1.5447749185523016
69000001-69005000 5.3235534137961
69005001-69010000 13.536197201984526
69010001-69015000 2.172235425805753
69015001-69020000 0.9084126920241019
69020001-69025000 1.0105978978082029
69025001-69030000 1.4022070555457158
69030001-69035000 1.3290553688007394
69035001-69040000 0.7951422996816295
69040001-69045000 1.2834678310589696
69045001-69050000 1.4436671119702926
69050001-69055000 0.8236360353203047
69055001-69060000 0.8980548926679117
69060001-69065000 1.553349071342784
69065001-69070000 3.2334055299008693
69070001-69075000 4.216004579888437
69075001-69080000 3.2010914587420247
69080001-69085000 3.0079750972190107
69085001-69090000 2.4998250511749998
69090001-69095000 1.2009470172815175
69095001-69100000 1.4673692527374242
69100001-69105000 3.062383611268073
69105001-69110000 1.202926513328169
69110001-69115000 0.894199464405043
69115001-69120000 1.4584884094613149
69120001-69125000 2.6594822653052757
69125001-69130000 1.680422416787696
69130001-69135000 1.5780122253945574
69135001-69140000 1.2168470434158913
69140001-69145000 1.2485375036586728
69145001-69150000 1.395725918746701
69150001-69155000 0.9399263738415752
69155001-69160000 0.7783771970058282
69160001-69165000 0.8055695174743647
69165001-69170000 0.8997016298341818
69170001-69175000 0.7159092547972399
69175001-69180000 0.7801376073868458
69180001-69185000 1.2259908314468142
69185001-69190000 1.3582569085367
69190001-69195000 1.024923162588925
69195001-69200000 0.8693945294948399
69200001-69205000 1.0255058715227148
69205001-69210000 1.0900113924890307
69210001-69215000 1.1385807217394857
69215001-69220000 1.222696779697759
69220001-69225000 1.3340512892545844
69225001-69230000 1.1549655383124913
69230001-69235000 0.8410381306004224
69235001-69240000 0.9422190640697797
69240001-69245000 6.474297818366886
69245001-69250000 1.4052600544165723
69250001-69255000 0.5932727203324427
69255001-69260000 0.9979612588070702
69260001-69265000 1.0075759635577288
69265001-69270000 0.9245618649781441
69270001-69275000 0.7976439897105035
69275001-69280000 0.7933001112531464
69280001-69285000 1.0823523794041268
69285001-69290000 1.0900243832392946
69290001-69295000 1.1275025967640901
69295001-69300000 1.411382883784616
69300001-69305000 1.2370840153377767
69305001-69310000 1.8104640568801011
69310001-69315000 1.5614804538352633
69315001-69320000 1.384935675033016
69320001-69325000 1.3730948722039056
69325001-69330000 2.4040511450380233
69330001-69335000 4.30205402501324
69335001-69340000 1.0771636941428935
69340001-69345000 1.1376161261365436
69345001-69350000 1.3801515421365245
69350001-69355000 0.8219078216395023
69355001-69360000 0.7748589273284424
69360001-69365000 2.2401360054405473
69365001-69370000 1.1105453135132026
69370001-69375000 0.8489265584531324
69375001-69380000 1.2512620952698037
69380001-69385000 1.408693875581099
69385001-69390000 15.150860842482855
69390001-69395000 3.0982304992682
69395001-69400000 1.1351577771922425
69400001-69405000 1.6196351811181489
69405001-69410000 1.3805876277870597
69410001-69415000 0.9988585701651311
69415001-69420000 1.4003347746339858
69420001-69425000 1.3980274063582518
69425001-69430000 0.9457732958076047
69430001-69435000 1.132139595050386
69435001-69440000 1.0736366098569095
69440001-69445000 0.868456659712915
69445001-69450000 1.0371892132999696
69450001-69455000 1.6507714515937926
69455001-69460000 4.639818428637523
69460001-69465000 1.1802781656117225
69465001-69470000 1.4927022975661977
69470001-69475000 3.4786950577564864
69475001-69480000 0.9206035896066452
69480001-69485000 1.0645796810198516
69485001-69490000 1.3547103098273354
69490001-69495000 1.5329581685127955
69495001-69500000 2.0527319402171527
69500001-69505000 1.7355239265120255
69505001-69510000 1.7760433562764912
69510001-69515000 1.7842299031135807
69515001-69520000 1.2793502076832648
69520001-69525000 1.4728362628478233
69525001-69530000 1.794577149662414
69530001-69535000 1.3869219535088568
69535001-69540000 4.325304600109107
69540001-69545000 5.8870408142282615
69545001-69550000 1.3005497912195068
69550001-69555000 2.1726089238179056
69555001-69560000 1.1924856364076646
69560001-69565000 0.40594286881298564
69565001-69570000 0.44191176516679437
69570001-69575000 0.6859237677248388
69575001-69580000 1.3815849917225735
69580001-69585000 2.363889813777732
69585001-69590000 0.4520025694673231
69590001-69595000 0.3854719725120274
69595001-69600000 0.5568433488798901
69600001-69605000 1.563846370944231
69605001-69610000 0.9027564974597941
69610001-69615000 0.2965825613111188
69615001-69620000 0.9499255622816895
69620001-69625000 0.7057934479093124
69625001-69630000 0.3987277068915681
69630001-69635000 0.36131987226406154
69635001-69640000 1.3158078609539912
69640001-69645000 1.5865558461051819
69645001-69650000 0.44968447533684514
69650001-69655000 0.8210899870578432
69655001-69660000 0.8510283482471973
69660001-69665000 0.7672669070476947
69665001-69670000 1.1103103704707888
69670001-69675000 0.7655810235264179
69675001-69680000 0.8762099983294033
69680001-69685000 1.801775011053453
69685001-69690000 1.091296168097343
69690001-69695000 0.3386816588799861
69695001-69700000 0.6135360801382246
69700001-69705000 0.5260024943273246
69705001-69710000 0.25249482282320795
69710001-69715000 0.5248281321922623
69715001-69720000 0.23970490397616342
69720001-69725000 0.36269508780047593
69725001-69730000 0.3883085428874998
69730001-69735000 0.15859666909734932
69735001-69740000 0.32167266946905304
69740001-69745000 1.5907663303134012
69745001-69750000 0.33757154738499995
69750001-69755000 0.4299840512787906
69755001-69760000 0.39938617495842044
69760001-69765000 0.4276890756854403
69765001-69770000 0.8806893746869042
69770001-69775000 0.5534166967986772
69775001-69780000 0.45699919534481126
69780001-69785000 0.5362667659152482
69785001-69790000 1.2303082541769848
69790001-69795000 2.284873634731329
69795001-69800000 0.8742559463074139
69800001-69805000 0.9252677951590612
69805001-69810000 1.2509659409083262
69810001-69815000 0.494631014287531
69815001-69820000 0.6304425266405909
69820001-69825000 0.9046213527582809
69825001-69830000 0.9008956529716287
69830001-69835000 0.8763709946279411
69835001-69840000 0.6355286750072757
69840001-69845000 0.7122012984961887
69845001-69850000 0.8976138255510797
69850001-69855000 0.8289395211484609
69855001-69860000 1.473266126390231
69860001-69865000 1.151010700312644
69865001-69870000 0.7201629010614254
69870001-69875000 0.457508019124107
69875001-69880000 0.26915131212910104
69880001-69885000 0.5754593554634038
69885001-69890000 1.6070959776300218
69890001-69895000 0.5442645421032412
69895001-69900000 0.9027049591952457
69900001-69905000 4.655176547489171
69905001-69910000 0.7306596809298067
69910001-69915000 0.8086102277885484
69915001-69920000 1.5041718648603641
69920001-69925000 1.243654136633324
69925001-69930000 1.8624856347829428
69930001-69935000 1.3710865553611848
69935001-69940000 0.7059115348366314
69940001-69945000 0.9453134898878892
69945001-69950000 1.0905842307767963
69950001-69955000 1.0103703784644835
69955001-69960000 0.8807524191504906
69960001-69965000 1.053026308822888
69965001-69970000 1.1584851760026789
69970001-69975000 0.651015275182603
69975001-69980000 0.7955963292038991
69980001-69985000 0.8944054673066567
69985001-69990000 0.8224865192784381
69990001-69995000 0.8549919353816029
69995001-70000000 0.9140454516721175
70000001-70005000 0.7954154504656669
70005001-70010000 0.8966992868121095
70010001-70015000 2.0114890944792383
70015001-70020000 1.0384232648104808
70020001-70025000 0.9789049883585381
70025001-70030000 1.7105630082723997
70030001-70035000 1.524995125681038
70035001-70040000 2.019134220856387
70040001-70045000 2.772994042969599
70045001-70050000 2.0913614023204703
70050001-70055000 2.26975806287692
70055001-70060000 1.1772430787516894
70060001-70065000 0.9419114811932479
70065001-70070000 1.5088128878942773
70070001-70075000 0.8056176639877008
70075001-70080000 0.5366169987008641
70080001-70085000 0.7340410762276001
70085001-70090000 0.8909257474594887
70090001-70095000 0.8082448395303373
70095001-70100000 0.8066864323960653
70100001-70105000 0.7659910883369175
70105001-70110000 1.0820447743548987
70110001-70115000 0.776217844507648
70115001-70120000 1.018787630513158
70120001-70125000 0.9373453194384154
70125001-70130000 1.0101064903628776
70130001-70135000 1.3872121108484723
70135001-70140000 0.8266263710896568
70140001-70145000 0.7946120649902333
70145001-70150000 1.218567218753509
70150001-70155000 2.3553295859953365
70155001-70160000 1.424028185217598
70160001-70165000 0.9115735994788757
70165001-70170000 0.8080838651488744
70170001-70175000 3.9248615398120013
70175001-70180000 7.539809673914141
70180001-70185000 1.5076829953749094
70185001-70190000 2.1101738623722373
70190001-70195000 1.341364828421885
70195001-70200000 0.9240916053849497
70200001-70205000 1.2239547253407097
70205001-70210000 0.8096769113128031
70210001-70215000 2.190608001986288
70215001-70220000 2.7267384656700875
70220001-70225000 0.7466230492084356
70225001-70230000 1.4064178886509169
70230001-70235000 1.4957294940773387
70235001-70240000 0.557606732268023
70240001-70245000 1.3431825121104755
70245001-70250000 5.263979356327634
70250001-70255000 0.9295516831104692
70255001-70260000 0.9173133624447464
70260001-70265000 0.9164531711579794
70265001-70270000 1.1148183842249024
70270001-70275000 0.9519097011025985
70275001-70280000 0.99251705362964
70280001-70285000 1.3173378060096141
70285001-70290000 0.6466094001569042
70290001-70295000 0.8990358828035961
70295001-70300000 2.7073417662606736
70300001-70305000 1.8580125065094806
70305001-70310000 1.5007282004865745
70310001-70315000 1.6664566849279931
70315001-70320000 11.285675533957855
70320001-70325000 4.971518577548573
70325001-70330000 0.9235913696056082
70330001-70335000 1.125647196164145
70335001-70340000 1.4809127060052811
70340001-70345000 1.3616665369576053
70345001-70350000 0.8899667542153457
70350001-70355000 1.047840068213532
70355001-70360000 2.0680618380721976
70360001-70365000 1.8344447413858276
70365001-70370000 1.2320479891438416
70370001-70375000 2.4581576714517324
70375001-70380000 2.375532156936373
70380001-70385000 1.9240626562365333
70385001-70390000 1.567280758933459
70390001-70395000 2.866305798135105
70395001-70400000 1.9719454551903335
70400001-70405000 1.1457310047856661
70405001-70410000 4.586564501534041
70410001-70415000 1.5609551975582632
70415001-70420000 1.816644398438568
70420001-70425000 7.26916298433917
70425001-70430000 8.711705233947672
70430001-70435000 5.743581553256111
70435001-70440000 2.0522321468413143
70440001-70445000 0.8610533976612753
70445001-70450000 0.9463882583100989
70450001-70455000 1.6387402278896896
70455001-70460000 1.3008588426416274
70460001-70465000 1.5824317403751702
70465001-70470000 4.827628912034085
70470001-70475000 2.3910369468541797
70475001-70480000 1.3639217347056998
70480001-70485000 1.7437716495087487
70485001-70490000 1.335295623901181
70490001-70495000 1.0706722277224845
70495001-70500000 8.899063472912779
70500001-70505000 1.4984014958156981
70505001-70510000 0.6752506457311506
70510001-70515000 1.041979585936844
70515001-70520000 0.8199900084423412
70520001-70525000 1.029817713350165
70525001-70530000 1.5736835816155594
70530001-70535000 0.990926403123869
70535001-70540000 1.347696492025069
70540001-70545000 3.593300143135653
70545001-70550000 1.0073050376589083
70550001-70555000 0.7657897050481146
70555001-70560000 2.087688831102936
70560001-70565000 3.323611954970235
70565001-70570000 1.2870558976923379
70570001-70575000 1.3985345823049897
70575001-70580000 4.052328199625352
70580001-70585000 2.2154384337029067
70585001-70590000 1.5113378643654924
70590001-70595000 1.6127195077163572
70595001-70600000 2.241259292175203
70600001-70605000 1.7286638643907906
70605001-70610000 1.5424327918337617
70610001-70615000 1.473339426521474
70615001-70620000 0.7207631643294606
70620001-70625000 1.075250295385236
70625001-70630000 1.0438541331103228
70630001-70635000 0.9165889744825663
70635001-70640000 1.3389941497556659
70640001-70645000 5.273021409992231
70645001-70650000 3.950429580790953
70650001-70655000 1.1949515287953247
70655001-70660000 1.4005577669263962
70660001-70665000 1.6420425301540473
70665001-70670000 1.3601953985592177
70670001-70675000 2.8318838543873546
70675001-70680000 4.349000883112111
70680001-70685000 2.021352245853136
70685001-70690000 4.10304404555253
70690001-70695000 4.600612819583409
70695001-70700000 3.336715587591858
70700001-70705000 2.205696873161403
70705001-70710000 1.442424426034912
70710001-70715000 2.1112044142727053
70715001-70720000 5.439764860205185
70720001-70725000 2.5498374353559865
70725001-70730000 1.5731093607254178
70730001-70735000 1.7575719382140667
70735001-70740000 1.3607583265817098
70740001-70745000 1.4293795829460314
70745001-70750000 2.570009232981173
70750001-70755000 1.752394288372714
70755001-70760000 1.1842083007522173
70760001-70765000 1.0993617330094805
70765001-70770000 5.154521847246212
70770001-70775000 4.254301156513534
70775001-70780000 0.9705841849485576
70780001-70785000 1.1775090162281283
70785001-70790000 0.877683407757842
70790001-70795000 0.7936071637906991
70795001-70800000 0.6533427426329422
70800001-70805000 1.0942815269746762
70805001-70810000 1.0837379342558124
70810001-70815000 0.5740347334954361
70815001-70820000 0.9568345889714697
70820001-70825000 0.93960352422272
70825001-70830000 1.0235405379801992
70830001-70835000 1.7103304043778744
70835001-70840000 0.8301437016979054
70840001-70845000 0.6928288515150796
70845001-70850000 1.896209937393024
70850001-70855000 1.094841768823168
70855001-70860000 0.8834758844619129
70860001-70865000 1.1831826591183208
70865001-70870000 0.7374449127315196
70870001-70875000 0.7740590295731457
70875001-70880000 1.0363179991542064
70880001-70885000 1.498771297391427
70885001-70890000 1.602843046151375
70890001-70895000 2.5921794904153885
70895001-70900000 2.516743159290069
70900001-70905000 1.6016556683758383
70905001-70910000 21.70041931252892
70910001-70915000 7.319988165051346
70915001-70920000 6.627833289165277
70920001-70925000 5.537088826919989
70925001-70930000 1.0142932521870762
70930001-70935000 1.1928570764824455
70935001-70940000 0.7135296351755341
70940001-70945000 1.775159047958248
70945001-70950000 15.93413319226595
70950001-70955000 1.3824844692044465
70955001-70960000 1.6522701858536832
70960001-70965000 1.4400242480559664
70965001-70970000 0.7366383912599289
70970001-70975000 0.8635161172859717
70975001-70980000 1.4845842835525178
70980001-70985000 3.8190388710422543
70985001-70990000 2.7119730795158046
70990001-70995000 1.161997039278686
70995001-71000000 1.3977780846812098
71000001-71005000 5.844051122597215
71005001-71010000 2.840798223528123
71010001-71015000 0.8823057139644643
71015001-71020000 0.7593817223727587
71020001-71025000 1.0618725026399602
71025001-71030000 1.600630482013578
71030001-71035000 1.1423982611060026
71035001-71040000 9.044254104330772
71040001-71045000 23.85883606499644
71045001-71050000 1.1403767588765317
71050001-71055000 1.1458381876136505
71055001-71060000 1.0658161194095797
71060001-71065000 1.2571703681874578
71065001-71070000 1.3764062909287949
71070001-71075000 3.679490059432479
71075001-71080000 3.9910839918787713
71080001-71085000 4.9772624294539405
71085001-71090000 7.481024048159781
71090001-71095000 1.6043329168795413
71095001-71100000 1.0183717393438148
71100001-71105000 3.307320805352277
71105001-71110000 4.618928834916744
71110001-71115000 0.793339055458108
71115001-71120000 1.6686313940756716
71120001-71125000 9.973597783491467
71125001-71130000 1.9976099414293105
71130001-71135000 1.2882843386655767
71135001-71140000 1.7077527163906951
71140001-71145000 1.6718984231898182
71145001-71150000 1.5917101275119871
71150001-71155000 2.7676841070808
71155001-71160000 4.677112736419836
71160001-71165000 1.1705521311038392
71165001-71170000 1.6448454088848414
71170001-71175000 2.110373270393533
71175001-71180000 0.8981179290027488
71180001-71185000 0.8921202020501762
71185001-71190000 2.1572722974492193
71190001-71195000 1.5011182295165812
71195001-71200000 0.41592393506749553
71200001-71205000 0.520311399434384
71205001-71210000 0.8124913755302229
71210001-71215000 0.8992570460584731
71215001-71220000 0.6370980809747783
71220001-71225000 0.8584289688295241
71225001-71230000 1.2204593215669801
71230001-71235000 1.3072484942148048
71235001-71240000 2.3600913002484316
71240001-71245000 0.9323430486359137
71245001-71250000 0.41464886170400217
71250001-71255000 0.5322397535172066
71255001-71260000 2.824038256380171
71260001-71265000 5.885628205531673
71265001-71270000 0.9636475362380604
71270001-71275000 0.9993852825339832
71275001-71280000 1.5793441947309723
71280001-71285000 1.6431577274405278
71285001-71290000 1.885740085285876
71290001-71295000 3.1111383434083453
71295001-71300000 2.5534121250485726
71300001-71305000 1.6214681435508251
71305001-71310000 1.1985256787579754
71310001-71315000 1.0021514960664648
71315001-71320000 2.7036716728800694
71320001-71325000 1.815925102450301
71325001-71330000 1.4175607705142907
71330001-71335000 6.948010857321431
71335001-71340000 2.215573225423355
71340001-71345000 1.2596406853240267
71345001-71350000 1.3818644087727117
71350001-71355000 6.588685394982694
71355001-71360000 4.093885881595282
71360001-71365000 0.9644425740996081
71365001-71370000 1.3814723282397277
71370001-71375000 6.7819046738589135
71375001-71380000 1.9321991834803394
71380001-71385000 1.1021219853459208
71385001-71390000 1.0355449490418285
71390001-71395000 1.1926100692199457
71395001-71400000 2.590226870347435
71400001-71405000 0.9909256184169349
71405001-71410000 1.1595808446384142
71410001-71415000 2.2791890007613347
71415001-71420000 3.0505061933128856
71420001-71425000 7.784458256871143
71425001-71430000 2.568623428980396
71430001-71435000 1.250183484133534
71435001-71440000 1.1646580988869795
71440001-71445000 2.6135758978138846
71445001-71450000 4.191088676316137
71450001-71455000 2.0472468458597533
71455001-71460000 4.343058462997474
71460001-71465000 6.353947803868572
71465001-71470000 1.2334225730866344
71470001-71475000 1.053227886730667
71475001-71480000 1.7165185836749997
71480001-71485000 1.1664887922039626
71485001-71490000 0.9623119757370487
71490001-71495000 1.3648725747829367
71495001-71500000 3.652486286798016
71500001-71505000 2.4865039380999514
71505001-71510000 1.2231051188152273
71510001-71515000 1.6515720539931662
71515001-71520000 4.835807993877512
71520001-71525000 2.183820640750124
71525001-71530000 1.5635821919690518
71530001-71535000 6.150104030349038
71535001-71540000 2.9346730515019854
71540001-71545000 1.617384346332814
71545001-71550000 1.9455961184293997
71550001-71555000 1.6024535123194137
71555001-71560000 0.9809705046481109
71560001-71565000 0.946495361843624
71565001-71570000 2.3031422402081683
71570001-71575000 1.168099743770504
71575001-71580000 0.7898047131783592
71580001-71585000 0.843638178406971
71585001-71590000 0.9093033534073844
71590001-71595000 1.7065429832237953
71595001-71600000 2.151741439113593
71600001-71605000 0.9580024072985696
71605001-71610000 1.876419641288644
71610001-71615000 3.8764105430337987
71615001-71620000 0.7310728237143402
71620001-71625000 0.7561653332568049
71625001-71630000 0.8229416000361528
71630001-71635000 0.9191550878251785
71635001-71640000 1.4705707323389348
71640001-71645000 1.019501213843331
71645001-71650000 0.8314645019861421
71650001-71655000 2.458483752983686
71655001-71660000 1.246716846161135
71660001-71665000 0.5539181541627681
71665001-71670000 0.8687702158243131
71670001-71675000 1.153454851274493
71675001-71680000 0.872141063029682
71680001-71685000 0.8252931440971202
71685001-71690000 3.710878860172181
71690001-71695000 1.9115528635771986
71695001-71700000 1.6168001366799052
71700001-71705000 4.432193342650598
71705001-71710000 1.1247352326020768
71710001-71715000 1.0472110932206775
71715001-71720000 2.0195218784759743
71720001-71725000 2.2711001182711654
71725001-71730000 1.4597156571607217
71730001-71735000 11.40035136211248
71735001-71740000 8.840137035890397
71740001-71745000 1.6816174634742884
71745001-71750000 2.3113980669062073
71750001-71755000 2.628231570106817
71755001-71760000 2.045743820253763
71760001-71765000 1.6422229251139877
71765001-71770000 2.7568000782126285
71770001-71775000 1.9217985376936677
71775001-71780000 0.5489633350045404
71780001-71785000 0.5313026857755603
71785001-71790000 0.6535805139197155
71790001-71795000 0.5503474654558416
71795001-71800000 0.6810620118433122
71800001-71805000 0.5590459571373637
71805001-71810000 0.5741688514216243
71810001-71815000 3.0397106971973393
71815001-71820000 1.834313863372027
71820001-71825000 1.0714602434511598
71825001-71830000 1.5529254971463802
71830001-71835000 4.178012326882875
71835001-71840000 5.521566715015493
71840001-71845000 1.9441522402276
71845001-71850000 1.6535958976882468
71850001-71855000 4.532249099632599
71855001-71860000 2.8775657133866996
71860001-71865000 0.832941409695125
71865001-71870000 0.9492674072683468
71870001-71875000 2.7299098091460623
71875001-71880000 1.6656661129087142
71880001-71885000 0.9616795298671403
71885001-71890000 1.1316695963167924
71890001-71895000 1.4911712443872467
71895001-71900000 2.0705635976408194
71900001-71905000 1.5927419451440261
71905001-71910000 0.9152252507808432
71910001-71915000 0.6837553930365091
71915001-71920000 0.8465545041413346
71920001-71925000 0.9508735860496099
71925001-71930000 1.365074675218705
71930001-71935000 1.4355199610493046
71935001-71940000 1.4409191642100962
71940001-71945000 3.7488320008511193
71945001-71950000 1.8168375179407696
71950001-71955000 0.9745817890357202
71955001-71960000 1.1037801980130437
71960001-71965000 4.468566860247191
71965001-71970000 2.129479529367153
71970001-71975000 0.9853289278070257
71975001-71980000 72.14622765388188
71980001-71985000 32.13714012221015
71985001-71990000 2.392537093591171
71990001-71995000 2.046062893884199
71995001-72000000 3.3308754680017816
72000001-72005000 4.938990384841931
72005001-72010000 12.068815617042873
72010001-72015000 11.757561635588042
72015001-72020000 0.7472534259989628
72020001-72025000 0.788384052845062
72025001-72030000 11.792921130073362
72030001-72035000 6.453441554289732
72035001-72040000 1.0926936637337021
72040001-72045000 1.0470821147425589
72045001-72050000 4.26414788458463
72050001-72055000 14.389496366445476
72055001-72060000 1.1975537420040212
72060001-72065000 1.8197494045658222
72065001-72070000 1.7047481858440183
72070001-72075000 1.0920617501904166
72075001-72080000 22.81457870480619
72080001-72085000 4.685458220913773
72085001-72090000 0.3887333418921389
72090001-72095000 0.7999373937343892
72095001-72100000 1.1705493048782563
72100001-72105000 0.9016340890466132
72105001-72110000 1.904781343958846
72110001-72115000 2.1468041942995493
72115001-72120000 1.3303173388687246
72120001-72125000 1.440575626937162
72125001-72130000 1.5038166030372917
72130001-72135000 0.848413897032329
72135001-72140000 0.6561553616669127
72140001-72145000 2.302543477709855
72145001-72150000 1.072720139951427
72150001-72155000 0.7015324236747452
72155001-72160000 2.039983005458827
72160001-72165000 4.230375652580164
72165001-72170000 6.5467021544597435
72170001-72175000 8.896476004170305
72175001-72180000 4.908193577416406
72180001-72185000 1.6240003859026444
72185001-72190000 0.9312060472910235
72190001-72195000 2.0124262780644924
72195001-72200000 2.7021910811539325
72200001-72205000 0.44010396972990407
72205001-72210000 0.8873523218514564
72210001-72215000 1.1789671696396866
72215001-72220000 0.2909397832460195
72220001-72225000 0.5132568467626083
72225001-72230000 0.8528537682208429
72230001-72235000 0.8912688668988077
72235001-72240000 0.8531918217671189
72240001-72245000 2.202770620101326
72245001-72250000 4.781690036590644
72250001-72255000 1.1556082731075488
72255001-72260000 1.1758606449194546
72260001-72265000 1.9767026997401984
72265001-72270000 1.5385663472677678
72270001-72275000 0.8357101050884097
72275001-72280000 1.6329519540581359
72280001-72285000 1.672724209817715
72285001-72290000 0.9280586077349492
72290001-72295000 1.4033468318432358
72295001-72300000 1.8566217309983968
72300001-72305000 1.7120526004377727
72305001-72310000 1.9041314585390543
72310001-72315000 3.0285768823855665
72315001-72320000 3.9242657222597255
72320001-72325000 2.4206449679428053
72325001-72330000 1.0291376554960487
72330001-72335000 2.5767062929094844
72335001-72340000 6.7308574163373756
72340001-72345000 0.9920411990589886
72345001-72350000 1.3527992278055432
72350001-72355000 1.8733062706167682
72355001-72360000 1.2886938943311148
72360001-72365000 3.2895614478213355
72365001-72370000 5.559320129439058
72370001-72375000 2.185589557769244
72375001-72380000 11.28898199471788
72380001-72385000 7.678419925590586
72385001-72390000 0.6517972954848313
72390001-72395000 0.9137612965523395
72395001-72400000 0.7909668423043852
72400001-72405000 0.7044793566869043
72405001-72410000 0.9387397217528347
72410001-72415000 0.7736763077803215
72415001-72420000 0.9775816463599379
72420001-72425000 0.910993749215651
72425001-72430000 0.6580175149730159
72430001-72435000 0.6150642012550258
72435001-72440000 0.8808555698439421
72440001-72445000 1.6869928057844827
72445001-72450000 2.1487961805297204
72450001-72455000 2.8502524082484064
72455001-72460000 2.5205368256298946
72460001-72465000 1.5109231492592037
72465001-72470000 0.9385757097950448
72470001-72475000 1.9750013512353561
72475001-72480000 5.9080463591209105
72480001-72485000 1.078589414222402
72485001-72490000 0.9539550520271434
72490001-72495000 3.9525030487594646
72495001-72500000 5.5649428239238325
72500001-72505000 0.6447507390669738
72505001-72510000 0.596748063010737
72510001-72515000 0.9107388897076594
72515001-72520000 0.8519041010362673
72520001-72525000 0.5758553855090282
72525001-72530000 0.6190479003351489
72530001-72535000 1.0499803383753548
72535001-72540000 1.219922371484704
72540001-72545000 1.0638601944571853
72545001-72550000 1.3642509074060547
72550001-72555000 1.903845370047892
72555001-72560000 3.510127513325668
72560001-72565000 3.938833350539283
72565001-72570000 2.599000286693636
72570001-72575000 2.3896563155227595
72575001-72580000 1.1239643872844636
72580001-72585000 0.6671805802522175
72585001-72590000 0.6002794823821258
72590001-72595000 0.8601444839958134
72595001-72600000 1.4422287440844204
72600001-72605000 2.6211345321778245
72605001-72610000 2.192781833870506
72610001-72615000 1.5127953599618875
72615001-72620000 0.9705385114337072
72620001-72625000 0.8240099333513992
72625001-72630000 1.1178877295349567
72630001-72635000 2.2072019423862415
72635001-72640000 4.479921282094162
72640001-72645000 1.0277804302747287
72645001-72650000 0.6530648673016174
72650001-72655000 0.7896442591947496
72655001-72660000 1.1018675012588983
72660001-72665000 0.5082041593739951
72665001-72670000 1.4187591931221892
72670001-72675000 6.182315592204873
72675001-72680000 0.7744409961876997
72680001-72685000 0.6413091458974715
72685001-72690000 0.570927319275055
72690001-72695000 0.6823683455906048
72695001-72700000 1.0341304448632784
72700001-72705000 2.2569617809646108
72705001-72710000 1.0753619932452438
72710001-72715000 0.6964013110446725
72715001-72720000 0.8154139608600651
72720001-72725000 0.43286046934223693
72725001-72730000 0.6242610725472132
72730001-72735000 0.7190780281371798
72735001-72740000 0.7619893128136938
72740001-72745000 7.710100078546441
72745001-72750000 0.8100311569268417
72750001-72755000 0.8268821437639821
72755001-72760000 0.9988521449486849
72760001-72765000 0.6182706219219125
72765001-72770000 1.0849670494072063
72770001-72775000 1.3538915393901163
72775001-72780000 0.8816214297178271
72780001-72785000 0.7698568274609966
72785001-72790000 1.784703338793085
72790001-72795000 6.019659880689201
72795001-72800000 0.9653803415868955
72800001-72805000 0.7828249146937951
72805001-72810000 1.3223777052415853
72810001-72815000 1.4218133073281372
72815001-72820000 0.8083203807798061
72820001-72825000 0.7471438347369597
72825001-72830000 0.8046360766345012
72830001-72835000 1.040267560811823
72835001-72840000 0.7136242941100301
72840001-72845000 0.5723333840062462
72845001-72850000 1.0624441688109578
72850001-72855000 0.7683695756827176
72855001-72860000 0.8048912244530433
72860001-72865000 1.624194283409987
72865001-72870000 0.784184681436882
72870001-72875000 0.5686151663947457
72875001-72880000 3.4126830806116337
72880001-72885000 1.8755144036917015
72885001-72890000 0.47460775259098276
72890001-72895000 0.8708828826952711
72895001-72900000 1.0372249396609952
72900001-72905000 0.4806352867478259
72905001-72910000 0.3241029585161307
72910001-72915000 0.9535882648693357
72915001-72920000 0.16889936168476452
72920001-72925000 0.20147715660856416
72925001-72930000 2.3202832693446545
72930001-72935000 7.600022893119632
72935001-72940000 2.1108716085144685
72940001-72945000 2.8137394616512035
72945001-72950000 2.0606531156649024
72950001-72955000 1.268007349365957
72955001-72960000 2.1572139089683393
72960001-72965000 0.2843333579392674
72965001-72970000 0.3453132079389563
72970001-72975000 0.8672022058680376
72975001-72980000 0.26829288424930964
72980001-72985000 0.5012494969903554
72985001-72990000 0.6997020027801688
72990001-72995000 0.6045327748372472
72995001-73000000 0.507551747012485
73000001-73005000 0.43000728654217074
73005001-73010000 0.4276871683560694
73010001-73015000 0.7602088519899597
73015001-73020000 1.925079816599309
73020001-73025000 0.842517399625746
73025001-73030000 1.2596075390147423
73030001-73035000 1.7558941177955663
73035001-73040000 0.5732326439090204
73040001-73045000 0.6789250914883945
73045001-73050000 0.917580530544889
73050001-73055000 0.6669164392015575
73055001-73060000 0.5804139747440502
73060001-73065000 1.0089880298814438
73065001-73070000 1.8748098263596644
73070001-73075000 1.7389369812205566
73075001-73080000 1.3244671175056628
73080001-73085000 1.1630929736317335
73085001-73090000 1.859058548423915
73090001-73095000 1.3874686995819578
73095001-73100000 1.169619957872326
73100001-73105000 0.9048760638391573
73105001-73110000 0.8415703873092845
73110001-73115000 2.946661630947769
73115001-73120000 0.9318796680746727
73120001-73125000 0.6176856026115076
73125001-73130000 1.0259751398139418
73130001-73135000 0.4019348039984825
73135001-73140000 0.3455489690389079
73140001-73145000 0.5596493703560261
73145001-73150000 0.6585545815400213
73150001-73155000 0.730660748482878
73155001-73160000 0.4465741390449645
73160001-73165000 0.6580575569042669
73165001-73170000 0.5421990881243227
73170001-73175000 0.3659336734331484
73175001-73180000 0.5812602589290891
73180001-73185000 0.8470047969478259
73185001-73190000 1.2900620485600383
73190001-73195000 0.9918076215300639
73195001-73200000 0.7298320728312421
73200001-73205000 0.7852936720370373
73205001-73210000 0.6530560677960883
73210001-73215000 0.5235793908361192
73215001-73220000 0.7083490867337083
73220001-73225000 0.6492273687243869
73225001-73230000 0.7613597794127674
73230001-73235000 0.38450565891643806
73235001-73240000 0.40219115524588656
73240001-73245000 1.2456835143981777
73245001-73250000 0.8635099599999364
73250001-73255000 0.7649289563852678
73255001-73260000 0.8819433255871625
73260001-73265000 0.607674245965217
73265001-73270000 0.6122085555026717
73270001-73275000 1.4231268533044361
73275001-73280000 1.4700015733820229
73280001-73285000 0.7723210090893959
73285001-73290000 0.912647822231125
73290001-73295000 1.0664715054724367
73295001-73300000 1.1920833725624436
73300001-73305000 0.8666936581599265
73305001-73310000 1.0227267857961073
73310001-73315000 1.2461441053382347
73315001-73320000 0.8065491160022333
73320001-73325000 0.816468264916655
73325001-73330000 0.5333623441234465
73330001-73335000 0.5199266402375743
73335001-73340000 0.6396680732710892
73340001-73345000 0.7346988238865213
73345001-73350000 0.45937785533781866
73350001-73355000 0.4316965831569131
73355001-73360000 0.5974931046796197
73360001-73365000 0.592280893769662
73365001-73370000 0.6086163311070065
73370001-73375000 0.5336097605486155
73375001-73380000 0.7794757912904318
73380001-73385000 0.4735170031567406
73385001-73390000 0.42055138359004174
73390001-73395000 0.8144451353029662
73395001-73400000 0.5103005338589224
73400001-73405000 0.6211041794700992
73405001-73410000 0.7146914931726964
73410001-73415000 0.8508305492621432
73415001-73420000 0.5785565061073044
73420001-73425000 0.5203046356536185
73425001-73430000 1.2584359799340823
73430001-73435000 0.43980694405264503
73435001-73440000 0.49751397689228904
73440001-73445000 0.8764970551257143
73445001-73450000 0.43897870579579557
73450001-73455000 0.3354695374432053
73455001-73460000 0.5546076409255195
73460001-73465000 2.5795138786065817
73465001-73470000 0.6456123210874298
73470001-73475000 0.7738900570606619
73475001-73480000 0.675793460861605
73480001-73485000 0.4336790378746274
73485001-73490000 0.8722212306261914
73490001-73495000 0.9436951634736203
73495001-73500000 1.6929997694470815
73500001-73505000 0.9375870751904737
73505001-73510000 0.5238330589144135
73510001-73515000 1.1450964349021862
73515001-73520000 0.9634848219846277
73520001-73525000 0.8708303804729586
73525001-73530000 1.5386778180629717
73530001-73535000 0.6785884457566776
73535001-73540000 0.8710860460561826
73540001-73545000 2.0177294410805966
73545001-73550000 2.7344069654826235
73550001-73555000 3.063978162483807
73555001-73560000 1.2637024713607459
73560001-73565000 0.8837993769503582
73565001-73570000 1.6174856012000434
73570001-73575000 5.957379760885821
73575001-73580000 0.8045004273058803
73580001-73585000 2.18966643970932
73585001-73590000 13.514636344492574
73590001-73595000 0.8136830823313185
73595001-73600000 1.0302283426010967
73600001-73605000 1.268882278639935
73605001-73610000 1.7868228150551966
73610001-73615000 4.667842966758345
73615001-73620000 1.261181719042821
73620001-73625000 1.1958941448546825
73625001-73630000 1.8520280173830919
73630001-73635000 0.8223181973703727
73635001-73640000 0.6407547408288052
73640001-73645000 0.7118866813612676
73645001-73650000 0.7228716066740135
73650001-73655000 1.0701756163566738
73655001-73660000 0.8900746748804959
73660001-73665000 0.6818133662483298
73665001-73670000 0.587851489021777
73670001-73675000 0.370846511674721
73675001-73680000 0.8058695743836835
73680001-73685000 1.6563122710192726
73685001-73690000 0.4772337326143435
73690001-73695000 0.6822947519379318
73695001-73700000 0.9049662579062139
73700001-73705000 0.7223398760611902
73705001-73710000 0.6188704195033149
73710001-73715000 0.8326934716737716
73715001-73720000 1.0091109591351692
73720001-73725000 0.8418806758612806
73725001-73730000 1.573055393358589
73730001-73735000 1.508955881475052
73735001-73740000 0.9940744929637644
73740001-73745000 1.7626482606731737
73745001-73750000 3.3994502263835815
73750001-73755000 6.472139191853136
73755001-73760000 3.245129921836021
73760001-73765000 0.5367101548159863
73765001-73770000 0.716215364477947
73770001-73775000 0.7792117197810786
73775001-73780000 0.8243780756486009
73780001-73785000 0.8219872762457655
73785001-73790000 0.6761374198718362
73790001-73795000 0.7047227713661287
73795001-73800000 0.9243653721136378
73800001-73805000 0.5674970994501807
73805001-73810000 0.38144446309104196
73810001-73815000 0.47432581560237774
73815001-73820000 0.5259015449802502
73820001-73825000 0.8603942808437385
73825001-73830000 0.9273370121195933
73830001-73835000 0.7425078691862171
73835001-73840000 1.1717386600741955
73840001-73845000 0.7433080865096203
73845001-73850000 0.6277450759143173
73850001-73855000 0.6958240865240383
73855001-73860000 0.3659793568182896
73860001-73865000 0.4334024768077326
73865001-73870000 0.9277196903156281
73870001-73875000 0.9085805924492829
73875001-73880000 0.8114079648204892
73880001-73885000 0.8253343445948679
73885001-73890000 1.1108313197631612
73890001-73895000 0.8368510555521933
73895001-73900000 0.5581702291115209
73900001-73905000 0.5228043594257219
73905001-73910000 0.6477624393448582
73910001-73915000 0.5920851863309966
73915001-73920000 0.3498357294274003
73920001-73925000 0.4648991459858226
73925001-73930000 0.35351295144834893
73930001-73935000 0.3483135282291985
73935001-73940000 0.7367982294270198
73940001-73945000 0.5990953720509283
73945001-73950000 0.5881288769758491
73950001-73955000 4.928760773450143
73955001-73960000 1.7082383801764374
73960001-73965000 0.616857850744754
73965001-73970000 0.6916119286659201
73970001-73975000 0.49585310965734763
73975001-73980000 1.7968397434478132
73980001-73985000 0.8505227730232494
73985001-73990000 0.4685195591994629
73990001-73995000 0.792949241121483
73995001-74000000 0.8104103407501113
74000001-74005000 0.7108688257807286
74005001-74010000 1.1677564335259343
74010001-74015000 1.3765832773558595
74015001-74020000 0.9082166232249598
74020001-74025000 3.120580926603184
74025001-74030000 4.372532665370857
74030001-74035000 0.794206657735878
74035001-74040000 0.8642330817214983
74040001-74045000 0.6903780427249405
74045001-74050000 0.5621533503804163
74050001-74055000 0.8466014842671697
74055001-74060000 2.4987210009656544
74060001-74065000 1.398964850273297
74065001-74070000 0.8321476219379447
74070001-74075000 0.6793199160686154
74075001-74080000 0.8529014079499383
74080001-74085000 1.780928564769104
74085001-74090000 0.5526026470548387
74090001-74095000 0.5090028810485073
74095001-74100000 1.5304704346339348
74100001-74105000 0.8680929593161942
74105001-74110000 0.3179678346710389
74110001-74115000 0.44058987958265977
74115001-74120000 0.9928077295500235
74120001-74125000 2.60297532697481
74125001-74130000 2.426194435007807
74130001-74135000 1.0735886900166383
74135001-74140000 0.6588445125170075
74140001-74145000 0.4313162975546658
74145001-74150000 0.7951919713533079
74150001-74155000 1.42296593187085
74155001-74160000 0.671649582380833
74160001-74165000 0.6337681485250926
74165001-74170000 0.9335729477003741
74170001-74175000 0.7809965616911482
74175001-74180000 0.6236265671978265
74180001-74185000 0.49614913498359053
74185001-74190000 1.0147203637699056
74190001-74195000 1.3070981159320398
74195001-74200000 0.34507441950402445
74200001-74205000 0.7762625646537356
74205001-74210000 3.757261322848612
74210001-74215000 0.6196422419363411
74215001-74220000 0.48541576174999423
74220001-74225000 0.6754022616346094
74225001-74230000 0.4479144579962963
74230001-74235000 0.48210173317334604
74235001-74240000 1.3797791156273176
74240001-74245000 0.6344733815810156
74245001-74250000 0.606913987455958
74250001-74255000 0.8090089002339882
74255001-74260000 0.7239111194726531
74260001-74265000 1.6545305406982809
74265001-74270000 1.4220151766315554
74270001-74275000 0.6719131950755444
74275001-74280000 1.7342111724037068
74280001-74285000 4.058490628641786
74285001-74290000 0.9779382679689563
74290001-74295000 0.7060778336781047
74295001-74300000 0.8658620871610335
74300001-74305000 0.9889109258355243
74305001-74310000 0.5989032520382583
74310001-74315000 1.5783220150008144
74315001-74320000 4.353280429182591
74320001-74325000 1.0575559100270542
74325001-74330000 0.7025594677442195
74330001-74335000 1.3887170669684727
74335001-74340000 3.662708016952248
74340001-74345000 0.9453661337361261
74345001-74350000 0.46655065227341413
74350001-74355000 0.5421511451233543
74355001-74360000 1.1990340172122533
74360001-74365000 0.9542906893698828
74365001-74370000 0.6761417073171933
74370001-74375000 2.4564256588277553
74375001-74380000 2.92798183643078
74380001-74385000 0.5926136476886902
74385001-74390000 0.8677628662299989
74390001-74395000 0.7358214442896873
74395001-74400000 0.5893189205284266
74400001-74405000 0.7955228819892024
74405001-74410000 0.8970847687065651
74410001-74415000 0.8803092557106816
74415001-74420000 0.5344850397667027
74420001-74425000 0.4323750520995928
74425001-74430000 0.6145858012695716
74430001-74435000 0.798468239575697
74435001-74440000 0.8094357178955308
74440001-74445000 0.6766978792125905
74445001-74450000 0.5779395776511261
74450001-74455000 0.8656615342962983
74455001-74460000 1.9061901720385832
74460001-74465000 1.7942242295059874
74465001-74470000 0.7452291764532724
74470001-74475000 0.7082564793806103
74475001-74480000 0.9995752501929871
74480001-74485000 1.0980999776153302
74485001-74490000 7.189781140416629
74490001-74495000 2.039605209819083
74495001-74500000 1.0500576588381139
74500001-74505000 1.372635609642429
74505001-74510000 1.3098221465981257
74510001-74515000 2.679142472929679
74515001-74520000 2.4020680033638064
74520001-74525000 1.7730633014267208
74525001-74530000 1.2728144704844686
74530001-74535000 0.681373493840557
74535001-74540000 0.9631184571776529
74540001-74545000 1.1646681240620553
74545001-74550000 0.6508070210469377
74550001-74555000 0.5463108239202193
74555001-74560000 1.3557809600916164
74560001-74565000 16.052494728135095
74565001-74570000 1.8190229280188206
74570001-74575000 1.4986929528950472
74575001-74580000 1.3821744093757558
74580001-74585000 1.0334501044658133
74585001-74590000 8.913507475117648
74590001-74595000 7.101749131358945
74595001-74600000 0.7748165249011618
74600001-74605000 1.326648828554681
74605001-74610000 1.0146408460500298
74610001-74615000 0.6995734319211406
74615001-74620000 2.398189998172601
74620001-74625000 1.7437177750732538
74625001-74630000 0.9629075225458179
74630001-74635000 0.9143709345175037
74635001-74640000 0.9107301863909434
74640001-74645000 1.465294657886852
74645001-74650000 2.1329756676306393
74650001-74655000 1.4595369364322435
74655001-74660000 1.5460513560690925
74660001-74665000 1.2252034219378936
74665001-74670000 0.8877063939824072
74670001-74675000 0.8587556338012803
74675001-74680000 0.9540867922976979
74680001-74685000 1.6527472590434573
74685001-74690000 1.1229696290909803
74690001-74695000 0.7678672784934909
74695001-74700000 2.254309239685237
74700001-74705000 3.937650302145903
74705001-74710000 1.4192906952679907
74710001-74715000 2.0960042130740746
74715001-74720000 1.1794912560860937
74720001-74725000 0.4498004714982433
74725001-74730000 0.6536486501330504
74730001-74735000 0.4056290234138726
74735001-74740000 0.262668616608024
74740001-74745000 0.4427083996157999
74745001-74750000 0.7010718099332044
74750001-74755000 0.8918567912465292
74755001-74760000 0.19111285555725221
74760001-74765000 0.4830677034202283
74765001-74770000 0.2519804336800962
74770001-74775000 0.0005557403597885522
74775001-74780000 0.13715048121115506
74780001-74785000 0.7653394097726671
74785001-74790000 0.8744456206072114
74790001-74795000 0.8318100885078324
74795001-74800000 0.3438369963296756
74800001-74805000 0.8342474027560096
74805001-74810000 1.3695068616884056
74810001-74815000 0.5624099142968014
74815001-74820000 1.2655689748060586
74820001-74825000 2.942523879155224
74825001-74830000 0.6847638404431239
74830001-74835000 0.6205876625017911
74835001-74840000 1.2130920113257575
74840001-74845000 0.5578284470280976
74845001-74850000 0.4829326991066846
74850001-74855000 2.015540763745142
74855001-74860000 5.984177737669152
74860001-74865000 1.0907636955240765
74865001-74870000 0.701796180342167
74870001-74875000 1.4357328258079418
74875001-74880000 2.3689287285472305
74880001-74885000 0.7711184712394474
74885001-74890000 0.8911234945975083
74890001-74895000 4.690699976301968
74895001-74900000 1.143413083658953
74900001-74905000 0.5253764989540486
74905001-74910000 3.5778407147834965
74910001-74915000 24.545833986459158
74915001-74920000 10.54702647114904
74920001-74925000 10.427270726650356
74925001-74930000 3.46105915785488
74930001-74935000 2.0881737445398434
74935001-74940000 3.4842478792421767
74940001-74945000 2.240517973308101
74945001-74950000 1.8705234078730006
74950001-74955000 2.040776959871378
74955001-74960000 5.360081403999358
74960001-74965000 2.384886045470509
74965001-74970000 1.9213775489423794
74970001-74975000 12.598200895403648
74975001-74980000 1.394567356944059
74980001-74985000 1.9126135327138696
74985001-74990000 4.117024130957821
74990001-74995000 1.6195552686622423
74995001-75000000 7.863931754157705
75000001-75005000 5.255066261447069
75005001-75010000 0.48846396022589045
75010001-75015000 3.8365416475619787
75015001-75020000 3.6499953817285924
75020001-75025000 1.4503988191594495
75025001-75030000 2.4802813425468613
75030001-75035000 9.044662674494676
75035001-75040000 7.579155923278508
75040001-75045000 1.9964536944523243
75045001-75050000 2.458818076945083
75050001-75055000 2.73029371034134
75055001-75060000 3.633929453252809
75060001-75065000 8.245970880305155
75065001-75070000 2.365599000915987
75070001-75075000 1.1803337586382552
75075001-75080000 1.2238350194687848
75080001-75085000 0.728487626031909
75085001-75090000 0.3955499299905132
75090001-75095000 2.832044809403185
75095001-75100000 4.227940869263181
75100001-75105000 1.508940992235681
75105001-75110000 1.5454595826435042
75110001-75115000 0.8771187348605041
75115001-75120000 1.9714088555314255
75120001-75125000 2.7810926010768235
75125001-75130000 1.0198517465403651
75130001-75135000 1.8966401876514958
75135001-75140000 2.044112823045818
75140001-75145000 0.9071968502111463
75145001-75150000 0.6634838809608503
75150001-75155000 0.7242744354971877
75155001-75160000 0.9831809222272438
75160001-75165000 0.9184165252544889
75165001-75170000 0.8096520554204598
75170001-75175000 1.0900211302470826
75175001-75180000 1.959743926392076
75180001-75185000 1.0738878047175535
75185001-75190000 1.0124110246153877
75190001-75195000 1.4610789862416362
75195001-75200000 0.7251901651518713
75200001-75205000 0.5478319908331809
75205001-75210000 0.6814910639807338
75210001-75215000 1.3878432754670476
75215001-75220000 12.974787687739587
75220001-75225000 1.9102307949546022
75225001-75230000 1.171659268578662
75230001-75235000 1.3878066889832408
75235001-75240000 1.5174739219778262
75240001-75245000 1.7535889340274615
75245001-75250000 22.004558747610744
75250001-75255000 8.151513383733505
75255001-75260000 1.598644515907181
75260001-75265000 2.084785898061464
75265001-75270000 1.073240239192898
75270001-75275000 0.768149745611869
75275001-75280000 3.9749408462601834
75280001-75285000 2.1810592830610758
75285001-75290000 0.6659662773278381
75290001-75295000 0.8052717993353588
75295001-75300000 0.7364503929084663
75300001-75305000 0.980959717281963
75305001-75310000 7.743551980928889
75310001-75315000 1.664910934669496
75315001-75320000 1.6953419938925596
75320001-75325000 2.9465971833296702
75325001-75330000 1.0027157377797298
75330001-75335000 0.9018704160211178
75335001-75340000 0.7108337394516563
75340001-75345000 0.9359225085467086
75345001-75350000 3.6983503951306327
75350001-75355000 1.6308631447555895
75355001-75360000 0.9604571859394144
75360001-75365000 1.6572389983484277
75365001-75370000 10.077895577820076
75370001-75375000 1.5268957659830944
75375001-75380000 1.2055242413050595
75380001-75385000 1.8324153531232457
75385001-75390000 1.2193897306047492
75390001-75395000 1.5162039948763344
75395001-75400000 1.3332006207854625
75400001-75405000 0.7022699861757951
75405001-75410000 1.213809554599169
75410001-75415000 2.1165587988480272
75415001-75420000 1.2679596930732344
75420001-75425000 1.4933501695626534
75425001-75430000 0.6328995633265286
75430001-75435000 0.30745007471754454
75435001-75440000 0.3358685413883016
75440001-75445000 0.4716105504063926
75445001-75450000 0.2919077110001737
75450001-75455000 0.24730234021399797
75455001-75460000 0.2949472146599901
75460001-75465000 0.22962865264307106
75465001-75470000 0.17838330604947888
75470001-75475000 0.8077644976952904
75475001-75480000 4.2557715725000955
75480001-75485000 1.7022299982653688
75485001-75490000 5.343919686383264
75490001-75495000 7.858809897132013
75495001-75500000 1.2077513147239543
75500001-75505000 1.5639244886214003
75505001-75510000 1.0893380772976662
75510001-75515000 0.6377953010296692
75515001-75520000 2.693028324982757
75520001-75525000 4.1127758262575425
75525001-75530000 1.0694407539263073
75530001-75535000 1.4268445325308654
75535001-75540000 5.367769734365244
75540001-75545000 13.285224357113497
75545001-75550000 3.286987531955353
75550001-75555000 2.8126029517975772
75555001-75560000 2.3472586997204865
75560001-75565000 2.0312410984222162
75565001-75570000 2.4709874182227267
75570001-75575000 2.215495778786735
75575001-75580000 2.564187025313369
75580001-75585000 1.5958106599497666
75585001-75590000 1.145943137107956
75590001-75595000 1.2719355196202997
75595001-75600000 10.407336348678976
75600001-75605000 19.885940663872336
75605001-75610000 2.9793641254273253
75610001-75615000 10.580539282109108
75615001-75620000 12.356798618120967
75620001-75625000 1.225308719039964
75625001-75630000 2.9661325132203147
75630001-75635000 1.7817058912347898
75635001-75640000 1.110283305166054
75640001-75645000 3.4883186524249132
75645001-75650000 1.8861767413309622
75650001-75655000 0.9567544081746688
75655001-75660000 3.2291719969329624
75660001-75665000 6.541215990321507
75665001-75670000 1.9191037641536273
75670001-75675000 1.8111637377375387
75675001-75680000 0.8137648440269143
75680001-75685000 0.8078803156526984
75685001-75690000 1.9666567309155796
75690001-75695000 1.1927946163919358
75695001-75700000 1.092780583187356
75700001-75705000 1.7183128247404338
75705001-75710000 1.0866795691191733
75710001-75715000 0.7510320344142563
75715001-75720000 0.8289968294891515
75720001-75725000 1.2611245773834228
75725001-75730000 1.0870417574364621
75730001-75735000 0.8349197406836338
75735001-75740000 0.7566873367413754
75740001-75745000 2.857536405606467
75745001-75750000 2.921991231304188
75750001-75755000 1.139502768098272
75755001-75760000 1.1503637652788898
75760001-75765000 0.827338732601504
75765001-75770000 6.569404872069596
75770001-75775000 2.784153880803762
75775001-75780000 0.9131867401157249
75780001-75785000 2.0782250655468104
75785001-75790000 1.841971916032685
75790001-75795000 0.9357904783290152
75795001-75800000 2.1842132673672934
75800001-75805000 4.121675139681503
75805001-75810000 1.2224829714862122
75810001-75815000 1.4564215878361924
75815001-75820000 0.6389877025110073
75820001-75825000 0.6136244657095358
75825001-75830000 1.2662124607738507
75830001-75835000 1.0453815138269473
75835001-75840000 0.9524254450466767
75840001-75845000 3.680546557072528
75845001-75850000 3.3419330474233293
75850001-75855000 0.8535963553408243
75855001-75860000 1.0142989911004034
75860001-75865000 1.9539996654461398
75865001-75870000 0.9633637065422356
75870001-75875000 0.4320686625380069
75875001-75880000 0.5298586230230464
75880001-75885000 0.7555289196215849
75885001-75890000 1.1131951404575164
75890001-75895000 1.1001334125944033
75895001-75900000 0.7555691970743353
75900001-75905000 0.660518463183023
75905001-75910000 0.7004963956056272
75910001-75915000 0.7522435636288384
75915001-75920000 0.9911544979055649
75920001-75925000 2.7024394347107834
75925001-75930000 0.7232832452420243
75930001-75935000 0.4504665389827348
75935001-75940000 1.0366326555738263
75940001-75945000 1.2172884367730996
75945001-75950000 0.16635637885661786
75950001-75955000 0.17944139335783885
75955001-75960000 0.7024447146728173
75960001-75965000 0.03885857163466087
75965001-75970000 0.07624447293529772
75970001-75975000 0.2795478936510225
75975001-75980000 0.20229379372279818
75980001-75985000 0.3838294832878715
75985001-75990000 0.19850930497617553
75990001-75995000 0.17873777610716124
75995001-76000000 1.068625099519928
76000001-76005000 0.6688212173010701
76005001-76010000 0.56384096479259
76010001-76015000 0.4101877978931487
76015001-76020000 0.12294227172051524
76020001-76025000 0.2120634602761965
76025001-76030000 0.7630323400221676
76030001-76035000 0.8220930469737157
76035001-76040000 0.5372474902146762
76040001-76045000 0.37628191110303183
76045001-76050000 0.5594935326610266
76050001-76055000 0.5917404950540581
76055001-76060000 0.5557185083652795
76060001-76065000 0.8948624313211445
76065001-76070000 1.1238656713779698
76070001-76075000 0.5769082549959209
76075001-76080000 0.6487161523023045
76080001-76085000 0.6689826572481771
76085001-76090000 0.6732915359754146
76090001-76095000 0.8140456497003106
76095001-76100000 0.6616083792708919
76100001-76105000 0.692167541932409
76105001-76110000 0.865542112856642
76110001-76115000 23.691084441874516
76115001-76120000 6.635583361827685
76120001-76125000 1.3407661106900348
76125001-76130000 3.8071760615778287
76130001-76135000 3.0175907036264014
76135001-76140000 0.7724585467109871
76140001-76145000 2.705500369175935
76145001-76150000 7.662349477521602
76150001-76155000 1.4677161377416743
76155001-76160000 1.35571152241488
76160001-76165000 1.895050218739403
76165001-76170000 2.4800328126454705
76170001-76175000 1.3888372473314394
76175001-76180000 0.931340012555152
76180001-76185000 0.8871036855284286
76185001-76190000 1.1803452306001234
76190001-76195000 2.0114811070864564
76195001-76200000 4.68984593043218
76200001-76205000 2.726847873393444
76205001-76210000 1.2759938911798354
76210001-76215000 1.4242700494717686
76215001-76220000 1.6253763605146978
76220001-76225000 1.3295084180512133
76225001-76230000 1.0204979384158213
76230001-76235000 2.241628539191517
76235001-76240000 14.048050763219269
76240001-76245000 1.8471917500511053
76245001-76250000 1.8164675608741139
76250001-76255000 1.9543972639135243
76255001-76260000 2.0478576662605463
76260001-76265000 47.910638934204535
76265001-76270000 6.193211060309418
76270001-76275000 2.103432715292767
76275001-76280000 1.810302009131733
76280001-76285000 1.7481051953601225
76285001-76290000 2.7100170029756945
76290001-76295000 4.831298792727651
76295001-76300000 2.042491254147487
76300001-76305000 2.986616139993211
76305001-76310000 7.104062898024763
76310001-76315000 2.2476018486849005
76315001-76320000 2.1582381148363954
76320001-76325000 1.7339112506337948
76325001-76330000 2.668731281746192
76330001-76335000 2.5108751040886133
76335001-76340000 1.670244041432231
76340001-76345000 1.239939948587538
76345001-76350000 1.5185277398541415
76350001-76355000 15.443380749831896
76355001-76360000 1.4505038001266433
76360001-76365000 0.9185856149238958
76365001-76370000 1.5387495587782598
76370001-76375000 1.6173871816262677
76375001-76380000 1.0579797403717408
76380001-76385000 1.664954262342097
76385001-76390000 2.7061480366010016
76390001-76395000 1.7198942810524858
76395001-76400000 1.6252317296654877
76400001-76405000 3.918214742670889
76405001-76410000 4.376352147544119
76410001-76415000 1.1745815884479085
76415001-76420000 1.0287169639971112
76420001-76425000 2.6826076342030207
76425001-76430000 3.469916346720811
76430001-76435000 1.5791911380294275
76435001-76440000 1.6869513989880318
76440001-76445000 2.738003423997563
76445001-76450000 3.8655700673580413
76450001-76455000 1.6829451991795998
76455001-76460000 1.9941099500609798
76460001-76465000 4.397789827920664
76465001-76470000 2.2392998592542788
76470001-76475000 2.2818303848345063
76475001-76480000 3.5425913823606696
76480001-76485000 8.26165034353378
76485001-76490000 14.913947131814135
76490001-76495000 3.07339236119195
76495001-76500000 3.957067138677856
76500001-76505000 3.1806468275588933
76505001-76510000 2.641569017219558
76510001-76515000 2.607237928330135
76515001-76520000 1.50092299898772
76520001-76525000 2.6156054326536657
76525001-76530000 2.7268807997968136
76530001-76535000 5.061025883648779
76535001-76540000 5.559520617705846
76540001-76545000 2.385225329170539
76545001-76550000 1.7086074818232633
76550001-76555000 1.6877833878636983
76555001-76560000 10.039819396720029
76560001-76565000 3.8636855090280977
76565001-76570000 4.938618858547287
76570001-76575000 13.924385925409187
76575001-76580000 1.4280378024365639
76580001-76585000 2.402047331993491
76585001-76590000 3.1479834238161244
76590001-76595000 1.5910422349534439
76595001-76600000 15.273536341466984
76600001-76605000 8.324395407407582
76605001-76610000 1.6933557238879655
76610001-76615000 4.066958698653634
76615001-76620000 1.978201043102236
76620001-76625000 1.4575037006727347
76625001-76630000 2.776653816475981
76630001-76635000 5.476438302892235
76635001-76640000 4.565334493771611
76640001-76645000 2.6541315288736875
76645001-76650000 1.9254048212827457
76650001-76655000 2.3076477644590883
76655001-76660000 5.112317539452629
76660001-76665000 2.1776294642751677
76665001-76670000 0.9806105309993891
76670001-76675000 1.0315265649141037
76675001-76680000 1.372426819395168
76680001-76685000 0.9842479908158827
76685001-76690000 0.7421489971855045
76690001-76695000 0.6955982375853048
76695001-76700000 0.6593617785962039
76700001-76705000 0.5236987470804455
76705001-76710000 0.31660600830393726
76710001-76715000 0.4706595422758955
76715001-76720000 0.5135690647285005
76720001-76725000 0.5016111819285519
76725001-76730000 0.8326083529377792
76730001-76735000 0.892170512924462
76735001-76740000 0.9292471176995151
76740001-76745000 0.6236242708352397
76745001-76750000 0.6183181478353968
76750001-76755000 1.0136118134346868
76755001-76760000 0.8742077636160748
76760001-76765000 0.8426037769335162
76765001-76770000 1.1676000127859079
76770001-76775000 0.7997466867174262
76775001-76780000 0.9184456984714251
76780001-76785000 1.2379822505787892
76785001-76790000 0.8863944519362712
76790001-76795000 0.6924674680115291
76795001-76800000 1.0209504869922377
76800001-76805000 2.6480984038782496
76805001-76810000 1.0926548498922668
76810001-76815000 1.0883823208906571
76815001-76820000 0.8256754614995228
76820001-76825000 0.44322782839440655
76825001-76830000 0.5193897700904897
76830001-76835000 1.0437832965734892
76835001-76840000 0.6097854254036643
76840001-76845000 0.6297392392633133
76845001-76850000 1.0063219378376875
76850001-76855000 0.8118592061215848
76855001-76860000 1.0062012453000457
76860001-76865000 1.8547853975748634
76865001-76870000 2.7845840541234743
76870001-76875000 1.0188350031326305
76875001-76880000 1.2419775018965997
76880001-76885000 1.0217343737399247
76885001-76890000 0.8756131380750608
76890001-76895000 2.3354872712357126
76895001-76900000 2.2790023610587022
76900001-76905000 1.6361071773476579
76905001-76910000 1.6501405154114694
76910001-76915000 1.7737300834064746
76915001-76920000 1.9207044648098823
76920001-76925000 1.311167224141252
76925001-76930000 2.1186548017413687
76930001-76935000 3.0855827726046727
76935001-76940000 1.5050068065547575
76940001-76945000 2.7396737621166025
76945001-76950000 1.4096868980670503
76950001-76955000 0.839560409453705
76955001-76960000 3.24467040081078
76960001-76965000 2.621413359194336
76965001-76970000 0.9666859951804525
76970001-76975000 0.9740863346322359
76975001-76980000 2.4840745904979515
76980001-76985000 1.3251011119375629
76985001-76990000 0.6808547877209892
76990001-76995000 0.9169678636279602
76995001-77000000 1.1375874841654874
77000001-77005000 1.3430217230139725
77005001-77010000 0.6709464355822952
77010001-77015000 0.7919987232869004
77015001-77020000 1.2283424475948743
77020001-77025000 0.943520145446108
77025001-77030000 0.7679615412428833
77030001-77035000 0.4353971389031337
77035001-77040000 0.6695452435830141
77040001-77045000 2.2573543280294848
77045001-77050000 0.7702859704432446
77050001-77055000 0.5489820929583841
77055001-77060000 0.8446981812918316
77060001-77065000 0.6653547285363056
77065001-77070000 0.8822826048808649
77070001-77075000 2.8204014033366187
77075001-77080000 5.61817293049059
77080001-77085000 4.412193631151801
77085001-77090000 1.6149546876114553
77090001-77095000 1.7326551173114988
77095001-77100000 14.365257996766095
77100001-77105000 1.9527468628340865
77105001-77110000 1.457016675027506
77110001-77115000 1.857131558446668
77115001-77120000 2.8777131812125716
77120001-77125000 3.6570147562073227
77125001-77130000 1.5100073468833082
77130001-77135000 2.8321102454339107
77135001-77140000 7.810303234317154
77140001-77145000 7.351871921099028
77145001-77150000 11.147691888804385
77150001-77155000 6.882595395136925
77155001-77160000 1.5576442309238896
77160001-77165000 1.3042387446962
77165001-77170000 2.071724881426065
77170001-77175000 1.5690192044636242
77175001-77180000 2.5165577407904824
77180001-77185000 3.187385785215759
77185001-77190000 2.65877511777275
77190001-77195000 3.683055074349166
77195001-77200000 3.73432673050105
77200001-77205000 1.6794303582337338
77205001-77210000 3.6853445523755717
77210001-77215000 10.742123118100288
77215001-77220000 3.8093732269615694
77220001-77225000 24.249536636966646
77225001-77230000 25.164898890659302
77230001-77235000 1.7347346974221969
77235001-77240000 7.226612192199203
77240001-77245000 6.761104383342643
77245001-77250000 1.1865080697675134
77250001-77255000 1.628709999555419
77255001-77260000 5.688172371906328
77260001-77265000 6.000847812889053
77265001-77270000 2.5545429666734534
77270001-77275000 6.75638786189373
77275001-77280000 3.2713691595465053
77280001-77285000 1.1130957003677004
77285001-77290000 1.2316151810077054
77290001-77295000 6.150156938044183
77295001-77300000 10.666844504476414
77300001-77305000 1.2969201264944836
77305001-77310000 1.693858261725087
77310001-77315000 6.868709463788097
77315001-77320000 7.424798447967372
77320001-77325000 6.521091231297481
77325001-77330000 16.357821681664547
77330001-77335000 2.346802090663706
77335001-77340000 1.476206328697791
77340001-77345000 1.1648829264624727
77345001-77350000 1.206670590921586
77350001-77355000 2.8867525660931945
77355001-77360000 3.0730254013394815
77360001-77365000 4.392507118809908
77365001-77370000 6.060208427632751
77370001-77375000 8.531965376936933
77375001-77380000 10.144432818040924
77380001-77385000 10.846792567013411
77385001-77390000 6.626789720047848
77390001-77395000 1.9704995097514983
77395001-77400000 3.5389412707907817
77400001-77405000 3.968221859541599
77405001-77410000 3.1648526877515177
77410001-77415000 11.767272830175356
77415001-77420000 5.577343573103076
77420001-77425000 2.6482025584919895
77425001-77430000 2.1196426812851126
77430001-77435000 2.113758898429094
77435001-77440000 1.7460525961998716
77440001-77445000 1.498706610706444
77445001-77450000 3.541734813884511
77450001-77455000 4.279059111414708
77455001-77460000 1.1497663197628494
77460001-77465000 1.233450577031082
77465001-77470000 0.8672305655635888
77470001-77475000 0.6170261786394181
77475001-77480000 0.6931676949633
77480001-77485000 0.6634704707124951
77485001-77490000 0.6634704707124951
77490001-77495000 0.6634704707124951
77495001-77500000 0.6634704707124951
77500001-77505000 0.6634704707124951
77505001-77510000 0.6634704707124951
77510001-77515000 0.6634704707124951
77515001-77520000 0.5738460133032222
77520001-77525000 0.8601405484304238
77525001-77530000 0.36428072237590825
77530001-77535000 0.21965061130897334
77535001-77540000 1.4723408559881654
77540001-77545000 3.46115206973834
77625001-77630000 0.6876111205305727
77630001-77635000 0.8044715768586082
77635001-77640000 1.9006846258057022
77640001-77645000 1.2365952282756512
77645001-77650000 0.5152018522737157
77650001-77655000 1.1249786231036547
77655001-77660000 3.4029805828677193
77660001-77665000 0.8783140801153939
77665001-77670000 0.981237912340589
77670001-77675000 1.5077459214986382
77675001-77680000 2.61672633212427
77680001-77685000 2.297122436010053
77685001-77690000 1.3517357091976574
77690001-77695000 6.070423737521462
77695001-77700000 3.908315388915128
77700001-77705000 1.344808244921376
77705001-77710000 2.108315941690289
77710001-77715000 1.6563715747401155
77715001-77720000 4.009170242317047
77720001-77725000 2.920234771814292
77725001-77730000 1.164278272500687
77730001-77735000 0.9656258246868343
77735001-77740000 0.7196780248068158
77740001-77745000 0.7986007803302242
77745001-77750000 0.7648080165099449
77750001-77755000 4.707777296893323
77755001-77760000 5.628367239802126
77760001-77765000 2.814180411367306
77765001-77770000 2.415613870211604
77770001-77775000 1.000994912463109
77775001-77780000 0.8840220500590268
77780001-77785000 0.9894134607663616
77785001-77790000 1.4157598958522264
77790001-77795000 1.3116913256018539
77795001-77800000 0.9205798773745467
77800001-77805000 4.721887698949086
77805001-77810000 2.369863504266769
77810001-77815000 1.0607549615526133
77815001-77820000 1.9771060662865378
77820001-77825000 1.7041412135851204
77825001-77830000 1.4786134039430665
77830001-77835000 2.0126887371492628
77835001-77840000 3.2140282317338866
77840001-77845000 2.2090090673939335
77845001-77850000 1.4659479982945611
77850001-77855000 1.506034601934897
77855001-77860000 10.449065446485944
77860001-77865000 3.5489427654482966
77865001-77870000 1.063717594488738
77870001-77875000 1.6478286585859412
77875001-77880000 3.2419401878425553
77880001-77885000 4.3963968866542125
77885001-77890000 2.620934099969777
77890001-77895000 5.349140113943799
77895001-77900000 3.27361910597021
77900001-77905000 2.8329245737027984
77905001-77910000 3.018566878174325
77910001-77915000 7.203441850174593
77915001-77920000 10.543555698614584
77920001-77925000 3.3416636469729903
77925001-77930000 7.691631570108228
77930001-77935000 3.5055250126499686
77935001-77940000 1.4687166633751447
77940001-77945000 7.217635535898795
77945001-77950000 4.914731190331968
77950001-77955000 1.1991732317431694
77955001-77960000 9.990096998464107
77960001-77965000 2.961792397156389
77965001-77970000 0.5280331719495438
77970001-77975000 1.3400472645178665
77975001-77980000 2.535223320743736
77980001-77985000 1.3294558687345293
77985001-77990000 2.5739620795294464
77990001-77995000 4.581093350620624
77995001-78000000 7.236286718040224
78000001-78005000 2.257445786488821
78005001-78010000 0.9162948854598642
78010001-78015000 1.5231286897008451
78015001-78020000 1.0512190577550424
78020001-78025000 1.97981093918399
78025001-78030000 1.3730215466941131
78030001-78035000 0.7963760991311288
78035001-78040000 0.7597642976578395
78040001-78045000 0.7484383318839062
78045001-78050000 0.7814729211076314
78050001-78055000 1.565271078051856
78055001-78060000 5.464068590276968
78060001-78065000 1.3008880530259472
78065001-78070000 0.9324794161930315
78070001-78075000 1.9872862335920363
78075001-78080000 1.9085240823816982
78080001-78085000 1.1216773109036495
78085001-78090000 1.2005409069593107
78090001-78095000 0.9341593490336013
78095001-78100000 1.0305268247432715
78100001-78105000 1.0815051925979156
78105001-78110000 1.0660680230745263
78110001-78115000 0.9700201936386114
78115001-78120000 0.78259411872872
78120001-78125000 0.9611015317356426
78125001-78130000 0.6388157215328507
78130001-78135000 0.6873283324023644
78135001-78140000 1.2748885279820061
78140001-78145000 3.069275464836803
78145001-78150000 1.6786326628314967
78150001-78155000 1.9415298829306276
78155001-78160000 3.2924625330490565
78160001-78165000 1.1859642085207742
78165001-78170000 1.5429850327415406
78170001-78175000 5.517206000884759
78175001-78180000 2.6346520463357406
78180001-78185000 2.4907335280792093
78185001-78190000 2.5253131734313974
78190001-78195000 1.4285633530570163
78195001-78200000 2.226965590986613
78200001-78205000 2.8965131624839024
78205001-78210000 1.1702166952749067
78210001-78215000 0.869568512204039
78215001-78220000 1.47127734595032
78220001-78225000 2.075827814039449
78225001-78230000 1.677694689865588
78230001-78235000 3.9365627306879922
78235001-78240000 1.4475725984411512
78240001-78245000 0.6047456191338871
78245001-78250000 0.9833814424142817
78250001-78255000 1.3664407342162426
78255001-78260000 1.9132599142451165
78260001-78265000 1.7485159281984652
78265001-78270000 2.5917389146066196
78270001-78275000 1.4829486754216434
78275001-78280000 0.8946665134543669
78280001-78285000 0.7063496758831999
78285001-78290000 0.8503045539464897
78290001-78295000 6.608716042727052
78295001-78300000 1.9354655498418105
78300001-78305000 1.0064639529848376
78305001-78310000 0.9341260802871805
78310001-78315000 1.0858379421761448
78315001-78320000 1.3310392039066719
78320001-78325000 0.9504135729840549
78325001-78330000 2.597525604406004
78330001-78335000 1.8742957148692847
78335001-78340000 0.9700010848336917
78340001-78345000 0.7178960190970057
78345001-78350000 0.5194557249336345
78350001-78355000 0.8308470368979805
78355001-78360000 0.8767444310962931
78360001-78365000 0.6571898142471908
78365001-78370000 1.124997133092889
78370001-78375000 1.1761496064285533
78375001-78380000 0.7607821764096115
78380001-78385000 0.7610331676139368
78385001-78390000 0.8389752630974957
78390001-78395000 1.09232216035243
78395001-78400000 0.83973954185208
78400001-78405000 2.1467097508189363
78405001-78410000 3.1236268217834264
78410001-78415000 3.2698776271887877
78415001-78420000 4.991972180544724
78420001-78425000 2.768061442845857
78425001-78430000 22.027351200638687
78430001-78435000 10.569432684334652
78435001-78440000 0.6612427216676507
78440001-78445000 1.224933415026125
78445001-78450000 3.6943044843377764
78450001-78455000 1.5495167307358717
78455001-78460000 1.1170258721096928
78460001-78465000 2.5957739974062903
78465001-78470000 0.9439220457009341
78470001-78475000 0.5771173719249437
78475001-78480000 0.5211706670924532
78480001-78485000 0.6074131031382741
78485001-78490000 1.103179090791437
78490001-78495000 0.6774723035047148
78495001-78500000 0.9083974039953424
78500001-78505000 1.2777016428904786
78505001-78510000 0.6090770395298061
78510001-78515000 1.4424630497119415
78515001-78520000 1.102976176676215
78520001-78525000 0.5758012719385892
78525001-78530000 0.6146803826762328
78530001-78535000 1.0126696102155175
78535001-78540000 1.1215771445866662
78540001-78545000 1.357982965539805
78545001-78550000 0.9858747847191888
78550001-78555000 0.524220836609278
78555001-78560000 1.0641065196541553
78560001-78565000 0.4804946060151299
78565001-78570000 0.3417973708511275
78570001-78575000 0.8629314851454322
78575001-78580000 0.9480887740437053
78580001-78585000 0.43194270632946635
78585001-78590000 0.5806391994934217
78590001-78595000 0.9174983930386662
78595001-78600000 1.248753666199954
78600001-78605000 0.9943436502709873
78605001-78610000 1.127333789763651
78610001-78615000 0.6365061103863431
78615001-78620000 0.4633492515108344
78620001-78625000 1.4816572074217453
78625001-78630000 0.8292948467709046
78630001-78635000 0.37931347680129607
78635001-78640000 1.1284258828926423
78640001-78645000 1.335060223217528
78645001-78650000 0.4747529268665538
78650001-78655000 0.647094947390937
78655001-78660000 0.8367313870073361
78660001-78665000 0.803271379922655
78665001-78670000 0.6743259208385275
78670001-78675000 0.5534783801636403
78675001-78680000 0.6377253395378071
78680001-78685000 0.8461813049562628
78685001-78690000 0.9466618068442537
78690001-78695000 0.7683733977781072
78695001-78700000 0.8550915893991831
78700001-78705000 0.6372503363691638
78705001-78710000 0.5435395489767959
78710001-78715000 1.4985151140028121
78715001-78720000 1.538592201106626
78720001-78725000 0.7110503187636512
78725001-78730000 0.8813483937637149
78730001-78735000 0.7502593433684956
78735001-78740000 0.5100488231273665
78740001-78745000 0.7470404082675834
78745001-78750000 1.4194233831322933
78750001-78755000 0.7522544594099233
78755001-78760000 0.7808958452497168
78760001-78765000 7.308663583847015
78765001-78770000 3.083141349594989
78770001-78775000 0.9801255172765739
78775001-78780000 1.9420556559096749
78780001-78785000 5.406386350999942
78785001-78790000 0.9593072774888908
78790001-78795000 0.9758540239382182
78795001-78800000 1.2264482947840118
78800001-78805000 1.4527062505293895
78805001-78810000 3.014302458812396
78810001-78815000 2.718094933083581
78815001-78820000 1.5714025533662244
78820001-78825000 1.502035288051805
78825001-78830000 2.015680443213863
78830001-78835000 2.8459215155279707
78835001-78840000 11.384662530973493
78840001-78845000 2.0882592887479228
78845001-78850000 1.2570032737566394
78850001-78855000 1.156614105297157
78855001-78860000 1.1123797757628366
78860001-78865000 2.2611137812435516
78865001-78870000 2.4186427325596824
78870001-78875000 3.5341203128947227
78875001-78880000 4.037475622352093
78880001-78885000 1.0896628412613096
78885001-78890000 1.2211303483554332
78890001-78895000 3.8357907713587034
78895001-78900000 1.9833810114923012
78900001-78905000 0.7692751240858455
78905001-78910000 0.6016199121239294
78910001-78915000 1.0512310850245346
78915001-78920000 3.4273643385974
78920001-78925000 2.1044504513494906
78925001-78930000 0.658890619423285
78930001-78935000 0.647903885368763
78935001-78940000 6.981192892369088
78940001-78945000 2.6675171045237205
78945001-78950000 0.9312787569024155
78950001-78955000 1.1143823000782866
78955001-78960000 1.8003999509628292
78960001-78965000 1.5865407716238118
78965001-78970000 1.4307436156520557
78970001-78975000 5.380880314777312
78975001-78980000 2.7585976298115367
78980001-78985000 2.3882313994512043
78985001-78990000 6.438104992427752
78990001-78995000 9.653393170001783
78995001-79000000 3.2835329123140755
79000001-79005000 2.565576570909154
79005001-79010000 4.0815397315438835
79010001-79015000 1.148446151140692
79015001-79020000 0.9293022008694947
79020001-79025000 1.8592175616819986
79025001-79030000 6.010566754079083
79030001-79035000 3.1462445632146774
79035001-79040000 2.247769816312269
79040001-79045000 8.318098607221726
79045001-79050000 3.962222527611392
79050001-79055000 1.4327148429969077
79055001-79060000 1.165159919744315
79060001-79065000 1.10130174913111
79065001-79070000 1.382588590118429
79070001-79075000 1.434149299205744
79075001-79080000 2.080892650916922
79080001-79085000 2.200192463110336
79085001-79090000 1.0994592625432216
79090001-79095000 2.8879106949090514
79095001-79100000 6.597192170861637
79100001-79105000 1.629665948984647
79105001-79110000 1.5153491969508608
79110001-79115000 3.8481437025593443
79115001-79120000 16.644148776362126
79120001-79125000 1.6234353867637084
79125001-79130000 1.5348224376418054
79130001-79135000 1.0080640229780233
79135001-79140000 1.7813717626655257
79140001-79145000 2.314711892471718
79145001-79150000 0.6091910592479405
79150001-79155000 1.0201203779249772
79155001-79160000 2.1833583781555683
79160001-79165000 1.4586825615265324
79165001-79170000 1.3526813734758407
79170001-79175000 2.430025021534142
79175001-79180000 1.6507175486315933
79180001-79185000 0.8209929356456295
79185001-79190000 1.064431391252593
79190001-79195000 2.035871510797698
79195001-79200000 0.9379084507633647
79200001-79205000 0.9718003100797247
79205001-79210000 0.8389734400788147
79210001-79215000 0.9372689308056577
79215001-79220000 1.3156791792227263
79220001-79225000 1.1796705406067025
79225001-79230000 1.1403501056547982
79230001-79235000 0.730856648392814
79235001-79240000 0.8769605422882113
79240001-79245000 0.8828843819053932
79245001-79250000 0.8639545642866587
79250001-79255000 1.4319714179359084
79255001-79260000 1.2198230408405253
79260001-79265000 1.35841255816655
79265001-79270000 1.3179812141892329
79270001-79275000 1.8948250398074837
79275001-79280000 3.219767546287613
79280001-79285000 1.1843091859303347
79285001-79290000 1.5551596201085667
79290001-79295000 1.372997349053504
79295001-79300000 1.3778692078842498
79300001-79305000 2.37468509188955
79305001-79310000 0.6081618954347352
79310001-79315000 0.6919221648058042
79315001-79320000 1.2441337868498847
79320001-79325000 1.075550459809819
79325001-79330000 1.2056862614138364
79330001-79335000 10.200097857635557
79335001-79340000 74.68744904426848
79340001-79345000 1.2719799093557385
79345001-79350000 0.966526810614694
79350001-79355000 1.385921081095154
79355001-79360000 3.5709396259823944
79360001-79365000 1.2678037375626028
79365001-79370000 1.3651368747350636
79370001-79375000 1.0184813287438568
79375001-79380000 1.1575491932507855
79380001-79385000 9.001185996632415
79385001-79390000 2.7631367181704887
79390001-79395000 1.2264792873606822
79395001-79400000 1.0047980992086074
79400001-79405000 0.9977505000540956
79405001-79410000 6.079517082681999
79410001-79415000 4.1162393927158485
79415001-79420000 0.8713769109391599
79420001-79425000 1.4521606356972945
79425001-79430000 6.415167314008882
79430001-79435000 2.4650489134372893
79435001-79440000 1.172241507682196
79440001-79445000 0.9856460433248412
79445001-79450000 0.9754477265715421
79450001-79455000 2.141656453300491
79455001-79460000 1.8839359075677564
79460001-79465000 1.1843144947307624
79465001-79470000 2.1376087349906148
79470001-79475000 2.21175739965609
79475001-79480000 1.6685775208331635
79480001-79485000 1.3996682869495691
79485001-79490000 1.406162828074857
79490001-79495000 1.7258149666866434
79495001-79500000 1.091828495200794
79500001-79505000 5.151450309036585
79505001-79510000 8.204014951904739
79510001-79515000 0.9066772577906543
79515001-79520000 0.8083883416392477
79520001-79525000 4.771631224015391
79525001-79530000 7.289300678640609
79530001-79535000 0.7751823418928013
79535001-79540000 0.8678516100769313
79540001-79545000 0.8804440303379866
79545001-79550000 0.9169419920697861
79550001-79555000 0.6605924274070728
79555001-79560000 0.4664048574346493
79560001-79565000 0.6244251807621878
79565001-79570000 0.8443416087765866
79570001-79575000 0.89779125601849
79575001-79580000 0.8924636959538895
79580001-79585000 0.8567027164765153
79585001-79590000 0.9517237435955042
79590001-79595000 1.2747949815623862
79595001-79600000 0.9270144033129684
79600001-79605000 0.8904874267559331
79605001-79610000 2.0151381029719593
79610001-79615000 4.395631896262672
79615001-79620000 2.805868797847257
79620001-79625000 1.4497488877373224
79625001-79630000 1.9490334099689501
79630001-79635000 4.129779497652667
79635001-79640000 1.1225906296579031
79640001-79645000 0.9868111420963694
79645001-79650000 0.7927459426781874
79650001-79655000 0.7702470080047402
79655001-79660000 1.1252690399071237
79660001-79665000 0.695286636144815
79665001-79670000 0.8152834701985799
79670001-79675000 0.6457680259806448
79675001-79680000 0.5147193412825745
79680001-79685000 0.9664699987141938
79685001-79690000 2.2893028759692107
79690001-79695000 10.570554035574679
79695001-79700000 8.375282454667676
79700001-79705000 2.3252798794335674
79760001-79765000 2.0617334408000905
79765001-79770000 1.777380756683475
79770001-79775000 2.243855333181496
79775001-79780000 3.2795036246615745
79780001-79785000 1.5803630390699324
79785001-79790000 0.6800841304746701
79790001-79795000 0.6103351710603725
79795001-79800000 0.8414182336377396
79800001-79805000 0.6096709823876799
79805001-79810000 0.5531658092306415
79810001-79815000 0.9478292467369851
79815001-79820000 0.8428440688881883
79820001-79825000 0.7964713317416362
79825001-79830000 0.9819114787742705
79830001-79835000 0.5793722557791137
79835001-79840000 1.0283607776314725
79840001-79845000 0.8666360057538652
79845001-79850000 0.03205918704019801
79850001-79855000 0.0
79855001-79860000 0.0
79860001-79865000 0.22367930932008767
79865001-79870000 0.45806058345688766
79870001-79875000 0.0073828560573105505
79875001-79880000 0.14080971106281254
79880001-79885000 0.6887875611841555
79885001-79890000 0.4202636660883868
79890001-79895000 0.6610628651503888
79895001-79900000 0.6639986399793848
79900001-79905000 3.0582336276943805
79905001-79910000 1.8745268355081064
79910001-79915000 0.6128183704577796
79915001-79920000 1.3265148283799548
79920001-79925000 2.8063124014016267
79925001-79930000 0.7352851394035478
79930001-79935000 0.5825707042088288
79935001-79940000 0.44436921112513833
79940001-79945000 0.4632811507615127
79945001-79950000 0.7125133433768945
79950001-79955000 0.7220444414904115
79955001-79960000 0.8939210048565529
79960001-79965000 1.1601816862764465
79965001-79970000 1.470280305065994
79970001-79975000 1.2583205064806064
79975001-79980000 1.238980576160111
79980001-79985000 0.8161992067056615
79985001-79990000 1.0494922988836517
79990001-79995000 3.1087759526500895
79995001-80000000 1.4640714813423703
80000001-80005000 2.0948101671652526
80005001-80010000 2.7482490007717506
80010001-80015000 0.8214065347234453
80015001-80020000 1.1713594506197842
80020001-80025000 1.1920506088926104
80025001-80030000 0.9665292910891033
80030001-80035000 3.9870589524770623
80035001-80040000 2.4394670196474815
80040001-80045000 1.2072149346229082
80045001-80050000 1.4353868196691777
80050001-80055000 2.4520118656702787
80055001-80060000 2.4673383255331687
80060001-80065000 0.9287032037318441
80065001-80070000 1.0283231055070114
80070001-80075000 1.1161308755388697
80075001-80080000 1.1671803281804907
80080001-80085000 3.3320748229016006
80085001-80090000 1.8484764135929397
80090001-80095000 1.5511676818747884
80095001-80100000 1.389638684061979
80100001-80105000 2.4410446761676443
80105001-80110000 4.885832998039379
80110001-80115000 1.7313200288486825
80115001-80120000 2.2623982424306974
80120001-80125000 1.522448098737526
80125001-80130000 0.797416049694476
80130001-80135000 0.6991875206684589
80135001-80140000 0.8413300368146482
80140001-80145000 1.6891179980054911
80145001-80150000 1.1983276220111538
80150001-80155000 0.7775307951587748
80155001-80160000 0.8395805143412316
80160001-80165000 0.6544372551893411
80165001-80170000 0.4605908028740338
80170001-80175000 1.0840743647117317
80175001-80180000 3.0421015560817417
80180001-80185000 0.9288032348071085
80185001-80190000 0.9853552869662013
80190001-80195000 7.850353400120701
80195001-80200000 0.9209608518542814
80200001-80205000 0.25177202078867694
80205001-80210000 0.2956602530759051
80210001-80215000 1.1658892914274526
80215001-80220000 1.1104841138987822
80220001-80225000 0.14067846491492053
80225001-80230000 0.20614590628704046
80230001-80235000 1.6335906025651603
80235001-80240000 0.4746549585631072
80240001-80245000 0.6074795370826362
80245001-80250000 0.5028239065903471
80250001-80255000 0.2068028008018369
80255001-80260000 0.35005212996036483
80260001-80265000 0.47897763826020895
80265001-80270000 0.7330704206575087
80270001-80275000 1.318918211062857
80275001-80280000 4.262267150196869
80280001-80285000 2.0941867088819595
80285001-80290000 0.9949290967018186
80290001-80295000 1.1218024531222022
80295001-80300000 1.1808641528171107
80300001-80305000 1.9581124454447016
80305001-80310000 1.7957955555177776
80310001-80315000 0.8306168096570951
80315001-80320000 0.8346363519013844
80320001-80325000 0.9024801348722115
80325001-80330000 0.8073536563916305
80330001-80335000 0.8888004247941923
80335001-80340000 1.5799700256861282
80340001-80345000 8.302029580465558
80345001-80350000 1.5535567301596336
80350001-80355000 1.08916482210389
80355001-80360000 1.3444119468896136
80360001-80365000 0.7556307977614497
80365001-80370000 0.956155588791348
80370001-80375000 1.399797579120134
80375001-80380000 0.9547169367140602
80380001-80385000 0.7836069731189189
80385001-80390000 1.6883525025643589
80390001-80395000 2.9045206608730956
80395001-80400000 1.2293483657021749
80400001-80405000 1.2948620401141404
80405001-80410000 0.8757365407847626
80410001-80415000 0.9848574641717037
80415001-80420000 1.2658552454635226
80420001-80425000 0.7020358817472163
80425001-80430000 0.6240465589447908
80430001-80435000 0.8110881812819948
80435001-80440000 0.7108527434733339
80440001-80445000 0.8979617624632045
80445001-80450000 1.0563622346320325
80450001-80455000 0.5531356238261774
80455001-80460000 5.154460410156388
80460001-80465000 26.358827043950793
80465001-80470000 1.8461298412851952
80470001-80475000 1.1946029725659366
80475001-80480000 1.2591440465026025
80480001-80485000 1.295002697707755
80485001-80490000 0.6757934927256213
80490001-80495000 0.6576738101519094
80495001-80500000 0.7732470645432982
80500001-80505000 0.7248837952686904
80505001-80510000 0.948591662112327
80510001-80515000 1.1740135232816704
80515001-80520000 1.3266353676783782
80520001-80525000 1.1417348176211968
80525001-80530000 1.2619673072961073
80530001-80535000 1.8655665774251555
80535001-80540000 1.630634932090185
80540001-80545000 12.93908258476299
80545001-80550000 8.01025252265681
80550001-80555000 3.10338129278977
80555001-80560000 1.9477721007582876
80560001-80565000 1.1412460185092703
80565001-80570000 1.5220091133881564
80570001-80575000 1.636941524858958
80575001-80580000 0.8727740039038724
80580001-80585000 0.6710655347773755
80585001-80590000 1.450474471243335
80590001-80595000 2.2964015394809882
80595001-80600000 1.3079017919744536
80600001-80605000 1.051970328729725
80605001-80610000 2.7519881586930253
80610001-80615000 1.4091055292098291
80615001-80620000 0.8268991069490285
80620001-80625000 1.7057997667115024
80625001-80630000 5.469535014130423
80630001-80635000 6.307989681322837
80635001-80640000 0.9260461119800275
80640001-80645000 1.9139720733024572
80645001-80650000 2.1375881155609675
80650001-80655000 0.7673583254244621
80655001-80660000 0.8766790286294108
80660001-80665000 1.2844108812844062
80665001-80670000 2.5824186605615718
80670001-80675000 3.79979706814841
80675001-80680000 2.1997886964296858
80680001-80685000 3.101640604516257
80685001-80690000 1.5066078557710512
80690001-80695000 0.8473763216003651
80695001-80700000 0.8936313614538386
80700001-80705000 0.9489760271469594
80705001-80710000 1.519494746915516
80710001-80715000 0.873414357776103
80715001-80720000 0.5361489626989088
80720001-80725000 1.1482641091234491
80725001-80730000 1.0795537043104617
80730001-80735000 0.5680512597098851
80735001-80740000 1.1083789213500184
80740001-80745000 0.5688007844822952
80745001-80750000 0.40955710589403815
80750001-80755000 0.8227172825005535
80755001-80760000 1.2242582228050787
80760001-80765000 0.6858978263500503
80765001-80770000 0.747085420575487
80770001-80775000 1.562758334901919
80775001-80780000 1.1628668044542714
80780001-80785000 0.8664389844443136
80785001-80790000 1.3337128795198325
80790001-80795000 1.2263621587433733
80795001-80800000 0.9077431259138172
80800001-80805000 2.7959225887102996
80805001-80810000 1.9557171440166894
80810001-80815000 0.7960480610151687
80815001-80820000 1.4657048596370843
80820001-80825000 1.5717038622654391
80825001-80830000 0.8188562713107669
80830001-80835000 0.9792234511005689
80835001-80840000 0.8954498082943194
80840001-80845000 0.9063986770801383
80845001-80850000 1.3900119929061057
80850001-80855000 1.112397498802572
80855001-80860000 0.8979119532941668
80860001-80865000 1.3109180890077943
80865001-80870000 3.1285601795680495
80870001-80875000 1.6497396204435757
80875001-80880000 1.3642289156296528
80880001-80885000 2.122917934315965
80885001-80890000 1.606867696441438
80890001-80895000 1.8323700556319433
80895001-80900000 2.2679247991099727
80900001-80905000 1.6587766126110164
80905001-80910000 1.5461079143366059
80910001-80915000 2.243254281665252
80915001-80920000 4.076765564354319
80920001-80925000 3.571891574372759
80925001-80930000 4.231151997233874
80930001-80935000 1.520420006171532
80935001-80940000 1.5197503166645712
80940001-80945000 2.5865002846109655
80945001-80950000 0.7471249265322716
80950001-80955000 0.7436177841787854
80955001-80960000 2.8556352800742464
80960001-80965000 1.5281076053121414
80965001-80970000 1.435376753675878
80970001-80975000 3.768116389136715
80975001-80980000 1.8901709930256672
80980001-80985000 1.5863892673076747
80985001-80990000 2.795165659356859
80990001-80995000 2.9945735978559043
80995001-81000000 2.5680763017519435
81000001-81005000 3.819339706390129
81005001-81010000 4.177479903651757
81010001-81015000 4.129737593653201
81015001-81020000 2.348647287625485
81020001-81025000 4.9932357483517364
81025001-81030000 6.085092182504747
81030001-81035000 2.4088760436627386
81035001-81040000 2.740038491122291
81040001-81045000 2.8847472814333384
81045001-81050000 19.55674571166467
81050001-81055000 4.727518743650243
81055001-81060000 1.8962575057405355
81060001-81065000 3.58173274486436
81065001-81070000 3.893977136722561
81070001-81075000 2.266501948281117
81075001-81080000 1.6968354520422673
81080001-81085000 1.9009137971801282
81085001-81090000 0.7155802392065587
81090001-81095000 0.8221116224290687
81095001-81100000 1.9467075252271802
81100001-81105000 2.484176737634418
81105001-81110000 2.346522576298283
81110001-81115000 1.5385978205622017
```
