## Supplementary material for "Fine human genetic map based on UK10K data set": UK10K genetic map: map_chr18

```
Position r(cM/Mb)
45001-50000 7.429100442308005
50001-55000 1.6099324581127343
55001-60000 1.0478661120566408
60001-65000 1.5190542404877962
65001-70000 4.172630312710001
70001-75000 6.182361670931976
75001-80000 7.0157777006865345
80001-85000 3.5757182799479024
85001-90000 1.3182872111248296
90001-95000 0.9143990351446941
95001-100000 1.984719962810907
100001-105000 1.63365872912964
105001-110000 1.5038891196317015
110001-115000 3.1049952253500694
115001-120000 2.460669366718425
120001-125000 5.038624987427981
125001-130000 4.78451066966228
130001-135000 1.2684004925985966
135001-140000 0.8757668810230077
140001-145000 1.188307061835957
145001-150000 1.3792188767594773
150001-155000 3.022318519350489
155001-160000 1.7160326835356883
160001-165000 0.5769926745222229
165001-170000 0.6458761813473143
170001-175000 1.384486796613237
175001-180000 1.0159409739238765
180001-185000 0.8160672902959928
185001-190000 0.7609923192377422
190001-195000 0.7204677409736456
195001-200000 0.750441428470458
200001-205000 0.7338417362698675
205001-210000 0.7885376800955359
210001-215000 0.7856208560196799
215001-220000 0.9376016732120751
220001-225000 0.9687073023674778
225001-230000 0.6889818330684117
230001-235000 0.5554034436207425
235001-240000 0.4565078319480193
240001-245000 0.7323472763388965
245001-250000 1.4286772077716363
250001-255000 0.5793474740899928
255001-260000 0.5153974459283313
260001-265000 0.855294197991086
265001-270000 0.8750500152589872
270001-275000 1.2195308817719737
275001-280000 1.9307739831657547
280001-285000 1.3034915584990139
285001-290000 0.8069477797288472
290001-295000 2.4306154059003537
295001-300000 3.1236327564761592
300001-305000 1.1272835352602533
305001-310000 1.4072024060881234
310001-315000 1.816355045822086
315001-320000 6.548108689013399
320001-325000 4.119877229088486
325001-330000 3.3434617096477797
330001-335000 4.502297127926581
335001-340000 1.9346959372861878
340001-345000 0.9800595634522352
345001-350000 6.235413350294918
350001-355000 10.969950740579833
355001-360000 2.3591825138396025
360001-365000 3.9789992313679416
365001-370000 33.1135790853614
370001-375000 8.334548784012764
375001-380000 1.966447637129481
380001-385000 1.359008661843904
385001-390000 1.08794369558003
390001-395000 2.3122765752059986
395001-400000 2.5977103653138083
400001-405000 0.632052462014759
405001-410000 0.7112465603307586
410001-415000 1.271835481546174
415001-420000 2.019412791461919
420001-425000 3.1252768170832748
425001-430000 1.4948956604238766
430001-435000 0.6869230088477851
435001-440000 1.5124118514186784
440001-445000 2.426589155205795
445001-450000 0.9430584517913353
450001-455000 1.6849819188627886
455001-460000 2.6467863670817353
460001-465000 3.4983005322841456
465001-470000 4.113035951899736
470001-475000 1.8798670521879988
475001-480000 1.8754514645882252
480001-485000 1.327098908810296
485001-490000 0.8360130465760915
490001-495000 6.878270368084318
495001-500000 12.082687297000305
500001-505000 1.1396026956452288
505001-510000 1.6179465481343036
510001-515000 5.621885090786296
515001-520000 3.968863246915637
520001-525000 3.4067984753856173
525001-530000 3.0603709264612577
530001-535000 0.8513476474738303
535001-540000 0.424697140497159
540001-545000 0.5341672471297316
545001-550000 10.594026640857248
550001-555000 3.2661964014759235
555001-560000 5.766684307855917
560001-565000 15.838927466988089
565001-570000 1.7693624596854853
570001-575000 2.3871162525000447
575001-580000 6.231288623889944
580001-585000 3.440229932579381
585001-590000 1.9650622138796177
590001-595000 2.131271876557862
595001-600000 3.016551268141907
600001-605000 1.0918499630298601
605001-610000 6.941124942547052
610001-615000 56.10539784540721
615001-620000 3.561477654672079
620001-625000 2.6643286723619806
625001-630000 6.832011460097667
630001-635000 8.60478339378288
635001-640000 4.329288465840055
640001-645000 4.586781075395887
645001-650000 1.8704944067662024
650001-655000 2.217248205136435
655001-660000 14.963070582534646
660001-665000 1.0830124509626573
665001-670000 0.8231333727368007
670001-675000 2.057120978723433
675001-680000 2.177508900048579
680001-685000 2.3028543757515876
685001-690000 2.292732923886731
690001-695000 2.1221728223692975
695001-700000 3.0075492488579463
700001-705000 1.6500751844133654
705001-710000 1.8954395575066492
710001-715000 1.8352348658689857
715001-720000 1.0149927744744474
720001-725000 1.2493420779855504
725001-730000 1.3946898224996884
730001-735000 1.1056169418009174
735001-740000 0.9109469513555349
740001-745000 0.5356627403516594
745001-750000 0.39370782352530825
750001-755000 0.6259260230701595
755001-760000 1.1721763147425013
760001-765000 2.128337118978933
765001-770000 1.3497715231298943
770001-775000 0.5048046380868235
775001-780000 0.5379150184036636
780001-785000 0.5587043764745263
785001-790000 0.592642703051242
790001-795000 0.8765835003123321
795001-800000 0.5226374330496978
800001-805000 0.42533651331832584
805001-810000 0.9749373736985099
810001-815000 2.8740013462543366
815001-820000 1.4096408014718513
820001-825000 1.1731390908202792
825001-830000 2.601300301915096
830001-835000 3.0682338370565203
835001-840000 2.007219588503035
840001-845000 6.07336375951994
845001-850000 15.705449162821283
850001-855000 1.8976441611974346
855001-860000 1.4778218894046486
860001-865000 2.1763365961655827
865001-870000 4.613055259382653
870001-875000 5.597952328029109
875001-880000 1.9476996486430083
880001-885000 1.0508434317022193
885001-890000 0.8432041972678123
890001-895000 1.1352532372988557
895001-900000 1.2790534797323723
900001-905000 7.541400119618874
905001-910000 98.17695900364838
910001-915000 3.92588964985243
915001-920000 2.741128975353047
920001-925000 1.0154742414505111
925001-930000 0.6289755158497086
930001-935000 1.629715663763613
935001-940000 2.50027612734489
940001-945000 1.029503702198478
945001-950000 1.9144575782746014
950001-955000 1.561592271149027
955001-960000 2.3218649431046154
960001-965000 5.226359910169751
965001-970000 0.9200053743667905
970001-975000 0.586139301149192
975001-980000 0.461065770352099
980001-985000 0.6516402604197218
985001-990000 0.6011601828082251
990001-995000 0.8890637217376277
995001-1000000 0.9521262396299327
1000001-1005000 0.5680345191653227
1005001-1010000 0.6260544388248317
1010001-1015000 0.5715377218235878
1015001-1020000 0.6343897476600957
1020001-1025000 0.8675485800393533
1025001-1030000 0.49932829074222856
1030001-1035000 0.37157868802883004
1035001-1040000 9.306806391477863
1040001-1045000 3.948421922942087
1045001-1050000 1.7027806859581018
1050001-1055000 1.8625914175574936
1055001-1060000 0.7997497366019622
1060001-1065000 0.8764746972536235
1065001-1070000 0.5794368278899775
1070001-1075000 1.3600298722180115
1075001-1080000 8.020866114826044
1080001-1085000 1.025447994049362
1085001-1090000 1.169576819816449
1090001-1095000 2.832590330341295
1095001-1100000 4.2276734959663544
1100001-1105000 1.3683983209835842
1105001-1110000 1.2085491706993878
1110001-1115000 1.7757948156056333
1115001-1120000 0.6665208448116006
1120001-1125000 0.4605735273185816
1125001-1130000 0.672351307293225
1130001-1135000 0.5938908103627687
1135001-1140000 0.5035542406184328
1140001-1145000 0.5977691463153659
1145001-1150000 0.38999670818837473
1150001-1155000 0.31175591773653205
1155001-1160000 0.510655252273325
1160001-1165000 0.8700265271774429
1165001-1170000 0.7428787186094066
1170001-1175000 0.6468736714091597
1175001-1180000 0.6651642415792538
1180001-1185000 0.9567374844937264
1185001-1190000 1.0455473341953667
1190001-1195000 0.4725024304935342
1195001-1200000 1.3461618430396969
1200001-1205000 2.1415981009455733
1205001-1210000 0.392079522315707
1210001-1215000 0.4855638907434521
1215001-1220000 1.1107616924856076
1220001-1225000 1.0988968975346067
1225001-1230000 0.5882080243236915
1230001-1235000 0.7620538932825547
1235001-1240000 0.7412190874922566
1240001-1245000 0.2899538083254572
1245001-1250000 0.7699021061080514
1250001-1255000 1.0364169358397746
1255001-1260000 0.46931293569304366
1260001-1265000 1.9036032279059083
1265001-1270000 0.43022867882089255
1270001-1275000 0.15316265008287225
1275001-1280000 0.468249193327957
1280001-1285000 1.0243516613686168
1285001-1290000 0.4527425264103261
1290001-1295000 0.8455503261276931
1295001-1300000 0.8400816657602216
1300001-1305000 0.7073110465626089
1305001-1310000 1.6594784272054768
1310001-1315000 0.6719749468554458
1315001-1320000 0.5916147811703537
1320001-1325000 0.691904331274315
1325001-1330000 0.34616193016700497
1330001-1335000 0.464141112095298
1335001-1340000 0.5874498358231081
1340001-1345000 0.5905589784194368
1345001-1350000 0.7843889347363744
1350001-1355000 0.572045859729792
1355001-1360000 0.6292872784334664
1360001-1365000 0.6724148843353334
1365001-1370000 0.7148948919603667
1370001-1375000 0.4746895532053403
1375001-1380000 0.48331590998362056
1380001-1385000 0.7018287118790006
1385001-1390000 0.43407600871152224
1390001-1395000 0.42713081757208876
1395001-1400000 0.6296853252342592
1400001-1405000 0.6720198927550106
1405001-1410000 0.6881656661229656
1410001-1415000 0.5873175181464986
1415001-1420000 0.625910167044187
1420001-1425000 4.295996045614872
1425001-1430000 1.8666165083205273
1430001-1435000 1.7578097891493516
1435001-1440000 4.47261632933674
1440001-1445000 1.1433988771282593
1445001-1450000 1.3240535389087715
1450001-1455000 0.9458258299375055
1455001-1460000 0.9355563097174261
1460001-1465000 2.8540273199408968
1465001-1470000 2.585799789139356
1470001-1475000 1.5378017863524998
1475001-1480000 1.6218954971633814
1480001-1485000 1.331363576749774
1485001-1490000 0.9678233427167516
1490001-1495000 0.6435081706604164
1495001-1500000 0.4878992114339329
1500001-1505000 1.5147396787371823
1505001-1510000 3.5872517374291517
1510001-1515000 0.3389925880164488
1515001-1520000 0.3476647236502094
1520001-1525000 0.45638753803951426
1525001-1530000 0.4738872920565752
1530001-1535000 0.5306859995860682
1535001-1540000 0.6289558345928878
1540001-1545000 1.414786501647112
1545001-1550000 0.47690139407083787
1550001-1555000 0.42436926931913005
1555001-1560000 0.9900177055160403
1560001-1565000 0.6812921582583192
1565001-1570000 0.40806310303883536
1570001-1575000 6.9363650858418495
1575001-1580000 7.979942275456078
1580001-1585000 0.7888533473693546
1585001-1590000 1.1925535326660663
1590001-1595000 1.2251845960153975
1595001-1600000 1.073983501767857
1600001-1605000 1.2450347556792944
1605001-1610000 2.7557017823969563
1610001-1615000 2.5388843037501174
1615001-1620000 0.8881837551016949
1620001-1625000 0.7055566138707354
1625001-1630000 0.36822843691508467
1630001-1635000 0.5828346817079413
1635001-1640000 1.1917834084369645
1640001-1645000 0.4977068581489368
1645001-1650000 0.6020295885670507
1650001-1655000 0.9688428384076072
1655001-1660000 0.994828528351571
1660001-1665000 0.5466060500827411
1665001-1670000 0.3538544299377887
1670001-1675000 0.413818622585068
1675001-1680000 2.137302974335225
1680001-1685000 0.9393390577683787
1685001-1690000 0.567625227684923
1690001-1695000 0.7223338112773818
1695001-1700000 0.7482074437627159
1700001-1705000 0.9862789057968326
1705001-1710000 0.5608712537519469
1710001-1715000 0.7191555380377881
1715001-1720000 0.846891892784909
1720001-1725000 0.8323109088292188
1725001-1730000 2.0932431253593142
1730001-1735000 0.5734416566969224
1735001-1740000 0.3948029125897376
1740001-1745000 2.510103031666079
1745001-1750000 2.678733618507845
1750001-1755000 1.913666891357361
1755001-1760000 1.0725086378374966
1760001-1765000 0.3451597554612429
1765001-1770000 0.26168726557433986
1770001-1775000 2.42315062558171
1775001-1780000 7.027132044289922
1780001-1785000 0.5816676575502627
1785001-1790000 1.0225293517509704
1790001-1795000 2.328089420188915
1795001-1800000 1.5323884039495057
1800001-1805000 1.6160195373617896
1805001-1810000 2.745330449856114
1810001-1815000 2.2340961962429087
1815001-1820000 2.736022437276408
1820001-1825000 2.458739563564365
1825001-1830000 1.4448523320268762
1830001-1835000 0.7148619915807045
1835001-1840000 1.3565996347480436
1840001-1845000 2.5679298469692875
1845001-1850000 0.7622453882069977
1850001-1855000 1.0409890615657078
1855001-1860000 0.5948261945788541
1860001-1865000 0.4636097922803819
1865001-1870000 0.8295890318911724
1870001-1875000 0.6691871961789191
1875001-1880000 0.7581063063643982
1880001-1885000 0.9518340886605499
1885001-1890000 0.4151769745544437
1890001-1895000 0.5906461813122871
1895001-1900000 1.514237063796419
1900001-1905000 0.7005113903716708
1905001-1910000 0.5106448674096967
1910001-1915000 2.23848290650448
1915001-1920000 8.156949343273164
1920001-1925000 1.8379734790892241
1925001-1930000 5.781754495337013
1930001-1935000 3.729263704537228
1935001-1940000 2.112191198784775
1940001-1945000 6.076180487143111
1945001-1950000 2.041639841226219
1950001-1955000 2.718079757001406
1955001-1960000 2.5431936630256797
1960001-1965000 3.3088729735172113
1965001-1970000 7.0898719596376445
1970001-1975000 2.7661400913452083
1975001-1980000 3.5615677809991473
1980001-1985000 3.07523062050348
1985001-1990000 2.397213164712113
1990001-1995000 1.7756037619586427
1995001-2000000 0.9035550602790107
2000001-2005000 1.0181982037635557
2005001-2010000 1.239467315673657
2010001-2015000 0.7590503643294859
2015001-2020000 1.2922392810688317
2020001-2025000 0.9345517893289199
2025001-2030000 0.3666039479358805
2030001-2035000 8.016905043988967
2035001-2040000 31.535793386895577
2040001-2045000 1.0545836645567936
2045001-2050000 0.7148830139869119
2050001-2055000 3.2907025355080104
2055001-2060000 5.0634046269416535
2060001-2065000 0.7662180231124162
2065001-2070000 1.9898669634115713
2070001-2075000 1.6716244967437806
2075001-2080000 0.9043291920430563
2080001-2085000 1.2276163176338648
2085001-2090000 2.993592785483686
2090001-2095000 2.250402507702105
2095001-2100000 0.622393142090643
2100001-2105000 1.6511897090460022
2105001-2110000 2.538344216073629
2110001-2115000 1.1662806113201456
2115001-2120000 2.683952010830504
2120001-2125000 3.0052238725750415
2125001-2130000 1.1452281209138238
2130001-2135000 1.0516117487899608
2135001-2140000 0.8722101138242685
2140001-2145000 0.9122860311039666
2145001-2150000 1.0458221920950905
2150001-2155000 1.3338783800403395
2155001-2160000 4.921494867779882
2160001-2165000 3.476337243447609
2165001-2170000 3.2841318402450597
2170001-2175000 2.4453372090071386
2175001-2180000 1.5263368070353702
2180001-2185000 4.967437234099099
2185001-2190000 1.7527923415069162
2190001-2195000 1.0482460674265555
2195001-2200000 1.0952394672138377
2200001-2205000 0.6451902282474772
2205001-2210000 3.7220832466725566
2210001-2215000 2.7468132229118067
2215001-2220000 0.7885226891586666
2220001-2225000 0.9134390646571078
2225001-2230000 0.8025465169397134
2230001-2235000 1.3731371256821132
2235001-2240000 3.142443245697422
2240001-2245000 0.9314943680344858
2245001-2250000 1.6496125707183422
2250001-2255000 0.9792341007123424
2255001-2260000 0.47174412653135606
2260001-2265000 1.5383098509727613
2265001-2270000 0.9020978091167364
2270001-2275000 0.8321167182154411
2275001-2280000 18.861224175620425
2280001-2285000 6.402378462589619
2285001-2290000 1.3099381432915835
2290001-2295000 2.253584844291914
2295001-2300000 3.0908622564941526
2300001-2305000 12.694774444133147
2305001-2310000 7.502604258675477
2310001-2315000 1.2363600898301923
2315001-2320000 0.7216015558183576
2320001-2325000 1.9688293661658312
2325001-2330000 5.471103605028448
2330001-2335000 1.5654914800662165
2335001-2340000 1.520213670645515
2340001-2345000 0.3852171716768474
2345001-2350000 0.4406915127878104
2350001-2355000 2.338265397931817
2355001-2360000 0.7922216152369024
2360001-2365000 0.7861398104656986
2365001-2370000 0.7380275372043762
2370001-2375000 0.8278062915068718
2375001-2380000 1.7695468272764465
2380001-2385000 1.3934770361761768
2385001-2390000 1.0065554854341143
2390001-2395000 0.719163379384937
2395001-2400000 0.5109712687251199
2400001-2405000 3.3471193740711667
2405001-2410000 3.3827771238849054
2410001-2415000 0.7841085945533767
2415001-2420000 0.8911681992481898
2420001-2425000 0.6398923018081837
2425001-2430000 0.5956635385065134
2430001-2435000 0.7275975305872961
2435001-2440000 0.5602631596674776
2440001-2445000 0.4922058278876984
2445001-2450000 5.565562799626516
2450001-2455000 9.25897625602783
2455001-2460000 0.9828335826937505
2460001-2465000 1.4029897718570747
2465001-2470000 0.794059542410165
2470001-2475000 0.6114676343160129
2475001-2480000 1.74739446436247
2480001-2485000 6.295423502896829
2485001-2490000 3.5486893935867108
2490001-2495000 2.230351669415605
2495001-2500000 2.518256948402536
2500001-2505000 3.837435803129379
2505001-2510000 2.0233624016701577
2510001-2515000 0.8524197061967601
2515001-2520000 1.1596730795843377
2520001-2525000 3.599601540691861
2525001-2530000 2.3690084327805
2530001-2535000 0.5667211011101001
2535001-2540000 0.4439922201456403
2540001-2545000 0.638171134503633
2545001-2550000 0.6022252754584942
2550001-2555000 1.3078003401025857
2555001-2560000 1.1330015741440325
2560001-2565000 0.6655869630000064
2565001-2570000 0.7568854850704478
2570001-2575000 2.5268368842071633
2575001-2580000 0.7543713755719049
2580001-2585000 0.4684600117720525
2585001-2590000 0.30184746797358586
2590001-2595000 0.3306607980781836
2595001-2600000 0.7115157449342479
2600001-2605000 0.2815869335968466
2605001-2610000 0.3327281930973187
2610001-2615000 0.5281629614406608
2615001-2620000 1.0223469922027029
2620001-2625000 1.6015129668061412
2625001-2630000 1.052367867162465
2630001-2635000 9.049147112193031
2635001-2640000 7.529019926350546
2640001-2645000 2.428606149403993
2645001-2650000 1.8808742583945
2650001-2655000 2.1632787698760865
2655001-2660000 3.007279883651044
2660001-2665000 1.230435598432447
2665001-2670000 0.644574508485315
2670001-2675000 0.3714308363842186
2675001-2680000 0.5465439922894049
2680001-2685000 0.6609935742239733
2685001-2690000 0.5001334636591757
2690001-2695000 0.6564717444182012
2695001-2700000 0.48955191849852964
2700001-2705000 0.6356280809600308
2705001-2710000 2.1408847701756297
2710001-2715000 1.2180551490643778
2715001-2720000 0.5792458097555878
2720001-2725000 0.5519463603931932
2725001-2730000 0.628226309251104
2730001-2735000 0.5266581841400589
2735001-2740000 0.4743097609646247
2740001-2745000 0.93860435400649
2745001-2750000 1.1342070497979397
2750001-2755000 0.5045298341302986
2755001-2760000 0.5286271908641894
2760001-2765000 0.42306673694740976
2765001-2770000 1.312156553910992
2770001-2775000 4.307279316855185
2775001-2780000 0.5444131509001973
2780001-2785000 0.5463890421043018
2785001-2790000 0.5218544826282275
2790001-2795000 0.8373338279282353
2795001-2800000 1.3303485713074137
2800001-2805000 0.9481147848585572
2805001-2810000 1.197651848208302
2810001-2815000 1.0807142465488655
2815001-2820000 0.9393869602870404
2820001-2825000 2.8670491141926115
2825001-2830000 7.404379624134291
2830001-2835000 1.7219838505111094
2835001-2840000 1.0788111793531234
2840001-2845000 4.919610783532354
2845001-2850000 9.153409178051806
2850001-2855000 2.4130546693887673
2855001-2860000 2.561712230206285
2860001-2865000 1.5698661374723286
2865001-2870000 1.2005263414367613
2870001-2875000 14.963732652974052
2875001-2880000 6.9319274042827965
2880001-2885000 2.0155124157448365
2885001-2890000 5.589458089898808
2890001-2895000 8.125969451938651
2895001-2900000 15.492619086905565
2900001-2905000 23.61742860268824
2905001-2910000 5.366392008112327
2910001-2915000 6.4674864294539525
2915001-2920000 8.69258671450651
2920001-2925000 2.242143537407499
2925001-2930000 1.2225447224729138
2930001-2935000 0.9833439810644795
2935001-2940000 0.8299233351634323
2940001-2945000 0.8759803148391955
2945001-2950000 0.906994398060382
2950001-2955000 1.332348436620325
2955001-2960000 0.6347511729576302
2960001-2965000 0.45078612349955205
2965001-2970000 0.7490137449886426
2970001-2975000 0.46824641453508586
2975001-2980000 0.38696126221561217
2980001-2985000 0.523808725755248
2985001-2990000 0.5093153421052142
2990001-2995000 0.5753585637773513
2995001-3000000 0.6036720627410528
3000001-3005000 0.5623952348960284
3005001-3010000 7.332576812599226
3010001-3015000 10.747539118913824
3015001-3020000 1.5161752424276944
3020001-3025000 3.417383057585381
3025001-3030000 3.1029054650870416
3030001-3035000 1.9799638709490286
3035001-3040000 3.8443985700174466
3040001-3045000 2.243222154079718
3045001-3050000 1.5007187448316495
3050001-3055000 1.530403787686739
3055001-3060000 10.329105444856012
3060001-3065000 10.896085009551237
3065001-3070000 1.7665866126234746
3070001-3075000 1.5186771015260043
3075001-3080000 1.2785215038652444
3080001-3085000 0.9146543899770753
3085001-3090000 0.8288346301972501
3090001-3095000 1.7365530802802895
3095001-3100000 1.1497791168177343
3100001-3105000 0.6841910256019686
3105001-3110000 0.7551267258699464
3110001-3115000 3.601255587478876
3115001-3120000 3.4047611555373494
3120001-3125000 0.8353764725585051
3125001-3130000 0.7543712118448838
3130001-3135000 4.411835500985424
3135001-3140000 7.888669971306261
3140001-3145000 0.8964309339056983
3145001-3150000 0.9932912614346361
3150001-3155000 2.009541810382106
3155001-3160000 2.396636868952585
3160001-3165000 1.6176162224684092
3165001-3170000 1.8070623447222809
3170001-3175000 1.8529585934371813
3175001-3180000 1.6865535086921029
3180001-3185000 1.2107175663952319
3185001-3190000 0.8923574610028567
3190001-3195000 3.971076355365741
3195001-3200000 3.629983515202124
3200001-3205000 0.5997263714859442
3205001-3210000 0.6401716999186212
3210001-3215000 2.0588072240786683
3215001-3220000 1.4931176712884149
3220001-3225000 0.5410760813031973
3225001-3230000 0.5934358639072427
3230001-3235000 0.6847475931190207
3235001-3240000 0.6158136117809265
3240001-3245000 2.6444228831598564
3245001-3250000 6.6686930277054195
3250001-3255000 0.6556517045006044
3255001-3260000 1.0847945541730717
3260001-3265000 2.0260475293868905
3265001-3270000 0.4473071353730292
3270001-3275000 0.3108895314703931
3275001-3280000 0.5431195582998143
3280001-3285000 1.272387563223649
3285001-3290000 0.7346834196193833
3290001-3295000 0.40323766788823157
3295001-3300000 0.6555995516828704
3300001-3305000 0.9994659091276293
3305001-3310000 1.1334513029726594
3310001-3315000 1.6510104203203617
3315001-3320000 1.4587327030047337
3320001-3325000 2.2006960120745966
3325001-3330000 1.401783317834519
3330001-3335000 1.8409264358991577
3335001-3340000 1.3883188671601108
3340001-3345000 0.6424236703008921
3345001-3350000 5.162492213666206
3350001-3355000 6.207153810108649
3355001-3360000 3.6420887198945446
3360001-3365000 5.319436266207284
3365001-3370000 1.5353128849693127
3370001-3375000 1.5375958361919688
3375001-3380000 1.828709276403077
3380001-3385000 3.899580075325758
3385001-3390000 5.674563863976916
3390001-3395000 1.8309494487494113
3395001-3400000 1.8164884657493987
3400001-3405000 0.9982239952001897
3405001-3410000 2.233503382933058
3410001-3415000 7.752111611130906
3415001-3420000 1.7620762146977333
3420001-3425000 5.524343314095518
3425001-3430000 6.589715220716377
3430001-3435000 2.1274264785708232
3435001-3440000 1.551326678282103
3440001-3445000 1.4567560891187405
3445001-3450000 5.934731848818549
3450001-3455000 2.9793186803793374
3455001-3460000 1.2624857419613211
3460001-3465000 1.7453582452838847
3465001-3470000 1.758060154033334
3470001-3475000 1.062600923305594
3475001-3480000 1.811448912501915
3480001-3485000 4.969883328752733
3485001-3490000 4.796961547581863
3490001-3495000 2.917477437366702
3495001-3500000 4.679316217596694
3500001-3505000 3.2602328973104613
3505001-3510000 2.109966495027468
3510001-3515000 1.3862631410258834
3515001-3520000 0.8451167976247215
3520001-3525000 22.052007236195234
3525001-3530000 4.086620509669826
3530001-3535000 0.7149285659860339
3535001-3540000 2.023284661891605
3540001-3545000 4.262559145786995
3545001-3550000 3.3193147292808622
3550001-3555000 3.709800372657184
3555001-3560000 2.671328606903599
3560001-3565000 2.973040905622418
3565001-3570000 2.827048085437232
3570001-3575000 1.880532419342746
3575001-3580000 2.241362424342714
3580001-3585000 4.120193186514456
3585001-3590000 1.812799657792595
3590001-3595000 4.6360737391955125
3595001-3600000 6.932226728612295
3600001-3605000 1.083711756248368
3605001-3610000 3.8905393860905217
3610001-3615000 12.619852038021962
3615001-3620000 1.1285997253641944
3620001-3625000 1.4600219993754948
3625001-3630000 2.5536138505229435
3630001-3635000 2.5247529877161154
3635001-3640000 2.714697033012783
3640001-3645000 1.466310405795872
3645001-3650000 1.7815153240905983
3650001-3655000 2.5993057913452273
3655001-3660000 1.187383234959775
3660001-3665000 1.1740075892831656
3665001-3670000 2.056536641141608
3670001-3675000 2.6369976162830064
3675001-3680000 2.080237730819267
3680001-3685000 1.3894567521918164
3685001-3690000 1.1080148607399183
3690001-3695000 1.2045261530774978
3695001-3700000 1.1712599117443023
3700001-3705000 1.2441642128055368
3705001-3710000 0.9559534832992951
3710001-3715000 1.7862265362876577
3715001-3720000 2.058133887909115
3720001-3725000 3.4145860451186643
3725001-3730000 11.4169419079654
3730001-3735000 0.3820120926517873
3735001-3740000 0.5599854156256258
3740001-3745000 1.403975730337821
3745001-3750000 3.6111243542581857
3750001-3755000 1.0079618972427498
3755001-3760000 0.5335831094079732
3760001-3765000 0.6251506457889193
3765001-3770000 5.799923696584733
3770001-3775000 4.599408497730609
3775001-3780000 1.6799887801169022
3780001-3785000 2.4422802803155266
3785001-3790000 1.595612795070327
3790001-3795000 2.05138153287489
3795001-3800000 8.886628001017522
3800001-3805000 2.5002108548449984
3805001-3810000 0.8976469906336231
3810001-3815000 0.794139887850343
3815001-3820000 1.5777425022771274
3820001-3825000 2.3956675662219244
3825001-3830000 0.9970117122636893
3830001-3835000 0.9599508903868014
3835001-3840000 1.04012311264764
3840001-3845000 0.7121443932543744
3845001-3850000 0.9000000423591106
3850001-3855000 1.144875424418723
3855001-3860000 1.7670042240001338
3860001-3865000 8.163553423198719
3865001-3870000 2.2116691708431975
3870001-3875000 0.8692154113650981
3875001-3880000 0.9693235310528359
3880001-3885000 1.2861648674041333
3885001-3890000 1.4623858321001615
3890001-3895000 8.5228134584001
3895001-3900000 3.081850681085623
3900001-3905000 1.2406913790090797
3905001-3910000 1.207509962010371
3910001-3915000 1.1072665947718654
3915001-3920000 1.0555781489119402
3920001-3925000 2.5034471512993908
3925001-3930000 1.427091266394481
3930001-3935000 0.7079767087998677
3935001-3940000 0.9244337698640609
3940001-3945000 0.8868632383102389
3945001-3950000 1.225899838619854
3950001-3955000 1.4145017668482116
3955001-3960000 1.9596729902302217
3960001-3965000 3.536340354315946
3965001-3970000 1.6621759074711389
3970001-3975000 2.4422593927287264
3975001-3980000 3.4861162010388314
3980001-3985000 1.4948747219256455
3985001-3990000 1.2986140125688634
3990001-3995000 1.6432420832051844
3995001-4000000 3.0297220071992985
4000001-4005000 4.990610440359003
4005001-4010000 2.09231925387454
4010001-4015000 1.591654284243214
4015001-4020000 2.261180958463141
4020001-4025000 2.390847695271522
4025001-4030000 3.4280445445652177
4030001-4035000 4.3703048071676704
4035001-4040000 3.1806424398695263
4040001-4045000 5.444448267782122
4045001-4050000 2.9684769541075426
4050001-4055000 1.7156001209520508
4055001-4060000 3.6992707798518825
4060001-4065000 3.9793551840878307
4065001-4070000 1.8950552214188754
4070001-4075000 2.132657757053415
4075001-4080000 3.179596760918958
4080001-4085000 2.703876177219055
4085001-4090000 2.97599277965002
4090001-4095000 3.1441087724921357
4095001-4100000 1.6771008994881715
4100001-4105000 1.9776289717339182
4105001-4110000 6.307698715212285
4110001-4115000 1.2912698965471858
4115001-4120000 0.9005322836882341
4120001-4125000 1.5530658493866294
4125001-4130000 1.1169367121645393
4130001-4135000 1.1364602932006416
4135001-4140000 1.4233158840220914
4140001-4145000 1.8902647429031405
4145001-4150000 1.8480540532273522
4150001-4155000 1.8432173012964634
4155001-4160000 1.1786929547766758
4160001-4165000 0.5254454561358691
4165001-4170000 0.7418478436332795
4170001-4175000 1.1702139981607282
4175001-4180000 1.0174783104367293
4180001-4185000 1.0963106539006018
4185001-4190000 1.5427636548606058
4190001-4195000 2.0887475451268975
4195001-4200000 1.6818528168900082
4200001-4205000 10.492350394352595
4205001-4210000 2.7812658944313142
4210001-4215000 0.8416483815034486
4215001-4220000 1.4994333248977896
4220001-4225000 1.2725750837628684
4225001-4230000 0.8994207631156993
4230001-4235000 1.276218942268614
4235001-4240000 1.4379500081343164
4240001-4245000 1.0258855229907806
4245001-4250000 7.136112590256098
4250001-4255000 1.7854652439785195
4255001-4260000 0.3982063677285284
4260001-4265000 0.9867312244597751
4265001-4270000 2.0202615270450477
4270001-4275000 1.3507700008344363
4275001-4280000 1.3833835429699426
4280001-4285000 1.254606598363113
4285001-4290000 0.699870771244544
4290001-4295000 0.9662617804295522
4295001-4300000 1.6045285584990712
4300001-4305000 0.9342130895818052
4305001-4310000 1.497951726656077
4310001-4315000 1.1410380155554765
4315001-4320000 1.9073007093491847
4320001-4325000 3.272060441022912
4325001-4330000 1.3932809609651706
4330001-4335000 2.8374447579182585
4335001-4340000 8.154234377744805
4340001-4345000 7.105804228915732
4345001-4350000 3.7513441790424324
4350001-4355000 2.272136950395626
4355001-4360000 0.8185922772288345
4360001-4365000 0.47154636539775013
4365001-4370000 1.3223526135963375
4370001-4375000 0.881371335879287
4375001-4380000 0.6820121688929984
4380001-4385000 7.273331998733377
4385001-4390000 1.4647111793896517
4390001-4395000 0.8815336774987848
4395001-4400000 1.0075253668389283
4400001-4405000 1.589213860669388
4405001-4410000 1.9347175903082539
4410001-4415000 0.7411078545209079
4415001-4420000 0.6085725169872593
4420001-4425000 0.8853471251707494
4425001-4430000 1.2152727448909943
4430001-4435000 1.5964361502057889
4435001-4440000 2.5240751860174657
4440001-4445000 26.97072938643358
4445001-4450000 12.004285600053766
4450001-4455000 1.9956894441242063
4455001-4460000 1.5667919163220354
4460001-4465000 0.9354974340338303
4465001-4470000 0.5785214857798513
4470001-4475000 1.9077594579264405
4475001-4480000 2.2819784752549532
4480001-4485000 0.4382239074863183
4485001-4490000 2.959375978617818
4490001-4495000 19.58706755293995
4495001-4500000 1.5858220495124327
4500001-4505000 1.4527559342310425
4505001-4510000 1.1606564647381368
4510001-4515000 1.87403179592681
4515001-4520000 5.357793450739784
4520001-4525000 0.8044518608991004
4525001-4530000 0.6571219444902332
4530001-4535000 0.5562534205959935
4535001-4540000 0.4958624901967105
4540001-4545000 0.7025361469389053
4545001-4550000 0.9014194937217911
4550001-4555000 0.7665975762651018
4555001-4560000 0.6157829584964375
4560001-4565000 0.4156279516911043
4565001-4570000 0.7061845974241376
4570001-4575000 0.88367192450586
4575001-4580000 0.6743737667082066
4580001-4585000 2.0907225146256887
4585001-4590000 5.898063887558823
4590001-4595000 1.0953308937821475
4595001-4600000 0.4866529813589402
4600001-4605000 2.981558917868031
4605001-4610000 2.6750043916508086
4610001-4615000 0.5614396222412462
4615001-4620000 0.9260699802572502
4620001-4625000 0.9484299692586883
4625001-4630000 0.7197848497696065
4630001-4635000 0.8514930452063868
4635001-4640000 0.7787602952001579
4640001-4645000 0.6429663456299327
4645001-4650000 0.743486849016333
4650001-4655000 0.4969221776004638
4655001-4660000 0.4258102665741305
4660001-4665000 0.5879533363999886
4665001-4670000 0.7500221611462339
4670001-4675000 0.5823094039950599
4675001-4680000 0.506077237195079
4680001-4685000 0.6441646091899075
4685001-4690000 0.7470151816013705
4690001-4695000 0.5913054790216269
4695001-4700000 0.6945819211012496
4700001-4705000 1.1913640542757593
4705001-4710000 1.0067468849948717
4710001-4715000 1.323148358421058
4715001-4720000 0.884011360651375
4720001-4725000 0.5983046623531152
4725001-4730000 1.098378153069748
4730001-4735000 0.9248377341890802
4735001-4740000 0.6502739805489864
4740001-4745000 1.5447650154729076
4745001-4750000 1.2553375954676838
4750001-4755000 1.2637933894560467
4755001-4760000 2.0947730281726393
4760001-4765000 1.318737436125924
4765001-4770000 8.106351657218228
4770001-4775000 10.853151602675705
4775001-4780000 2.552065161501731
4780001-4785000 1.411151308742597
4785001-4790000 0.6032321675765585
4790001-4795000 0.7890512641125624
4795001-4800000 1.510130040032507
4800001-4805000 1.0273144316255427
4805001-4810000 1.4010067787493097
4810001-4815000 0.827257389703441
4815001-4820000 0.49961447471887555
4820001-4825000 0.7900994379889671
4825001-4830000 1.0898469700714022
4830001-4835000 0.9822644112787499
4835001-4840000 1.143376887080641
4840001-4845000 3.9954778830554383
4845001-4850000 2.587470897431022
4850001-4855000 0.8303530135489673
4855001-4860000 0.5073375038165138
4860001-4865000 0.552579513451555
4865001-4870000 1.0158200554863583
4870001-4875000 0.8746625628887673
4875001-4880000 2.584512435862483
4880001-4885000 1.2366623076055825
4885001-4890000 0.3404636674858818
4890001-4895000 0.5718681595860058
4895001-4900000 0.446162306931001
4900001-4905000 0.5129188596902383
4905001-4910000 0.9138787209729267
4910001-4915000 0.6717110698299951
4915001-4920000 0.4465357119396377
4920001-4925000 2.303104659143059
4925001-4930000 6.976467782514474
4930001-4935000 0.6927115577813967
4935001-4940000 0.663871977490755
4940001-4945000 0.7035013836584948
4945001-4950000 0.7842211124782841
4950001-4955000 0.7207104912853225
4955001-4960000 0.8453028796812543
4960001-4965000 0.7434306258228178
4965001-4970000 0.6780934811497462
4970001-4975000 2.3620048449634083
4975001-4980000 2.0715010679444728
4980001-4985000 1.0771857306605246
4985001-4990000 1.5177232983002047
4990001-4995000 1.048248778736317
4995001-5000000 0.9114516810009863
5000001-5005000 0.5351248673579432
5005001-5010000 0.3699566912079406
5010001-5015000 1.24023445676458
5015001-5020000 1.1586224188819656
5020001-5025000 0.5995480224228733
5025001-5030000 2.296337991531279
5030001-5035000 1.6152558569526108
5035001-5040000 0.6234948643065402
5040001-5045000 0.712271547907461
5045001-5050000 0.8294317559896225
5050001-5055000 1.0286089289586107
5055001-5060000 1.3281275856678798
5060001-5065000 1.101078165311855
5065001-5070000 1.0932419976351309
5070001-5075000 1.3478780094659721
5075001-5080000 2.318462308133935
5080001-5085000 4.151418812654283
5085001-5090000 1.049229690163057
5090001-5095000 0.7111185701328595
5095001-5100000 1.0968928967143912
5100001-5105000 4.650065059254864
5105001-5110000 1.7224456241287684
5110001-5115000 0.8220457038058995
5115001-5120000 0.8343164607386141
5120001-5125000 0.8078070057330784
5125001-5130000 0.7777731421859244
5130001-5135000 1.1699064012314813
5135001-5140000 1.1837060901629997
5140001-5145000 0.9481614225369293
5145001-5150000 0.9592486581886794
5150001-5155000 3.875010150994586
5155001-5160000 3.8082404297044334
5160001-5165000 0.8427463002136467
5165001-5170000 0.9223738456880433
5170001-5175000 0.9875147676823105
5175001-5180000 3.2399386481028403
5180001-5185000 1.3523908343027564
5185001-5190000 0.5377100258590388
5190001-5195000 0.8236435131948259
5195001-5200000 14.571817323263746
5200001-5205000 7.082538606600219
5205001-5210000 1.6993198000818945
5210001-5215000 3.2454069555279323
5215001-5220000 1.27969253729556
5220001-5225000 1.024356133704936
5225001-5230000 0.9852437379665895
5230001-5235000 1.0546494882431696
5235001-5240000 2.8463352969476157
5240001-5245000 1.5083773919504344
5245001-5250000 0.6248478209776396
5250001-5255000 0.6987374260314
5255001-5260000 1.0536569783773972
5260001-5265000 0.8633036830521995
5265001-5270000 0.6094250167314127
5270001-5275000 0.8045356324819236
5275001-5280000 1.7624216488497895
5280001-5285000 1.4241908812206838
5285001-5290000 1.2661319696958884
5290001-5295000 1.657919793705051
5295001-5300000 2.178385213840818
5300001-5305000 4.600719292927612
5305001-5310000 2.556972713122679
5310001-5315000 5.711889789112455
5315001-5320000 28.452795669692996
5320001-5325000 2.78254081501109
5325001-5330000 3.153213422434006
5330001-5335000 1.4551853823988203
5335001-5340000 0.7218400613097934
5340001-5345000 0.5816597006556526
5345001-5350000 5.823134016679193
5350001-5355000 12.840427385021506
5355001-5360000 0.8066153590021123
5360001-5365000 4.679723515372313
5365001-5370000 9.24240781887813
5370001-5375000 1.5501070615676165
5375001-5380000 1.1386334850014441
5380001-5385000 1.0224798085725857
5385001-5390000 1.2853495410256417
5390001-5395000 0.7146987128289197
5395001-5400000 0.7102687543382411
5400001-5405000 0.5164283039790534
5405001-5410000 0.4341617259267017
5410001-5415000 0.7041452029513572
5415001-5420000 0.844779332717248
5420001-5425000 0.8029746496574769
5425001-5430000 0.6804241469188119
5430001-5435000 1.5570389063676369
5435001-5440000 1.0883834748400099
5440001-5445000 0.8805950716893413
5445001-5450000 1.1312145528839763
5450001-5455000 0.9167384360622717
5455001-5460000 1.3935784476541173
5460001-5465000 1.5618739145860174
5465001-5470000 1.6046431789642608
5470001-5475000 1.4010246150531538
5475001-5480000 2.415646872098914
5480001-5485000 1.608722457790222
5485001-5490000 0.7372747443418933
5490001-5495000 1.252126796651362
5495001-5500000 1.0298618764395289
5500001-5505000 0.9153576972215682
5505001-5510000 0.8188883178804958
5510001-5515000 0.5974770546951783
5515001-5520000 0.7057493129088416
5520001-5525000 0.7525698362927542
5525001-5530000 1.4848988926835576
5530001-5535000 0.9208442712728453
5535001-5540000 0.8618823902514793
5540001-5545000 1.4906753254139573
5545001-5550000 0.8125614846301745
5550001-5555000 0.756167094965845
5555001-5560000 3.7113485066321976
5560001-5565000 3.4336720441465265
5565001-5570000 3.35520941466914
5570001-5575000 3.4099771675677246
5575001-5580000 0.8244455580819834
5580001-5585000 0.9987002178603324
5585001-5590000 1.7318613568406396
5590001-5595000 1.3058130407866142
5595001-5600000 0.9669091572589301
5600001-5605000 1.5767349514862503
5605001-5610000 1.0519738886039791
5610001-5615000 1.315214853216879
5615001-5620000 2.674883735305683
5620001-5625000 1.2654195075870671
5625001-5630000 2.2859990533945256
5630001-5635000 4.8879311319434295
5635001-5640000 1.5807690467740543
5640001-5645000 1.463929977519228
5645001-5650000 1.1235776832134114
5650001-5655000 1.122724345812752
5655001-5660000 2.531415003655046
5660001-5665000 0.898045208416426
5665001-5670000 0.5498600221947819
5670001-5675000 0.6515652816810188
5675001-5680000 0.6658962788211509
5680001-5685000 1.0185626299017407
5685001-5690000 0.6568568409878218
5690001-5695000 0.4782665369774748
5695001-5700000 1.0346590257479797
5700001-5705000 1.5358360282690084
5705001-5710000 1.0805905281440833
5710001-5715000 0.5946493082483577
5715001-5720000 0.7674719033027372
5720001-5725000 1.0737332775671518
5725001-5730000 1.1031859156909571
5730001-5735000 1.1050960097477251
5735001-5740000 0.5216631108401238
5740001-5745000 0.8824201950128271
5745001-5750000 1.4390052897034917
5750001-5755000 1.360669779707284
5755001-5760000 1.8185762978889264
5760001-5765000 0.9826535146653348
5765001-5770000 1.547293233202512
5770001-5775000 1.6273592283005929
5775001-5780000 0.5450941495702373
5780001-5785000 0.5617374989188801
5785001-5790000 0.5667469913216185
5790001-5795000 0.9839807609560783
5795001-5800000 1.347106340911374
5800001-5805000 0.6592626730497435
5805001-5810000 0.5382704323697969
5810001-5815000 0.6279221618208359
5815001-5820000 1.8829038016373962
5820001-5825000 0.8113453042678632
5825001-5830000 0.5746225291943887
5830001-5835000 2.7394563311292965
5835001-5840000 2.277087733094467
5840001-5845000 0.7738419824458661
5845001-5850000 0.7885907152187432
5850001-5855000 2.7154471049546465
5855001-5860000 1.3363671002682513
5860001-5865000 0.7536221356274513
5865001-5870000 2.6696010669635415
5870001-5875000 1.5224010513865467
5875001-5880000 0.9684107744510899
5880001-5885000 0.8821986081399349
5885001-5890000 1.4474978494002266
5890001-5895000 8.65412894771509
5895001-5900000 3.0990745192024423
5900001-5905000 1.3892696623552168
5905001-5910000 0.9179350383717343
5910001-5915000 0.7018069855052429
5915001-5920000 1.1756924606872032
5920001-5925000 2.594826614968657
5925001-5930000 0.9067616793460355
5930001-5935000 0.8041589879559382
5935001-5940000 4.318733292898273
5940001-5945000 1.925749037880992
5945001-5950000 1.33843236654347
5950001-5955000 1.5510043157866205
5955001-5960000 1.6823095356064415
5960001-5965000 5.038078847795745
5965001-5970000 3.932804132388226
5970001-5975000 2.7703792417102555
5975001-5980000 3.3163050233420845
5980001-5985000 3.5083450094296285
5985001-5990000 1.7879615514401717
5990001-5995000 6.008969483632777
5995001-6000000 6.6266820970468805
6000001-6005000 0.39985327229851053
6005001-6010000 1.6704031735875318
6010001-6015000 3.2861379448663643
6015001-6020000 0.9730360058290916
6020001-6025000 1.0760660839406297
6025001-6030000 1.4245303650280277
6030001-6035000 3.69710688967143
6035001-6040000 1.5153581785510606
6040001-6045000 1.7167979998174032
6045001-6050000 2.3700927500301843
6050001-6055000 0.8290047987288599
6055001-6060000 0.8209866271903847
6060001-6065000 0.8621361308062178
6065001-6070000 0.7185334986264205
6070001-6075000 1.470730957886286
6075001-6080000 1.0749656440282505
6080001-6085000 0.5626341931506216
6085001-6090000 0.6866008598670387
6090001-6095000 1.0896421595582568
6095001-6100000 1.1206813908155837
6100001-6105000 0.8039051359844177
6105001-6110000 1.1086083177234387
6110001-6115000 1.408276895690582
6115001-6120000 1.1857004172193413
6120001-6125000 1.3410995505127508
6125001-6130000 1.3756432650429737
6130001-6135000 0.7023791015637415
6135001-6140000 0.7295896857647075
6140001-6145000 1.061613593538787
6145001-6150000 0.3857614531741547
6150001-6155000 0.4602170706323944
6155001-6160000 1.186952440609031
6160001-6165000 1.0691036097172988
6165001-6170000 0.5129460649157025
6170001-6175000 0.6274458450245339
6175001-6180000 0.9025236691616952
6180001-6185000 1.2324423674940699
6185001-6190000 0.7770974806787727
6190001-6195000 0.8783275909961443
6195001-6200000 1.5157225389090643
6200001-6205000 0.06876244672717445
6205001-6210000 0.013793576840263734
6210001-6215000 0.0
6215001-6220000 0.2682938209706088
6220001-6225000 0.2682938209706088
6225001-6230000 0.23416977885562526
6230001-6235000 0.37108337832306926
6235001-6240000 0.15491971824365638
6240001-6245000 0.4897644529829703
6245001-6250000 0.19208551495090034
6250001-6255000 0.23702444088802924
6255001-6260000 0.8304694616602954
6260001-6265000 0.5134903390996628
6265001-6270000 0.23567728206625163
6270001-6275000 0.7567057879385809
6275001-6280000 0.8351809533126566
6280001-6285000 0.3022510160683157
6285001-6290000 0.515387627994577
6290001-6295000 0.8578818166475574
6295001-6300000 0.751014983428216
6300001-6305000 0.6795066712503659
6305001-6310000 0.5917999894467689
6310001-6315000 0.6533576856121298
6315001-6320000 1.080071137786296
6320001-6325000 0.7349963208965233
6325001-6330000 0.5679222939148436
6330001-6335000 0.6825058323959953
6335001-6340000 0.5792064514845054
6340001-6345000 0.5893316697170717
6345001-6350000 1.0509056903053586
6350001-6355000 1.4989888416441788
6355001-6360000 0.7267980065391114
6360001-6365000 0.7055302920239175
6365001-6370000 0.8507823395822506
6370001-6375000 1.0871929717136086
6375001-6380000 0.7435899347860033
6380001-6385000 0.983290278798627
6385001-6390000 2.3954333045461613
6390001-6395000 1.4657906797316531
6395001-6400000 4.8336178056448595
6400001-6405000 3.455416081922063
6405001-6410000 1.1590959384194355
6410001-6415000 4.039720318166188
6415001-6420000 1.3496453600779177
6420001-6425000 0.6696998118354224
6425001-6430000 2.354452421882774
6430001-6435000 2.851516094622679
6435001-6440000 1.4904726955287468
6440001-6445000 1.3269713097392057
6445001-6450000 3.6813945549902334
6450001-6455000 2.908660411864398
6455001-6460000 1.0471563545746154
6460001-6465000 1.9980207529665321
6465001-6470000 1.9792002382936003
6470001-6475000 1.360282685921058
6475001-6480000 1.149497590621572
6480001-6485000 6.629619043575264
6485001-6490000 9.926255171573752
6490001-6495000 2.3423854452184694
6495001-6500000 9.020545040612854
6500001-6505000 5.766820471006859
6505001-6510000 1.33232944571539
6510001-6515000 1.2269342078629475
6515001-6520000 1.1238606599434866
6520001-6525000 2.185866646960583
6525001-6530000 1.8796623794247613
6530001-6535000 0.7601096962391357
6535001-6540000 1.122666935224584
6540001-6545000 6.2762042614144855
6545001-6550000 1.6396210776883868
6550001-6555000 1.0900065245745392
6555001-6560000 1.161658396652291
6560001-6565000 3.996137710087551
6565001-6570000 6.322514936865122
6570001-6575000 1.0894771603120585
6575001-6580000 1.6530646591129952
6580001-6585000 0.8736822622789789
6585001-6590000 0.5742980287766278
6590001-6595000 0.5480049438670979
6595001-6600000 1.3023705777605525
6600001-6605000 3.1889509476539266
6605001-6610000 0.5665191199647164
6610001-6615000 1.241022522737666
6615001-6620000 1.988380747925817
6620001-6625000 0.7527757095366682
6625001-6630000 3.7302308961502493
6630001-6635000 6.230192179241235
6635001-6640000 0.7224320105882633
6640001-6645000 0.8107053105796992
6645001-6650000 6.509445607774837
6650001-6655000 7.540151775106766
6655001-6660000 1.118815385886903
6660001-6665000 1.2042741097244822
6665001-6670000 11.300759439344068
6670001-6675000 3.854155805218756
6675001-6680000 0.9300044195939389
6680001-6685000 1.5709517803689284
6685001-6690000 1.1755520156532584
6690001-6695000 0.5933458939507845
6695001-6700000 0.7207909759570263
6700001-6705000 0.6897567030420384
6705001-6710000 1.0817164964579489
6710001-6715000 3.7136359720156076
6715001-6720000 1.404930354559154
6720001-6725000 0.947022956468931
6725001-6730000 1.716261712181789
6730001-6735000 1.3977555844464642
6735001-6740000 0.5514807473089167
6740001-6745000 0.959753670736985
6745001-6750000 1.0942488459740338
6750001-6755000 0.8621183739745937
6755001-6760000 7.814662240374317
6760001-6765000 2.837661025588957
6765001-6770000 1.0457629041892267
6770001-6775000 1.3249484690076672
6775001-6780000 2.894692393335645
6780001-6785000 2.158290032614879
6785001-6790000 0.8637756067103382
6790001-6795000 0.7801311860374954
6795001-6800000 1.250485558071612
6800001-6805000 0.3058445316295986
6805001-6810000 0.23771587413894543
6810001-6815000 0.5766074356790559
6815001-6820000 0.7345173483540269
6820001-6825000 0.763356427846099
6825001-6830000 0.34433262168363576
6830001-6835000 0.27875863131641637
6835001-6840000 6.619981002309914
6840001-6845000 5.6784400825565715
6845001-6850000 1.1549153615001972
6850001-6855000 1.6100142239767061
6855001-6860000 1.235683800334067
6860001-6865000 0.7640013438185612
6865001-6870000 1.841125387956199
6870001-6875000 3.905273132209129
6875001-6880000 0.8350359395242483
6880001-6885000 1.106412329728084
6885001-6890000 1.5263173918981712
6890001-6895000 0.6323046736246911
6895001-6900000 0.5796556912086475
6900001-6905000 0.8221323387368452
6905001-6910000 1.29789711093197
6910001-6915000 1.9627381724135817
6915001-6920000 1.7780116956708385
6920001-6925000 4.440044129855058
6925001-6930000 10.086199789989374
6930001-6935000 1.6846622322443148
6935001-6940000 0.9671099519755991
6940001-6945000 1.2143724593420144
6945001-6950000 1.4408136922821921
6950001-6955000 4.8178164606918745
6955001-6960000 4.06869619370416
6960001-6965000 0.8248984322415599
6965001-6970000 0.9348010260246554
6970001-6975000 0.9254662873956009
6975001-6980000 6.181139938702366
6980001-6985000 4.223003854226843
6985001-6990000 1.2235990744839405
6990001-6995000 3.0686504303926547
6995001-7000000 8.45468644645655
7000001-7005000 2.2947490610379533
7005001-7010000 1.456577216369622
7010001-7015000 7.521449087544252
7015001-7020000 4.871386070611793
7020001-7025000 1.1869723667038672
7025001-7030000 1.4049597721945841
7030001-7035000 2.3168173910441827
7035001-7040000 18.408552659911685
7040001-7045000 2.0241454314865304
7045001-7050000 0.4948723034378765
7050001-7055000 0.4735053817975637
7055001-7060000 1.1750630159727804
7060001-7065000 1.4991024327295215
7065001-7070000 1.241932325521366
7070001-7075000 0.8351347999249392
7075001-7080000 0.6238021470694742
7080001-7085000 3.7333807884820827
7085001-7090000 10.849968714298193
7090001-7095000 0.8918410605223458
7095001-7100000 1.064099579582626
7100001-7105000 2.476729934869584
7105001-7110000 5.0279114147248505
7110001-7115000 2.4365698457155305
7115001-7120000 1.7632150617760012
7120001-7125000 1.1620582500546364
7125001-7130000 1.1415939455598412
7130001-7135000 12.911070205234594
7135001-7140000 2.1383042305021696
7140001-7145000 1.317977245896555
7145001-7150000 5.114686430252955
7150001-7155000 1.5163426653922667
7155001-7160000 1.3689243008040735
7160001-7165000 1.6537103123524617
7165001-7170000 1.2648195183754691
7170001-7175000 30.26200261876354
7175001-7180000 4.588791056201399
7180001-7185000 0.8358072691442169
7185001-7190000 2.2327718751240795
7190001-7195000 2.899276568941852
7195001-7200000 1.2962185199789524
7200001-7205000 2.01760522525006
7205001-7210000 3.7666674590140494
7210001-7215000 1.2363350024292468
7215001-7220000 0.7648393914857095
7220001-7225000 0.7397385540174147
7225001-7230000 1.10018349765392
7230001-7235000 0.7043943836049908
7235001-7240000 0.5545653106274353
7240001-7245000 0.8039867016324841
7245001-7250000 1.2692463130945497
7250001-7255000 1.498834248368744
7255001-7260000 1.2147415343627057
7260001-7265000 1.2307371025337033
7265001-7270000 1.4997766828728352
7270001-7275000 1.8429263536467555
7275001-7280000 0.9499702639507337
7280001-7285000 0.7225898683761247
7285001-7290000 0.5511370787914581
7290001-7295000 0.4784965017614949
7295001-7300000 0.5857069535562005
7300001-7305000 1.8329713197538333
7305001-7310000 1.023596107418322
7310001-7315000 0.3809434649608211
7315001-7320000 0.2678536376339418
7320001-7325000 0.26942174494620025
7325001-7330000 0.5778401784551003
7330001-7335000 1.4722907323285888
7335001-7340000 1.1973639055420702
7340001-7345000 1.2603245768564193
7345001-7350000 2.778905479688985
7350001-7355000 0.8341952541930443
7355001-7360000 0.6130634769747229
7360001-7365000 1.3238690719401462
7365001-7370000 3.0286353141043865
7370001-7375000 3.0698475676325923
7375001-7380000 8.757730472830891
7380001-7385000 20.105623270735844
7385001-7390000 2.069107033410267
7390001-7395000 1.5427065437961074
7395001-7400000 1.389774977437092
7400001-7405000 1.223397497646202
7405001-7410000 1.03954493750049
7410001-7415000 0.8331569353952828
7415001-7420000 3.55653874854466
7420001-7425000 1.786652683911336
7425001-7430000 0.8166581043746676
7430001-7435000 1.3025590575168167
7435001-7440000 1.6489187237454284
7440001-7445000 1.4016706161394386
7445001-7450000 1.1749173441511522
7450001-7455000 1.9071183677479286
7455001-7460000 1.0866883833150873
7460001-7465000 2.1162219436256886
7465001-7470000 3.58557110175162
7470001-7475000 1.044970868764663
7475001-7480000 0.7291968528400036
7480001-7485000 1.1991582848324256
7485001-7490000 3.5161457340291222
7490001-7495000 0.8280554620895232
7495001-7500000 0.6661800723316748
7500001-7505000 0.8669796145042694
7505001-7510000 1.1562145180957906
7510001-7515000 1.0131364765287274
7515001-7520000 1.2168494215465495
7520001-7525000 2.244987771487765
7525001-7530000 1.0787576186514767
7530001-7535000 0.5388372016437633
7535001-7540000 0.5493714995701615
7540001-7545000 1.7434601598080692
7545001-7550000 0.9392208448321202
7550001-7555000 0.3290851219592176
7555001-7560000 0.2988519023499217
7560001-7565000 0.7212498646269995
7565001-7570000 0.4315703676369959
7570001-7575000 0.535170758704494
7575001-7580000 0.6186853134082447
7580001-7585000 0.25890676074626195
7585001-7590000 0.7404909430934489
7590001-7595000 0.7721903543800568
7595001-7600000 0.43681630703952895
7600001-7605000 0.36814962852833694
7605001-7610000 0.3785347887750353
7610001-7615000 0.5156968994677907
7615001-7620000 0.49746707200646895
7620001-7625000 0.6791276133055686
7625001-7630000 0.6597675280318198
7630001-7635000 0.5727944815185669
7635001-7640000 0.3665479104744436
7640001-7645000 0.2742497158093157
7645001-7650000 0.7524894420334678
7650001-7655000 0.4717981195140355
7655001-7660000 0.3703048328997296
7660001-7665000 0.9715349211218839
7665001-7670000 0.2817906823952375
7670001-7675000 0.8993468370195907
7675001-7680000 2.545578452284508
7680001-7685000 1.2364532004371047
7685001-7690000 12.703356238216218
7690001-7695000 1.9602576191283358
7695001-7700000 0.5877410944385867
7700001-7705000 0.6830927633391447
7705001-7710000 0.8638275491724483
7710001-7715000 1.059643670562647
7715001-7720000 0.9537943046552435
7720001-7725000 1.0024547081532202
7725001-7730000 0.8274297716602892
7730001-7735000 0.6460469696019369
7735001-7740000 0.8637560303144383
7740001-7745000 1.1775086709811855
7745001-7750000 0.6556073018584554
7750001-7755000 0.9068538407839862
7755001-7760000 0.8554851094073019
7760001-7765000 0.6947235361512223
7765001-7770000 0.7842579275891605
7770001-7775000 0.7754261796247471
7775001-7780000 0.4876529476020259
7780001-7785000 0.48865255177902783
7785001-7790000 0.6949681843603324
7790001-7795000 0.8662711500810671
7795001-7800000 2.0310458352720753
7800001-7805000 0.4808557465224266
7805001-7810000 0.33020663307767584
7810001-7815000 0.5878112763337363
7815001-7820000 1.0462697799893361
7820001-7825000 0.9267404109927784
7825001-7830000 0.7982233581309444
7830001-7835000 0.8512453773289961
7835001-7840000 0.8662536594253973
7840001-7845000 1.1844355030144624
7845001-7850000 1.3194429421272158
7850001-7855000 1.0284242298693358
7855001-7860000 4.673243576066088
7860001-7865000 1.9096698646143504
7865001-7870000 0.4616293330154194
7870001-7875000 0.8572240392375194
7875001-7880000 0.9318675387580202
7880001-7885000 0.7567182734450517
7885001-7890000 0.8351230888543133
7890001-7895000 1.5976199643974716
7895001-7900000 1.9213647871601873
7900001-7905000 0.6006088942876309
7905001-7910000 0.6566401473645826
7910001-7915000 1.4751182171588129
7915001-7920000 0.8277106194421885
7920001-7925000 1.729834021203059
7925001-7930000 2.0243285101501023
7930001-7935000 0.520445006219949
7935001-7940000 0.8497627236205222
7940001-7945000 0.7752809377413881
7945001-7950000 0.4455809619827119
7950001-7955000 0.32031397013012675
7955001-7960000 0.4376466227670641
7960001-7965000 0.948131128069417
7965001-7970000 0.9763317021765776
7970001-7975000 0.851821978915955
7975001-7980000 0.5156767001152119
7980001-7985000 1.957441323781925
7985001-7990000 1.6555651758850642
7990001-7995000 0.5539685122009977
7995001-8000000 1.2819114637746905
8000001-8005000 0.5627664235514768
8005001-8010000 0.5139477319299186
8010001-8015000 0.798338418127324
8015001-8020000 0.6889129225357711
8020001-8025000 0.7038101038023873
8025001-8030000 0.7190338644276306
8030001-8035000 0.6673835426299645
8035001-8040000 0.6439334389399871
8040001-8045000 0.48505765068073753
8045001-8050000 0.8030635882707392
8050001-8055000 0.8623004828354288
8055001-8060000 0.4833718478349026
8060001-8065000 0.3947818390515875
8065001-8070000 0.4588562800000375
8070001-8075000 0.707426512655899
8075001-8080000 0.6155938453777116
8080001-8085000 0.6534435613471489
8085001-8090000 0.6093230736449174
8090001-8095000 0.6467610240476567
8095001-8100000 2.2320963645341103
8100001-8105000 0.9675006462362025
8105001-8110000 0.35977501855964333
8110001-8115000 0.5526990639040188
8115001-8120000 1.4935436473636539
8120001-8125000 1.0774455400150416
8125001-8130000 0.5614412164411304
8130001-8135000 0.6019421728269625
8135001-8140000 1.3428926939429138
8140001-8145000 0.857766104011631
8145001-8150000 0.5300435541287135
8150001-8155000 0.5101463334832642
8155001-8160000 0.6211261995810435
8160001-8165000 0.6248006412265362
8165001-8170000 1.845932035336027
8170001-8175000 6.89170239842625
8175001-8180000 0.9696975039912386
8180001-8185000 1.4826761155173256
8185001-8190000 1.4659001702313605
8190001-8195000 0.8367871952381749
8195001-8200000 0.7538057438212845
8200001-8205000 0.7432664345675655
8205001-8210000 2.742997302226277
8210001-8215000 3.2266214418808206
8215001-8220000 1.0942600135871372
8220001-8225000 0.8293652195748062
8225001-8230000 1.2100949104569245
8230001-8235000 3.330019607835588
8235001-8240000 2.5629104426823295
8240001-8245000 1.4787146302040963
8245001-8250000 2.5177968613179376
8250001-8255000 5.4726748131593865
8255001-8260000 1.0183866488920885
8260001-8265000 0.843349541633553
8265001-8270000 0.6081155656178531
8270001-8275000 0.48091584339779975
8275001-8280000 1.1841505510805137
8280001-8285000 3.753658965113727
8285001-8290000 1.4578170176015803
8290001-8295000 0.9204935504228969
8295001-8300000 1.1027335141101955
8300001-8305000 4.505942527264153
8305001-8310000 1.5652126432014686
8310001-8315000 1.3974372252459946
8315001-8320000 1.409210398736756
8320001-8325000 0.692718480752262
8325001-8330000 0.9337650880046257
8330001-8335000 1.5090260840019214
8335001-8340000 1.9516558758161882
8340001-8345000 1.933768584654219
8345001-8350000 0.9421580959756183
8350001-8355000 1.6358177291964167
8355001-8360000 4.466160554868884
8360001-8365000 2.2435059245235482
8365001-8370000 1.2882344757494941
8370001-8375000 0.9720508645269905
8375001-8380000 1.7262971358003383
8380001-8385000 1.7619613962573455
8385001-8390000 1.5052485221800007
8390001-8395000 1.9220274959338914
8395001-8400000 1.6128054103110914
8400001-8405000 1.7172116683084129
8405001-8410000 1.5429767282438822
8410001-8415000 6.420294873661034
8415001-8420000 5.906809589520024
8420001-8425000 1.8991999742770829
8425001-8430000 2.668528668558416
8430001-8435000 1.5411518141280622
8435001-8440000 3.1698981796021215
8440001-8445000 3.9655217145462633
8445001-8450000 2.4253084857774714
8450001-8455000 10.454231892238589
8455001-8460000 3.2466125816237352
8460001-8465000 2.6901514998567753
8465001-8470000 4.958202091815724
8470001-8475000 1.715747656828945
8475001-8480000 2.412176299302273
8480001-8485000 2.611114065622488
8485001-8490000 1.3690877896687643
8490001-8495000 1.156737269720283
8495001-8500000 2.27401024885306
8500001-8505000 2.4374748996573685
8505001-8510000 3.0493430380695314
8510001-8515000 5.615294360522156
8515001-8520000 0.7392440540781594
8520001-8525000 0.8348408202082194
8525001-8530000 1.2511215440992518
8530001-8535000 1.1300486155018963
8535001-8540000 1.5146648390627808
8540001-8545000 5.90587575531788
8545001-8550000 4.611989332177679
8550001-8555000 2.114694272812491
8555001-8560000 4.740218377308611
8560001-8565000 3.9353782907601453
8565001-8570000 0.994613830002736
8570001-8575000 0.8498123387959357
8575001-8580000 0.7228923079777178
8580001-8585000 2.454133286025979
8585001-8590000 2.3501210819689056
8590001-8595000 1.0919913035116056
8595001-8600000 1.250575551864519
8600001-8605000 1.1719264801318734
8605001-8610000 6.321099484465183
8610001-8615000 1.544657522942297
8615001-8620000 0.6814168096357482
8620001-8625000 1.0076000899363795
8625001-8630000 0.909648466132287
8630001-8635000 0.6975955645341358
8635001-8640000 1.3396590294621358
8640001-8645000 4.670854345398967
8645001-8650000 1.4057156458882392
8650001-8655000 1.3906331154503837
8655001-8660000 8.986041164432828
8660001-8665000 2.2292200232371444
8665001-8670000 0.9754733737689196
8670001-8675000 0.9971487519357749
8675001-8680000 1.177968398650529
8680001-8685000 5.700114065098311
8685001-8690000 2.5443956713664404
8690001-8695000 1.058727066652851
8695001-8700000 1.5091003895897839
8700001-8705000 2.1097069841744083
8705001-8710000 1.1554125346458268
8710001-8715000 5.454343445890727
8715001-8720000 10.585077017092056
8720001-8725000 1.8452342245702633
8725001-8730000 2.5985347928113964
8730001-8735000 3.290539735382436
8735001-8740000 3.4699876795241846
8740001-8745000 1.5677148362243487
8745001-8750000 0.5547205743495024
8750001-8755000 0.5833798501031819
8755001-8760000 1.0938511504501802
8760001-8765000 1.064329367520138
8765001-8770000 1.095167570821437
8770001-8775000 1.0484904962035428
8775001-8780000 0.9115911570192982
8780001-8785000 13.414828695744946
8785001-8790000 18.225652830000254
8790001-8795000 1.9345493158607205
8795001-8800000 2.67727829763097
8800001-8805000 1.6243072335654212
8805001-8810000 1.433129301145203
8810001-8815000 2.6843924857250614
8815001-8820000 2.4986840228774163
8820001-8825000 4.010974050641468
8825001-8830000 4.021324364113166
8830001-8835000 2.369205811131861
8835001-8840000 1.4996225301266812
8840001-8845000 1.3061642604124237
8845001-8850000 1.0298205898280923
8850001-8855000 1.5667369152029575
8855001-8860000 2.919737101572815
8860001-8865000 1.0804972236398778
8865001-8870000 1.1331704025517542
8870001-8875000 2.107534048313751
8875001-8880000 1.5141811138853951
8880001-8885000 0.623764277525363
8885001-8890000 0.4988190000988916
8890001-8895000 0.825304317512
8895001-8900000 1.0591376327234197
8900001-8905000 0.7638599846394067
8905001-8910000 0.7761679131333559
8910001-8915000 1.3894120880611394
8915001-8920000 4.043555671722179
8920001-8925000 3.4858780566920333
8925001-8930000 2.3380104808738658
8930001-8935000 3.1006530536232644
8935001-8940000 3.792839158333049
8940001-8945000 1.777989715219774
8945001-8950000 1.594245782917113
8950001-8955000 0.8579086409076644
8955001-8960000 0.8175120262233562
8960001-8965000 1.2969918112069467
8965001-8970000 1.9211382337682388
8970001-8975000 4.633831509421726
8975001-8980000 5.98708958263333
8980001-8985000 4.873105680395747
8985001-8990000 2.1946655855773387
8990001-8995000 1.3668438677302852
8995001-9000000 1.6101890810474528
9000001-9005000 1.2255562266056526
9005001-9010000 3.914713607633464
9010001-9015000 10.885012613099526
9015001-9020000 1.9775977238694946
9020001-9025000 2.0488705539651453
9025001-9030000 1.7961223123913441
9030001-9035000 1.098880126670794
9035001-9040000 1.4087583376012431
9040001-9045000 1.7729385541759606
9045001-9050000 0.8250002641612308
9050001-9055000 0.5454781654261285
9055001-9060000 0.5846469660804455
9060001-9065000 1.35318582641411
9065001-9070000 2.4415693172871356
9070001-9075000 1.3542044624300422
9075001-9080000 0.7141461903561075
9080001-9085000 0.713101199665392
9085001-9090000 1.8331817252841585
9090001-9095000 1.080070132701984
9095001-9100000 1.0460716891282085
9100001-9105000 1.4878033190720767
9105001-9110000 0.5457866395490717
9110001-9115000 0.7235081104459935
9115001-9120000 0.5671180615731393
9120001-9125000 0.4108224188358869
9125001-9130000 0.2730850272209167
9130001-9135000 0.3929529952054427
9135001-9140000 0.858076131441215
9140001-9145000 0.3620556545104113
9145001-9150000 0.5893497066836295
9150001-9155000 0.6400132639577707
9155001-9160000 0.7289543891093557
9160001-9165000 0.7667172348325401
9165001-9170000 0.5149966901718457
9170001-9175000 0.9448368788503557
9175001-9180000 0.4029335000650828
9180001-9185000 0.3597465805755004
9185001-9190000 0.9165160640155376
9190001-9195000 0.4665717046899087
9195001-9200000 0.4908246299920371
9200001-9205000 0.8024432204945408
9205001-9210000 0.6732690239693317
9210001-9215000 0.6159107217702601
9215001-9220000 0.5015744886833438
9220001-9225000 0.4699946011856934
9225001-9230000 0.6217101398267526
9230001-9235000 0.8237109261517503
9235001-9240000 0.4485004488735643
9240001-9245000 0.546756057475127
9245001-9250000 0.6991972072300944
9250001-9255000 0.500807351429652
9255001-9260000 0.6625356735071453
9260001-9265000 0.20483380400277096
9265001-9270000 0.1972801159642257
9270001-9275000 0.9124475119016071
9275001-9280000 0.7731097995890651
9280001-9285000 0.6856488317202702
9285001-9290000 1.6094127133209026
9290001-9295000 0.7364476291141914
9295001-9300000 0.5939913837618944
9300001-9305000 0.6401328336320959
9305001-9310000 0.3932309933804455
9310001-9315000 0.37596383317870213
9315001-9320000 0.6575042099205108
9320001-9325000 0.45400465227223885
9325001-9330000 0.44148551388817425
9330001-9335000 0.9034542062646373
9335001-9340000 1.063610667126796
9340001-9345000 0.8597916373722561
9345001-9350000 0.6308183327512509
9350001-9355000 0.5936916116637772
9355001-9360000 0.837041660707354
9360001-9365000 2.23359665223479
9365001-9370000 1.6207587188545232
9370001-9375000 1.0519486425868827
9375001-9380000 0.9635286941649402
9380001-9385000 0.8711134064855504
9385001-9390000 0.746296008396708
9390001-9395000 0.4967936415470509
9395001-9400000 0.469594195358575
9400001-9405000 1.1873129790310946
9405001-9410000 2.861086047435304
9410001-9415000 2.120467456340958
9415001-9420000 1.5973861150446917
9420001-9425000 0.9467479107561241
9425001-9430000 0.7912480187175533
9430001-9435000 6.161059550679034
9435001-9440000 11.019419118476897
9440001-9445000 1.382477499433357
9445001-9450000 1.297482614274124
9450001-9455000 1.254376153547281
9455001-9460000 1.2971882042096892
9460001-9465000 0.8195159719634144
9465001-9470000 0.5615246829318994
9470001-9475000 1.4632496696614852
9475001-9480000 1.4048753503557705
9480001-9485000 0.49330670269658383
9485001-9490000 0.6620900347208366
9490001-9495000 0.7334950156653156
9495001-9500000 0.6415206848898298
9500001-9505000 0.6422376157318632
9505001-9510000 0.8045637495002353
9510001-9515000 0.9865590167195067
9515001-9520000 0.6841052615032258
9520001-9525000 0.5391042492211788
9525001-9530000 0.5885979241623321
9530001-9535000 0.6734326379386
9535001-9540000 1.3015403708482052
9540001-9545000 7.222454710195334
9545001-9550000 0.9908708136870125
9550001-9555000 1.0748445691595447
9555001-9560000 7.519879796895767
9560001-9565000 1.648259567550259
9565001-9570000 0.568317865043846
9570001-9575000 0.6304199239145815
9575001-9580000 0.46694641579953744
9580001-9585000 0.31823304120642437
9585001-9590000 0.5585888610072726
9590001-9595000 0.6291493346617004
9595001-9600000 0.5581679202032188
9600001-9605000 0.7366270651823231
9605001-9610000 0.6104614432456313
9610001-9615000 0.7896024439960424
9615001-9620000 1.456719629440585
9620001-9625000 1.2175203969123858
9625001-9630000 0.9045618383451575
9630001-9635000 0.884965230455741
9635001-9640000 6.105904587310588
9640001-9645000 3.884285531224845
9645001-9650000 1.3318034331554471
9650001-9655000 7.586042154132636
9655001-9660000 6.9509647703661095
9660001-9665000 0.6893281231887177
9665001-9670000 1.8621573046884565
9670001-9675000 4.696491280252643
9675001-9680000 1.3640752441110546
9680001-9685000 1.6080613497335812
9685001-9690000 2.0242123753919294
9690001-9695000 1.396824302737507
9695001-9700000 2.653720015046645
9700001-9705000 7.179709033030108
9705001-9710000 1.1562957152645101
9710001-9715000 0.6806014833167734
9715001-9720000 0.9477075244954571
9720001-9725000 1.2979086609258683
9725001-9730000 1.29309925046372
9730001-9735000 2.7441900853658554
9735001-9740000 1.3143621401855616
9740001-9745000 1.503836276931251
9745001-9750000 5.783043480635359
9750001-9755000 1.9018996321926944
9755001-9760000 4.979158843865658
9760001-9765000 8.267848858501775
9765001-9770000 1.086781391684951
9770001-9775000 1.3063015008964152
9775001-9780000 2.763246364126363
9780001-9785000 2.1458265530752834
9785001-9790000 1.2894830902870469
9790001-9795000 7.61483161073839
9795001-9800000 3.3037978879612635
9800001-9805000 0.6715915645668147
9805001-9810000 6.7384091230251455
9810001-9815000 18.511155737350062
9815001-9820000 1.3185750825671074
9820001-9825000 1.5388241198883665
9825001-9830000 1.7146850358581436
9830001-9835000 1.2541616970492981
9835001-9840000 4.740621081444695
9840001-9845000 4.426607077399087
9845001-9850000 1.2097835246671547
9850001-9855000 1.5883079999169476
9855001-9860000 1.8600121666570315
9860001-9865000 1.7855754040264626
9865001-9870000 7.7391005649267655
9870001-9875000 4.36433351303023
9875001-9880000 0.9520575062060752
9880001-9885000 1.800588409678779
9885001-9890000 1.1714541618406844
9890001-9895000 1.1205496841812224
9895001-9900000 1.2999079255842867
9900001-9905000 0.5026196805307159
9905001-9910000 1.1178640655102823
9910001-9915000 2.1614773165400467
9915001-9920000 0.354697987408234
9920001-9925000 0.5699528636674472
9925001-9930000 1.1002322699583627
9930001-9935000 0.5813417240378772
9935001-9940000 0.52104881877583
9940001-9945000 1.0398960474448418
9945001-9950000 2.874730432696518
9950001-9955000 2.221051674670298
9955001-9960000 1.645629913210809
9960001-9965000 1.6005021008378912
9965001-9970000 5.449056675660691
9970001-9975000 2.120017359596834
9975001-9980000 0.7242335983135538
9980001-9985000 0.7910361013466335
9985001-9990000 12.052639412356108
9990001-9995000 6.011714482148512
9995001-10000000 1.1706798097827837
10000001-10005000 1.0859316018821947
10005001-10010000 1.025284540834538
10010001-10015000 1.4032922274108586
10015001-10020000 1.0774129866708257
10020001-10025000 0.99055231814199
10025001-10030000 1.0554055005930927
10030001-10035000 6.7322910880364075
10035001-10040000 1.9695884402349109
10040001-10045000 0.5974068118538526
10045001-10050000 1.1667404057601516
10050001-10055000 1.305754110027175
10055001-10060000 1.276354775603884
10060001-10065000 1.874177827042242
10065001-10070000 1.310756018378269
10070001-10075000 1.011056041460036
10075001-10080000 1.827574625274964
10080001-10085000 1.778126863971139
10085001-10090000 1.044068899670183
10090001-10095000 0.8568097482166563
10095001-10100000 1.6028184968550323
10100001-10105000 4.201175037472195
10105001-10110000 1.0745812091629932
10110001-10115000 4.051606713667199
10115001-10120000 7.899150858769263
10120001-10125000 1.49451132307536
10125001-10130000 1.5821387696263822
10130001-10135000 1.6935835103271064
10135001-10140000 6.10035262345319
10140001-10145000 5.253338790293073
10145001-10150000 1.5119678691163103
10150001-10155000 4.709713091163756
10155001-10160000 3.3674224411649023
10160001-10165000 1.3749315031755913
10165001-10170000 2.3175267064201734
10170001-10175000 1.7735581052094154
10175001-10180000 1.3245128593513675
10180001-10185000 5.352586946192987
10185001-10190000 3.1481786974869754
10190001-10195000 0.8170794998936411
10195001-10200000 7.759134813732486
10200001-10205000 7.914284588217045
10205001-10210000 0.9299271560096903
10210001-10215000 1.4554538286827812
10215001-10220000 1.1615302329741102
10220001-10225000 0.7484118759017472
10225001-10230000 0.8885578879567972
10230001-10235000 1.1261681211200258
10235001-10240000 1.1858171295739857
10240001-10245000 1.4551499483859296
10245001-10250000 1.7246238846310018
10250001-10255000 0.6890683089886426
10255001-10260000 0.5532070481039519
10260001-10265000 0.8356415260882444
10265001-10270000 2.1029763162790487
10270001-10275000 0.9412726746911991
10275001-10280000 2.7418587147068894
10280001-10285000 8.08551969304226
10285001-10290000 1.4184889634608886
10290001-10295000 1.4189053053437575
10295001-10300000 3.665447212372453
10300001-10305000 1.686564426480772
10305001-10310000 0.6999139563286653
10310001-10315000 10.70900932094887
10315001-10320000 2.231497467302222
10320001-10325000 0.8317749459220697
10325001-10330000 3.193644324006471
10330001-10335000 2.475855557194336
10335001-10340000 3.8337869295881366
10340001-10345000 5.263496315650185
10345001-10350000 2.577095615154105
10350001-10355000 2.3168420321717353
10355001-10360000 3.2641248600475037
10360001-10365000 19.036887922901197
10365001-10370000 1.9372015861493328
10370001-10375000 1.130756371100359
10375001-10380000 1.1529355681054618
10380001-10385000 1.2635057580085705
10385001-10390000 1.4610554234382755
10390001-10395000 2.4499141877041217
10395001-10400000 7.311697998972869
10400001-10405000 5.814984894506859
10405001-10410000 3.9676502147225605
10410001-10415000 2.2274032875250502
10415001-10420000 0.988258680810277
10420001-10425000 2.5692063027542598
10425001-10430000 7.840762731818524
10430001-10435000 1.8181773128545107
10435001-10440000 1.9569772713281688
10440001-10445000 1.2821848037704848
10445001-10450000 0.8287759243499039
10450001-10455000 1.7522659504983902
10455001-10460000 2.069477239792926
10460001-10465000 1.3231160363671788
10465001-10470000 2.4625124485899623
10470001-10475000 3.193135941364341
10475001-10480000 1.4989485814762926
10480001-10485000 1.7546204250355673
10485001-10490000 2.665916160611487
10490001-10495000 1.0295956760173064
10495001-10500000 0.7917735056007342
10500001-10505000 1.2543532203077892
10505001-10510000 1.793309231458579
10510001-10515000 0.8404249664364556
10515001-10520000 0.6324265310641742
10520001-10525000 0.787697405886693
10525001-10530000 1.2103100040300447
10530001-10535000 0.6443281963607779
10535001-10540000 0.5030191812574654
10540001-10545000 0.7351770272774645
10545001-10550000 0.9562795216605501
10550001-10555000 0.7327125408583918
10555001-10560000 0.46987755328929864
10560001-10565000 2.349758517312593
10565001-10570000 3.548277846812873
10570001-10575000 0.5466358710381324
10575001-10580000 0.6203397420888737
10580001-10585000 0.8181791625839813
10585001-10590000 0.9098298135023033
10590001-10595000 1.2479663509326127
10595001-10600000 4.126168900149828
10600001-10605000 2.7792705356052645
10605001-10610000 3.263390294696932
10610001-10615000 3.315829534244544
10615001-10620000 1.439383367960564
10620001-10625000 1.3353312849122456
10625001-10630000 1.0396236858440184
10630001-10635000 0.37816111122273455
10635001-10640000 0.28572339448617323
10640001-10645000 0.6879248712124378
10645001-10650000 1.7156425695519832
10650001-10655000 0.9975572714028417
10655001-10660000 0.993531496694374
10660001-10665000 1.9589083435147867
10665001-10670000 14.24251563212158
10670001-10675000 2.6376525139294884
10675001-10680000 1.1225175378230214
10680001-10685000 5.393331266172455
10685001-10690000 5.668743602921865
10690001-10695000 1.487925813324701
10695001-10700000 1.5356653689600614
10700001-10705000 1.7291359375721085
10705001-10710000 1.011317871046174
10710001-10715000 1.2638574456581004
10715001-10720000 1.473306426405743
10720001-10725000 1.046203261167937
10725001-10730000 2.90346487263662
10730001-10735000 2.5572548403226336
10735001-10740000 0.9016680172820329
10740001-10745000 1.042015111389289
10745001-10750000 1.3880008437259712
10750001-10755000 1.4208100444129772
10755001-10760000 1.1914725792962346
10760001-10765000 1.2489778386435553
10765001-10770000 3.3757596672093584
10770001-10775000 1.2193122107429597
10775001-10780000 0.7791172044900552
10780001-10785000 2.795791436306046
10785001-10790000 2.513429095703886
10790001-10795000 1.4015506726181235
10795001-10800000 1.6280722950058601
10800001-10805000 1.0664517214712217
10805001-10810000 1.272351709789999
10810001-10815000 6.208772887970554
10815001-10820000 1.300955638756264
10820001-10825000 1.28691978648835
10825001-10830000 1.522490969855821
10830001-10835000 1.411609681029701
10835001-10840000 1.7852468143850262
10840001-10845000 2.9675594993345378
10845001-10850000 2.6329240430365792
10850001-10855000 0.6345606967810684
10855001-10860000 0.7369374464066083
10860001-10865000 1.2878452297420435
10865001-10870000 1.216349924540244
10870001-10875000 0.8951249970763524
10875001-10880000 0.7750784812434941
10880001-10885000 0.6872247321848427
10885001-10890000 1.083212899353919
10890001-10895000 1.0606203061796253
10895001-10900000 0.5925420178892375
10900001-10905000 1.1023740869240992
10905001-10910000 0.9900883078202856
10910001-10915000 0.6380932793975479
10915001-10920000 1.501785976712387
10920001-10925000 2.307636557864818
10925001-10930000 1.2376602201078477
10930001-10935000 2.085062462155765
10935001-10940000 2.2254077045365728
10940001-10945000 1.1011513131772712
10945001-10950000 0.8760319379239403
10950001-10955000 1.676631945791278
10955001-10960000 1.6613664778072548
10960001-10965000 0.7597633605981383
10965001-10970000 0.7074671985260426
10970001-10975000 0.9518143054609329
10975001-10980000 0.9052029758735731
10980001-10985000 0.6225304222398903
10985001-10990000 0.6140093511689138
10990001-10995000 0.7998343711270504
10995001-11000000 0.6818185052191822
11000001-11005000 0.6555817741619052
11005001-11010000 1.3300011406637378
11010001-11015000 3.2709501785745267
11015001-11020000 1.3196739183399655
11020001-11025000 0.7342267811499943
11025001-11030000 3.7436825502226116
11030001-11035000 4.013121238204949
11035001-11040000 0.755122325130098
11040001-11045000 0.6288273400968455
11045001-11050000 15.113151229358959
11050001-11055000 36.912008691043994
11055001-11060000 1.2020856721121551
11060001-11065000 0.7078685253171932
11065001-11070000 0.4282917295018936
11070001-11075000 4.511789695990545
11075001-11080000 6.384351198714926
11080001-11085000 0.9056806059172594
11085001-11090000 5.093431023369711
11090001-11095000 17.503048107787116
11095001-11100000 0.5821791642110857
11100001-11105000 0.7306313517526883
11105001-11110000 3.5059324845153217
11110001-11115000 2.0237648754248116
11115001-11120000 0.7807827487306415
11120001-11125000 0.6481927064854295
11125001-11130000 0.5663374069171138
11130001-11135000 2.0605243898989856
11135001-11140000 1.597588696600187
11140001-11145000 0.4104542485935043
11145001-11150000 0.5823672233702653
11150001-11155000 0.7604865126235
11155001-11160000 1.3305404363143811
11160001-11165000 1.3346474422951655
11165001-11170000 0.6150164619943838
11170001-11175000 3.487331680546079
11175001-11180000 5.961854597103941
11180001-11185000 1.047639857592501
11185001-11190000 1.1144486844389117
11190001-11195000 1.5579476612708665
11195001-11200000 1.5126514315972412
11200001-11205000 1.0141822469706616
11205001-11210000 1.0373559386720475
11210001-11215000 1.2059460764052978
11215001-11220000 1.0627606950980046
11220001-11225000 1.5829976461422255
11225001-11230000 2.6320981300656756
11230001-11235000 6.39447890024649
11235001-11240000 10.740781600713769
11240001-11245000 1.5178786702754732
11245001-11250000 0.8982984265612856
11250001-11255000 0.8339689882567858
11255001-11260000 2.584634576776147
11260001-11265000 1.190264664728879
11265001-11270000 0.7187847963617003
11270001-11275000 0.5751298925468707
11275001-11280000 0.6658800268116705
11280001-11285000 1.1339840632539735
11285001-11290000 0.4911092709084178
11290001-11295000 0.5021533792348224
11295001-11300000 0.770685043731125
11300001-11305000 0.6800480510136734
11305001-11310000 0.7177985922008832
11310001-11315000 1.3004695174228142
11315001-11320000 0.8174518715594404
11320001-11325000 1.272213591043629
11325001-11330000 0.7220194222534771
11330001-11335000 0.16537027633137003
11335001-11340000 0.35213821198638384
11340001-11345000 0.9341420563766526
11345001-11350000 0.27320535841864146
11350001-11355000 0.18971273621106918
11355001-11360000 0.17506325071049975
11360001-11365000 1.8041220688201647
11365001-11370000 2.106721533019254
11370001-11375000 0.8864555612280328
11375001-11380000 1.0584977494713361
11380001-11385000 0.9206421614669522
11385001-11390000 0.928075571647672
11390001-11395000 0.7891141110336142
11395001-11400000 1.1676585828830535
11400001-11405000 0.5048060541568635
11405001-11410000 0.31180157361541494
11410001-11415000 1.6943280937552272
11415001-11420000 0.5735143636626873
11420001-11425000 0.20018338212349873
11425001-11430000 0.4565351953765948
11430001-11435000 0.7723933114318235
11435001-11440000 0.5623275976538921
11440001-11445000 2.027893129844038
11445001-11450000 1.5810792152353434
11450001-11455000 0.6250715916746414
11455001-11460000 1.0245925012136214
11460001-11465000 0.6870570659071364
11465001-11470000 0.435677361568079
11470001-11475000 0.6531144271058371
11475001-11480000 0.6350509232144248
11480001-11485000 0.7283736639144408
11485001-11490000 1.1298765833571576
11490001-11495000 0.9256624852844381
11495001-11500000 1.4646369288579908
11500001-11505000 2.166088843753636
11505001-11510000 1.068265547012032
11510001-11515000 0.6561916367729662
11515001-11520000 1.136175309460036
11520001-11525000 3.720200011219412
11525001-11530000 2.9537492770797185
11530001-11535000 2.376209374537864
11535001-11540000 1.5271406658217617
11540001-11545000 1.641662268042223
11545001-11550000 1.2087325685228993
11550001-11555000 1.33737180992681
11555001-11560000 1.4859437120054528
11560001-11565000 0.7076476911626624
11565001-11570000 0.7945943667235917
11570001-11575000 1.6245505436220684
11575001-11580000 9.862514229046932
11580001-11585000 1.676406898411915
11585001-11590000 1.9353119917666735
11590001-11595000 2.275474403836848
11595001-11600000 0.8236942901682425
11600001-11605000 1.3040408087341027
11605001-11610000 4.577304880757938
11610001-11615000 9.64210060320222
11615001-11620000 4.3759546665207365
11620001-11625000 4.056513758526565
11625001-11630000 4.5829425429841315
11630001-11635000 3.8689485628098956
11635001-11640000 5.306065377674447
11640001-11645000 3.0696892450784077
11645001-11650000 1.0155393445866345
11650001-11655000 0.9730782705016607
11655001-11660000 2.091779483160035
11660001-11665000 1.7971924759665578
11665001-11670000 2.3856108201254784
11670001-11675000 4.6839684331949725
11675001-11680000 1.1777101608563687
11680001-11685000 1.1732216827640585
11685001-11690000 2.500079526138904
11690001-11695000 3.474588170170966
11695001-11700000 2.982452172111685
11700001-11705000 1.2436480453492296
11705001-11710000 0.6192203793459958
11710001-11715000 0.20846363125611012
11715001-11720000 0.20692606383358805
11720001-11725000 0.620368566996727
11725001-11730000 0.7787289077725271
11730001-11735000 0.8465372405106958
11735001-11740000 0.45860902319884583
11740001-11745000 0.3326868836565453
11745001-11750000 0.4973141722610291
11750001-11755000 0.8844029572933904
11755001-11760000 0.7550005795447362
11760001-11765000 1.0235002808701883
11765001-11770000 2.712927611377015
11770001-11775000 1.0789019521500451
11775001-11780000 0.4924685366648187
11780001-11785000 0.4555917926825153
11785001-11790000 0.8436584089295077
11790001-11795000 0.8786505231575913
11795001-11800000 0.7299996534952916
11800001-11805000 0.805769165340907
11805001-11810000 0.48289295700018964
11810001-11815000 0.3585446594311753
11815001-11820000 0.3722701770619708
11820001-11825000 1.5204545015256479
11825001-11830000 1.8778484841592262
11830001-11835000 0.844559580071784
11835001-11840000 0.5125012159276344
11840001-11845000 0.6404129918762073
11845001-11850000 0.9337360206350356
11850001-11855000 0.4785979875981427
11855001-11860000 1.950110211184003
11860001-11865000 7.715366824156114
11865001-11870000 2.753866146664839
11870001-11875000 13.13472242590732
11875001-11880000 65.5181777551296
11880001-11885000 9.18903241890447
11885001-11890000 2.9357528711067915
11890001-11895000 1.2498448743237915
11895001-11900000 1.876968333402988
11900001-11905000 5.524767866442971
11905001-11910000 4.963220878147901
11910001-11915000 4.181118560653557
11915001-11920000 3.296337538212514
11920001-11925000 2.24758083912259
11925001-11930000 1.6133834890845922
11930001-11935000 1.5265190034982947
11935001-11940000 2.1503010302546923
11940001-11945000 2.4068732099155605
11945001-11950000 5.130484656821418
11950001-11955000 6.643455893023491
11955001-11960000 1.6775521488477914
11960001-11965000 0.889537208652323
11965001-11970000 1.3821014754667675
11970001-11975000 1.9871141797367307
11975001-11980000 1.0894640157712037
11980001-11985000 1.1969555293207053
11985001-11990000 1.4343078930920683
11990001-11995000 1.5609975857274918
11995001-12000000 1.8220826235516714
12000001-12005000 1.2692927763757809
12005001-12010000 3.7134667819204603
12010001-12015000 6.073972372462932
12015001-12020000 1.0613439584914803
12020001-12025000 3.3347869846994516
12025001-12030000 4.976102319238118
12030001-12035000 2.3178614476806496
12035001-12040000 2.7079535856629997
12040001-12045000 1.802358585407658
12045001-12050000 1.1380596037118778
12050001-12055000 1.1155406650158686
12055001-12060000 1.6461899223908099
12060001-12065000 1.3029953683388646
12065001-12070000 1.011793695027455
12070001-12075000 1.2324541417080221
12075001-12080000 0.9695557914149752
12080001-12085000 0.5603002085142906
12085001-12090000 0.6334482257981066
12090001-12095000 1.4272685441507516
12095001-12100000 0.6364824891385986
12100001-12105000 0.6175514118438389
12105001-12110000 0.9682586971265351
12110001-12115000 0.6310133167794937
12115001-12120000 0.7239466622249214
12120001-12125000 0.8051338318887864
12125001-12130000 0.4164060227058664
12130001-12135000 0.5115214791467182
12135001-12140000 0.6195215805275435
12140001-12145000 0.16393713447063168
12145001-12150000 0.28135125702602726
12150001-12155000 0.7982883302513075
12155001-12160000 0.5844907171552792
12160001-12165000 0.5765344029926995
12165001-12170000 0.5591983627325134
12170001-12175000 0.9674614451790463
12175001-12180000 0.7831556020316416
12180001-12185000 0.5154142765629379
12185001-12190000 0.6148733332330975
12190001-12195000 0.8407276692882811
12195001-12200000 0.81555776161059
12200001-12205000 2.2248010723785994
12205001-12210000 2.6498246318071783
12210001-12215000 0.8616548048864577
12215001-12220000 1.1528505055107212
12220001-12225000 1.685632882146552
12225001-12230000 1.4710978925554061
12230001-12235000 3.274366667669986
12235001-12240000 3.4953697059734674
12240001-12245000 1.6372776519874463
12245001-12250000 1.7651395787286563
12250001-12255000 2.1195185284188565
12255001-12260000 2.606562902302572
12260001-12265000 1.8516939511218904
12265001-12270000 1.7031576387561431
12270001-12275000 2.1373841517502132
12275001-12280000 3.3698287223775374
12280001-12285000 2.1991934155017177
12285001-12290000 1.2653589019764007
12290001-12295000 1.1460605971249442
12295001-12300000 1.3695472600616292
12300001-12305000 1.4552702065202332
12305001-12310000 0.750638343653182
12310001-12315000 0.46690223890954663
12315001-12320000 0.3221022326509309
12320001-12325000 0.39331815842317996
12325001-12330000 0.8045046867471336
12330001-12335000 2.382575985429444
12335001-12340000 1.097446709002596
12340001-12345000 0.7506639172693395
12345001-12350000 0.8831235843473653
12350001-12355000 0.5696388926559701
12355001-12360000 0.8461559551565286
12360001-12365000 0.8022301851786711
12365001-12370000 0.45385847984143834
12370001-12375000 0.6586902190333723
12375001-12380000 1.0711703452229555
12380001-12385000 1.1856535350022397
12385001-12390000 2.40919111207912
12390001-12395000 1.068294970931162
12395001-12400000 0.6603420320948042
12400001-12405000 0.6843745558731213
12405001-12410000 0.6390708882514984
12410001-12415000 0.9299569986058944
12415001-12420000 1.9657044416020706
12420001-12425000 1.3343250391927644
12425001-12430000 1.0729615880366683
12430001-12435000 1.7738376927343702
12435001-12440000 1.6278887769896861
12440001-12445000 1.4516591624718196
12445001-12450000 0.7393190609424494
12450001-12455000 0.47256153986698646
12455001-12460000 0.6209205250367935
12460001-12465000 0.8865267936404438
12465001-12470000 0.5244737213588186
12470001-12475000 0.6383409641371098
12475001-12480000 0.9623141293590981
12480001-12485000 0.45001051323377894
12485001-12490000 0.4229346432937881
12490001-12495000 0.6909518883131721
12495001-12500000 0.6426913935341231
12500001-12505000 0.5329631283808044
12505001-12510000 2.4694814668683684
12510001-12515000 1.1005173109390516
12515001-12520000 0.5091802908933714
12520001-12525000 0.632506573709927
12525001-12530000 0.4283996186301694
12530001-12535000 0.482545681864675
12535001-12540000 1.4345150974426846
12540001-12545000 0.7417716665581041
12545001-12550000 0.4340808903502736
12550001-12555000 0.7401282524509117
12555001-12560000 0.8162008273566483
12560001-12565000 0.5562058890510607
12565001-12570000 0.9152251173791024
12570001-12575000 0.9242524066199179
12575001-12580000 0.7887672640970057
12580001-12585000 0.9524036355555718
12585001-12590000 0.8952524409484239
12590001-12595000 0.5910632759828391
12595001-12600000 0.4341254249926593
12600001-12605000 0.46999761558193753
12605001-12610000 0.5595547262780233
12610001-12615000 0.7674890791308935
12615001-12620000 1.3322250630624435
12620001-12625000 0.778197407859518
12625001-12630000 0.4683254362849554
12630001-12635000 0.54184355084139
12635001-12640000 0.7504306347557042
12640001-12645000 0.6347865887074794
12645001-12650000 0.8411449495843438
12650001-12655000 0.5943037292697841
12655001-12660000 0.33526503621990567
12660001-12665000 1.1181750071655385
12665001-12670000 0.9244894772467582
12670001-12675000 0.4008083036971349
12675001-12680000 0.43044244081178185
12680001-12685000 0.3066039654379618
12685001-12690000 0.4616854018586634
12690001-12695000 0.903184265441444
12695001-12700000 0.3664383941672168
12700001-12705000 0.5257942681180771
12705001-12710000 0.3911053982331287
12710001-12715000 0.3428732582188069
12715001-12720000 0.5388784573321959
12720001-12725000 0.42249420765189544
12725001-12730000 0.7160693784765788
12730001-12735000 1.2237653094743648
12735001-12740000 4.959940141832738
12740001-12745000 1.9470735680601847
12745001-12750000 0.9787351178665552
12750001-12755000 1.478638985624257
12755001-12760000 0.8504375743306123
12760001-12765000 0.7923750782621686
12765001-12770000 2.726170295105875
12770001-12775000 10.039525731438035
12775001-12780000 1.0224823224092108
12780001-12785000 0.776394545485124
12785001-12790000 1.0006100408609178
12790001-12795000 0.7455979524510963
12795001-12800000 0.5140703389698236
12800001-12805000 0.6989932906880305
12805001-12810000 0.7240628119606849
12810001-12815000 0.6437663855808698
12815001-12820000 2.493017486714512
12820001-12825000 1.4309439076307853
12825001-12830000 0.6601713576145987
12830001-12835000 0.5604285008411928
12835001-12840000 0.6699558483904788
12840001-12845000 0.7336549278681584
12845001-12850000 0.41325635565964014
12850001-12855000 0.45092353169429583
12855001-12860000 0.5989353897123963
12860001-12865000 0.8384310966275149
12865001-12870000 0.8861413659907105
12870001-12875000 0.7241351544443392
12875001-12880000 0.5436990770225983
12880001-12885000 1.1475881030478794
12885001-12890000 2.2256889294608944
12890001-12895000 1.446749543399011
12895001-12900000 1.9393911382667814
12900001-12905000 0.9619827110611965
12905001-12910000 0.7522850073428096
12910001-12915000 1.3302782224385554
12915001-12920000 1.1246013222034157
12920001-12925000 2.6527680431231375
12925001-12930000 4.208704070288612
12930001-12935000 0.8311107230823651
12935001-12940000 0.8012880985614763
12940001-12945000 0.7482306194201354
12945001-12950000 0.6870595253105697
12950001-12955000 0.8639716767975706
12955001-12960000 1.2964734198674395
12960001-12965000 0.8894735698058741
12965001-12970000 0.470702528129012
12970001-12975000 0.8738122352831974
12975001-12980000 1.797869572324714
12980001-12985000 0.49689210493031577
12985001-12990000 0.5802000168234542
12990001-12995000 0.8027889061081214
12995001-13000000 0.6326715540666659
13000001-13005000 0.5901493728895187
13005001-13010000 0.5774470473253083
13010001-13015000 0.7031028643965234
13015001-13020000 0.603391262369975
13020001-13025000 0.5234135011235865
13025001-13030000 0.7155240958342135
13030001-13035000 0.6428710914639234
13035001-13040000 0.47600875727639685
13040001-13045000 0.436658583069634
13045001-13050000 0.4466900537693573
13050001-13055000 0.5694464725596338
13055001-13060000 0.7176618988081009
13060001-13065000 0.4430465077018172
13065001-13070000 0.4684743346143752
13070001-13075000 0.716803881295751
13075001-13080000 0.7134751123979423
13080001-13085000 0.6254164017791877
13085001-13090000 0.6783468070876462
13090001-13095000 1.0218341000030604
13095001-13100000 0.8360279073598044
13100001-13105000 0.6369172736926753
13105001-13110000 0.5850727744911686
13110001-13115000 0.6508893869637581
13115001-13120000 0.6980223276075614
13120001-13125000 0.7416856127098418
13125001-13130000 1.3605174705646386
13130001-13135000 1.1132386192187624
13135001-13140000 0.6965623573071275
13140001-13145000 0.7399878701637886
13145001-13150000 0.7863266215518432
13150001-13155000 0.5974754808468811
13155001-13160000 0.4633491787373968
13160001-13165000 1.265091682657973
13165001-13170000 1.5609033407073731
13170001-13175000 0.6079341180444874
13175001-13180000 2.23875116482738
13180001-13185000 3.6327112254572493
13185001-13190000 1.509463708165901
13190001-13195000 1.241097603033188
13195001-13200000 0.7587425197977044
13200001-13205000 0.5537918712043794
13205001-13210000 0.7972204404692554
13210001-13215000 0.28081002583166526
13215001-13220000 0.11847469736487916
13220001-13225000 1.9476581843567247
13225001-13230000 2.4668621354689244
13230001-13235000 0.9182412718471742
13235001-13240000 0.8654562915221231
13240001-13245000 0.7902820419750646
13245001-13250000 1.7788397647779801
13250001-13255000 1.6994410850419748
13255001-13260000 1.6672712149704387
13260001-13265000 2.002414537969713
13265001-13270000 0.737015716868413
13270001-13275000 0.5967915542920804
13275001-13280000 0.896780552133833
13280001-13285000 4.12297251303614
13285001-13290000 3.182354819903694
13290001-13295000 1.5268830840915273
13295001-13300000 1.0323296702551568
13300001-13305000 1.3571063888224744
13305001-13310000 1.6901389301943741
13310001-13315000 0.6681641752645928
13315001-13320000 0.5730841503043451
13320001-13325000 0.9181519651476784
13325001-13330000 1.7116465493010002
13330001-13335000 0.6513699009509054
13335001-13340000 0.4077883371361967
13340001-13345000 0.06487475115404985
13345001-13350000 0.16051335863423832
13350001-13355000 0.9704483907809704
13355001-13360000 0.3240961304491983
13360001-13365000 0.724451654753649
13365001-13370000 1.3176277910413703
13370001-13375000 1.3496851495339324
13375001-13380000 3.5247744744738365
13380001-13385000 1.9647878590425918
13385001-13390000 1.2957516363798087
13390001-13395000 1.1836792166344439
13395001-13400000 0.874431807474352
13400001-13405000 0.770578146840029
13405001-13410000 1.9341051084321992
13410001-13415000 1.4271174818038317
13415001-13420000 1.1599210349176348
13420001-13425000 3.2954998803924447
13425001-13430000 3.3193357474671554
13430001-13435000 1.637512477597394
13435001-13440000 1.108228899076906
13440001-13445000 1.0484148217403637
13445001-13450000 10.20078595508418
13450001-13455000 12.880271051347302
13455001-13460000 1.9657886022132585
13460001-13465000 2.066284283868992
13465001-13470000 2.1730866809378178
13470001-13475000 2.19017148298429
13475001-13480000 1.5230089211841746
13480001-13485000 1.7945505955333596
13485001-13490000 1.7401340884465406
13490001-13495000 4.0871368696565415
13495001-13500000 5.334218029238964
13500001-13505000 1.792423892728809
13505001-13510000 2.468255294040155
13510001-13515000 2.2379430454981226
13515001-13520000 2.047603789048541
13520001-13525000 1.8791135990891668
13525001-13530000 1.6416538945489545
13530001-13535000 1.9020160212219948
13535001-13540000 1.7443666167424823
13540001-13545000 2.962773347458299
13545001-13550000 4.843637324090472
13550001-13555000 2.9602018480627743
13555001-13560000 2.257406922565943
13560001-13565000 1.1714392963105953
13565001-13570000 4.1689787281844355
13570001-13575000 12.438091476168191
13575001-13580000 2.2050805551568278
13580001-13585000 2.632354115583243
13585001-13590000 1.8409268635955487
13590001-13595000 1.2091644994243094
13595001-13600000 1.3582686809868294
13600001-13605000 1.25600663681356
13605001-13610000 2.2994232246314725
13610001-13615000 2.1219515595522314
13615001-13620000 1.2755087674376901
13620001-13625000 1.2654032533939592
13625001-13630000 0.9543377171639412
13630001-13635000 0.9195925952346882
13635001-13640000 1.3713806870181464
13640001-13645000 4.61687995033249
13645001-13650000 1.2723329323178423
13650001-13655000 0.8155505234465724
13655001-13660000 1.1168637076284502
13660001-13665000 0.6521675481756932
13665001-13670000 0.36113854071273493
13670001-13675000 0.818030732506649
13675001-13680000 0.9009602211589656
13680001-13685000 0.39983982716327515
13685001-13690000 0.7880173773718107
13690001-13695000 0.2521658990603229
13695001-13700000 0.23507014821647113
13700001-13705000 0.7391732937149574
13705001-13710000 0.4576481857481376
13710001-13715000 0.4979599510952878
13715001-13720000 0.5280582276199478
13720001-13725000 0.663241542245683
13725001-13730000 0.7871404940344476
13730001-13735000 0.7150518403985276
13735001-13740000 0.8177753589152361
13740001-13745000 0.5120325359344254
13745001-13750000 0.44101993392564365
13750001-13755000 0.6140321345190621
13755001-13760000 0.6913353578320948
13760001-13765000 0.48010254026052834
13765001-13770000 0.4015757838344368
13770001-13775000 0.9910646433933421
13775001-13780000 0.8270122753961036
13780001-13785000 0.4074195752549464
13785001-13790000 0.4431579317369647
13790001-13795000 0.8708127574706171
13795001-13800000 1.266964481031648
13800001-13805000 0.795227675657534
13805001-13810000 0.680200774413251
13810001-13815000 0.5050763488963402
13815001-13820000 1.0167673340294403
13820001-13825000 1.3557779860529378
13825001-13830000 0.8608549986186707
13830001-13835000 2.0637436001614726
13835001-13840000 1.620772227897866
13840001-13845000 1.6596880368302813
13845001-13850000 3.20133513747684
13850001-13855000 0.9069711479698916
13855001-13860000 0.5539633726021983
13860001-13865000 0.8921397700131262
13865001-13870000 1.4205370078387565
13870001-13875000 0.9774753553953272
13875001-13880000 4.679766471109578
13880001-13885000 2.1437482916159154
13885001-13890000 0.8756631579533486
13890001-13895000 1.1250687139344069
13895001-13900000 0.6436592788243195
13900001-13905000 0.4870300762986327
13905001-13910000 0.6455600511274767
13910001-13915000 1.5175998444217325
13915001-13920000 1.5256433283347288
13920001-13925000 1.2420703284700318
13925001-13930000 1.1193838849329625
13930001-13935000 0.676933344614643
13935001-13940000 1.258141033309825
13940001-13945000 1.3047707370758561
13945001-13950000 0.7150156213104424
13950001-13955000 0.7800303363362305
13955001-13960000 1.099392723514157
13960001-13965000 0.7496094999240803
13965001-13970000 0.4929316854592234
13970001-13975000 0.5777816272238009
13975001-13980000 0.548070720747084
13980001-13985000 0.5143697801238964
13985001-13990000 0.5854054992678251
13990001-13995000 2.174796570814279
13995001-14000000 4.446612573267367
14000001-14005000 1.02371676011834
14005001-14010000 0.6680967054016264
14010001-14015000 0.5992866462399705
14015001-14020000 1.0282261882214219
14020001-14025000 0.6355622608691104
14025001-14030000 0.48737057379830373
14030001-14035000 0.7726127556212412
14035001-14040000 0.7070177155840323
14040001-14045000 0.6140942233227269
14045001-14050000 0.5053788366910661
14050001-14055000 0.6383999013396409
14055001-14060000 0.5828343006436424
14060001-14065000 0.4213691191382042
14065001-14070000 0.5958396612866045
14070001-14075000 0.9953319357365461
14075001-14080000 0.8407154707215619
14080001-14085000 0.8396255197045418
14085001-14090000 0.7167886403087754
14090001-14095000 0.671901253541453
14095001-14100000 0.3521207811545436
14100001-14105000 0.41993633852023465
14105001-14110000 1.2307150111990317
14110001-14115000 0.3445614158582607
14115001-14120000 0.5743230859014972
14120001-14125000 0.4348541790072337
14125001-14130000 0.3934226051511434
14130001-14135000 0.9351926431368809
14135001-14140000 1.07574866675753
14140001-14145000 3.316040949937735
14145001-14150000 3.2896562748296834
14150001-14155000 3.504726761024471
14155001-14160000 1.1196400571858036
14160001-14165000 0.46606375417011886
14165001-14170000 0.8151062920753915
14170001-14175000 1.3819748558326355
14175001-14180000 3.0329317638350086
14180001-14185000 5.618202090949231
14185001-14190000 3.8075139568009106
14190001-14195000 1.361782428657598
14195001-14200000 0.6362245138329321
14200001-14205000 0.628559284590641
14205001-14210000 1.4568239642277845
14210001-14215000 0.6691202619889735
14215001-14220000 0.742066849384307
14220001-14225000 2.969298793875278
14225001-14230000 1.6118038406946096
14230001-14235000 1.9681411674649796
14235001-14240000 1.1061332188953084
14240001-14245000 0.6236915693460557
14245001-14250000 0.7263312239755354
14250001-14255000 2.4921080079556455
14255001-14260000 1.8848455298873803
14260001-14265000 0.9713010563999592
14265001-14270000 1.5217870351049592
14270001-14275000 2.096040990247019
14275001-14280000 1.943432255481688
14280001-14285000 0.3062999873707786
14285001-14290000 0.3821327397525711
14290001-14295000 1.3393675145093087
14295001-14300000 0.7657050522732716
14300001-14305000 7.743958306865161
14305001-14310000 3.9361604812696642
14310001-14315000 1.7173216843069747
14315001-14320000 1.7278296071800006
14320001-14325000 1.6106451134940127
14325001-14330000 3.5171161136340303
14330001-14335000 2.1526212356613392
14335001-14340000 0.9052061141494026
14340001-14345000 0.7933443959404451
14345001-14350000 1.0363931709118956
14350001-14355000 1.6890420820008654
14355001-14360000 13.728330564886745
14360001-14365000 7.621094475026023
14365001-14370000 2.4000270563901034
14370001-14375000 1.467976184194075
14375001-14380000 1.2372372915690926
14380001-14385000 0.6856903946168638
14385001-14390000 2.3941210373690684
14390001-14395000 2.8643507757576385
14395001-14400000 0.5055999481639578
14400001-14405000 0.7079449549055712
14405001-14410000 0.5838686479607702
14410001-14415000 0.5000229308562323
14415001-14420000 1.1471820509414632
14420001-14425000 0.4550986477473334
14425001-14430000 0.21806873847108602
14430001-14435000 4.97098209183931
14435001-14440000 4.768794820900792
14440001-14445000 2.058010618852309
14445001-14450000 2.530314394743698
14450001-14455000 4.09285816220311
14455001-14460000 1.1618118581286792
14460001-14465000 0.7946444636017969
14465001-14470000 1.290309094503455
14470001-14475000 3.437027208085585
14475001-14480000 1.8903068292656808
14480001-14485000 0.5543571946274652
14485001-14490000 1.2084816721159477
14490001-14495000 0.4467955145756811
14495001-14500000 0.6666768649291832
14500001-14505000 0.6362699311555935
14505001-14510000 0.5332869081082308
14510001-14515000 0.8556392036510123
14515001-14520000 0.30207412692071567
14520001-14525000 0.2911876859555979
14525001-14530000 1.5159648137031354
14530001-14535000 2.1063822531136696
14535001-14540000 1.5355288011725818
14540001-14545000 1.9779521416478436
14545001-14550000 3.5209054352405675
14550001-14555000 3.0961315805176506
14555001-14560000 2.601640038109922
14560001-14565000 3.5932908446104435
14565001-14570000 4.119278285987714
14570001-14575000 1.148540574345819
14575001-14580000 0.777914098047313
14580001-14585000 2.621245749465107
14585001-14590000 1.21910608342681
14590001-14595000 0.42237142034726277
14595001-14600000 0.7436291548740567
14600001-14605000 0.9653794576159348
14605001-14610000 0.8265891537233307
14610001-14615000 2.0686664176335974
14615001-14620000 1.9401912256646285
14620001-14625000 1.8642811834405533
14625001-14630000 3.1846357274781822
14630001-14635000 3.7220271723750176
14635001-14640000 4.68269213697446
14640001-14645000 4.97251180367596
14645001-14650000 2.4040466221118564
14650001-14655000 1.7337210221142931
14655001-14660000 1.8024378983278826
14660001-14665000 2.302517898447145
14665001-14670000 1.5981689274727613
14670001-14675000 2.9440494358490517
14675001-14680000 1.577724687184213
14680001-14685000 1.0478609054104577
14685001-14690000 2.3365678673240335
14690001-14695000 2.005986553202499
14695001-14700000 2.515673732554064
14700001-14705000 1.0503266523095516
14705001-14710000 0.33193096223702007
14710001-14715000 1.624665589224686
14715001-14720000 4.304988435291539
14720001-14725000 0.0
14725001-14730000 0.10353177299551111
14730001-14735000 0.8260924752567921
14735001-14740000 1.0514514111303972
14740001-14745000 1.0247110363036533
14745001-14750000 1.4473326206793389
14750001-14755000 3.163813728842574
14755001-14760000 1.1714329922463955
14760001-14765000 0.5718728809678849
14765001-14770000 1.0066043127124187
14770001-14775000 2.019604611586361
14775001-14780000 0.7871841656485817
14780001-14785000 0.582782649533282
14785001-14790000 0.7991987211637059
14790001-14795000 0.9392290739341971
14795001-14800000 0.7012860128155518
14800001-14805000 0.750570225717178
14805001-14810000 0.2973579600423273
14810001-14815000 0.7334979376518649
14815001-14820000 0.6363450116093111
14820001-14825000 0.2699101543780958
14825001-14830000 0.7322063534676903
14830001-14835000 0.8099377248654545
14835001-14840000 1.1219036531267705
14840001-14845000 0.35421030412649873
14845001-14850000 0.38768906932519887
14850001-14855000 1.2211211525110202
14855001-14860000 1.9509164968217045
14860001-14865000 3.9511490956111435
14865001-14870000 4.498635352410992
14870001-14875000 0.7658029925970185
14875001-14880000 0.9946086062966353
14880001-14885000 2.3254551715881617
14885001-14890000 1.453648209493313
14890001-14895000 2.507546639506108
14895001-14900000 1.2843920099789141
14900001-14905000 0.6722465673430004
14905001-14910000 0.8288224275049756
14910001-14915000 0.6891400793931576
14915001-14920000 0.7489338339136136
14920001-14925000 0.9625566261038264
14925001-14930000 0.7394035254948144
14930001-14935000 1.0871797907079077
14935001-14940000 1.2305662592667879
14940001-14945000 0.9872379089420613
14945001-14950000 0.9000117094897306
14950001-14955000 0.6318789260245842
14955001-14960000 0.772667943357151
14960001-14965000 1.3411109232098228
14965001-14970000 0.8909394983381329
14970001-14975000 0.7973891901667918
14975001-14980000 0.6576495079387463
14980001-14985000 1.1045231980980939
14985001-14990000 0.4039114975864169
14990001-14995000 0.1687928415990965
14995001-15000000 0.9011809527476171
15000001-15005000 0.42233986754377795
15005001-15010000 1.6597238056377908
15010001-15015000 1.3549554694531134
15015001-15020000 0.15435867370927872
15020001-15025000 0.16823018138660714
15025001-15030000 2.033481129558562
15030001-15035000 7.015108412485079
15035001-15040000 0.5418503126695582
15040001-15045000 0.41982773481121743
15045001-15050000 0.35090879778819845
15050001-15055000 0.572980458048366
15055001-15060000 1.1369095915700214
15060001-15065000 0.8935517777981051
15065001-15070000 0.7409997121378924
15070001-15075000 0.7170515608845616
15075001-15080000 1.1605288096060407
15080001-15085000 0.9171305849928293
15085001-15090000 2.2216664151017587
15090001-15095000 5.282955197791672
15095001-15100000 1.5335227731816805
15100001-15105000 1.2207690854794293
15105001-15110000 1.8373828048785297
15110001-15115000 3.1513686549185893
15115001-15120000 1.8287954552397785
15120001-15125000 1.886993573066503
15125001-15130000 2.572476158357743
15130001-15135000 0.47514729966358504
15135001-15140000 0.9462991190933218
15140001-15145000 3.1175459066685036
15145001-15150000 4.1926296550266535
15150001-15155000 3.951401536456066
15155001-15160000 2.4416353337957575
15160001-15165000 3.2060158758788604
15165001-15170000 1.9040101128717788
15170001-15175000 2.1207987095562335
15175001-15180000 2.6232786548079674
15180001-15185000 1.7391566878801903
15185001-15190000 0.6641954754065764
15190001-15195000 0.48202550792800736
15195001-15200000 4.105104809798805
15200001-15205000 3.6622709750786115
15205001-15210000 1.4806695066503952
15210001-15215000 1.4770710352724317
15215001-15220000 1.003126845849115
15220001-15225000 1.461104641438619
15225001-15230000 0.8262339165562589
15230001-15235000 0.5118194433536312
15235001-15240000 0.565142186238327
15240001-15245000 1.3765606998761566
15245001-15250000 0.8364442408551405
15250001-15255000 0.6591660318995203
15255001-15260000 1.5282984885005282
15260001-15265000 1.2677453286088083
15265001-15270000 1.3371435167975263
15270001-15275000 1.098512002355363
15275001-15280000 1.8297783674620338
15280001-15285000 0.8169617743990685
15285001-15290000 0.554350332998004
15290001-15295000 0.33212279842747666
15295001-15300000 0.5980762239729019
15300001-15305000 0.6950085262312714
15305001-15310000 0.3461341868965139
15310001-15315000 1.168986844064225
15315001-15320000 0.9258396933274499
15320001-15325000 0.8025460964032551
15325001-15330000 0.9247521055804309
15330001-15335000 0.8956440346916572
15335001-15340000 0.9002250732352927
15340001-15345000 0.8603343527586693
15345001-15350000 1.0264048274725706
15350001-15355000 1.086204435337306
15355001-15360000 0.6601836791780729
15360001-15365000 1.10646771216515
15365001-15370000 3.086852983697377
15370001-15375000 5.161764789022199
15375001-15380000 4.743465226583459
15380001-15385000 1.237549578273666
15385001-15390000 0.9298421126147386
15390001-15395000 0.9523653382545015
15395001-15400000 1.189338394777611
15400001-15405000 0.817846013097203
15405001-15410000 0.3112882882222599
18535001-18540000 1.3170460726335087
18540001-18545000 0.6628712807656745
18545001-18550000 0.2783673850366415
18550001-18555000 0.3353971971981268
18555001-18560000 0.6136915135129392
18560001-18565000 0.7813812164772342
18565001-18570000 0.9602475760096078
18570001-18575000 0.31483448867141556
18575001-18580000 0.4954308483612435
18580001-18585000 0.9489081286765012
18585001-18590000 0.03003717235548713
18590001-18595000 0.10556361757009021
18595001-18600000 0.7040807802098863
18600001-18605000 0.6873136978612996
18605001-18610000 0.16007073800788849
18610001-18615000 0.13366997048159587
18615001-18620000 0.4389410104839087
18620001-18625000 0.6613034312358843
18625001-18630000 0.46800862820815375
18630001-18635000 0.597757623029626
18635001-18640000 0.5124238115333056
18640001-18645000 0.48295467079372517
18645001-18650000 0.5121389934851271
18650001-18655000 0.4387896352886388
18655001-18660000 0.7612771871425181
18660001-18665000 0.5047143378553587
18665001-18670000 0.36477291451978033
18670001-18675000 0.5855788980625517
18675001-18680000 1.1364771567263723
18680001-18685000 0.3449108173150764
18685001-18690000 0.5368547989854505
18690001-18695000 0.36603047856085735
18695001-18700000 0.12324126958659569
18700001-18705000 0.22777039787392056
18705001-18710000 0.4207109665162879
18710001-18715000 0.5938067865085045
18715001-18720000 0.8301208693782816
18720001-18725000 1.2943542754669903
18725001-18730000 0.23469973013989287
18730001-18735000 0.33341831951882916
18735001-18740000 0.7071219388906633
18740001-18745000 0.5000685818247872
18745001-18750000 0.46260748947460073
18750001-18755000 0.4877593286224063
18755001-18760000 0.7804313461398649
18760001-18765000 0.592507633817414
18765001-18770000 0.4235359328821934
18770001-18775000 0.2517489854639375
18775001-18780000 0.03422500130065332
18780001-18785000 0.031117479007539865
18785001-18790000 0.15212826116527112
18790001-18795000 0.436045494140685
18795001-18800000 0.21133608077906735
18800001-18805000 0.043231639302254495
18805001-18810000 0.39579461319510517
18810001-18815000 0.14286567957549534
18815001-18820000 0.18706335975974447
18820001-18825000 0.9862183932911699
18825001-18830000 0.0
18830001-18835000 0.12403639233890346
18835001-18840000 1.4544912357155937
18840001-18845000 0.3416762543303119
18845001-18850000 0.5618434373103793
18850001-18855000 1.0166841044619765
18855001-18860000 0.6464900682525101
18860001-18865000 0.5212103803166073
18865001-18870000 0.9548072306612436
18870001-18875000 0.6256098752134082
18875001-18880000 0.22442722426351563
18880001-18885000 0.2617941960799307
18885001-18890000 0.26165006219892023
18890001-18895000 0.6597345579028034
18895001-18900000 0.10209962169467951
18900001-18905000 0.028241226506325098
18905001-18910000 0.39632396385523716
18910001-18915000 0.89856378781587
18915001-18920000 0.44573612097278426
18920001-18925000 0.09107523759910285
18925001-18930000 0.02073512400350025
18930001-18935000 0.5351066418874979
18935001-18940000 0.22706566362454286
18940001-18945000 0.046353932509245514
18945001-18950000 0.11382712369014798
18950001-18955000 0.41379012849484936
18955001-18960000 0.7118767598554268
18960001-18965000 0.5012422222793308
18965001-18970000 0.3286371224241324
18970001-18975000 0.5481578112461671
18975001-18980000 1.0818744706285521
18980001-18985000 0.67618747132096
18985001-18990000 0.6578165944748801
18990001-18995000 0.8885012759275479
18995001-19000000 0.7520242118476451
19000001-19005000 0.5647476214758765
19005001-19010000 0.35744110248915034
19010001-19015000 0.606051420432423
19015001-19020000 0.9346221469004047
19020001-19025000 0.3885159488515735
19025001-19030000 0.5114576538490748
19030001-19035000 0.4286200273355471
19035001-19040000 0.3198191521933331
19040001-19045000 0.39335103725521553
19045001-19050000 0.8373876915969295
19050001-19055000 0.7146304910231476
19055001-19060000 0.7208112028719443
19060001-19065000 1.7758755570027678
19065001-19070000 0.9625416857863851
19070001-19075000 0.48607731880152066
19075001-19080000 0.7638297807171398
19080001-19085000 0.6567003113303513
19085001-19090000 1.0130507628452847
19090001-19095000 1.1699452768370513
19095001-19100000 0.32025473397120746
19100001-19105000 1.2004116681962638
19105001-19110000 0.5055584744240026
19110001-19115000 0.2662223131318377
19115001-19120000 0.8832698959046485
19120001-19125000 0.6615805912247051
19125001-19130000 0.38220013734879876
19130001-19135000 0.28244042810454617
19135001-19140000 0.887341427980581
19140001-19145000 0.6176499709405342
19145001-19150000 0.21611237758940038
19150001-19155000 0.5296570637416114
19155001-19160000 1.1299907802885738
19160001-19165000 0.3029178521982604
19165001-19170000 0.5328838989143612
19170001-19175000 0.4191924333966583
19175001-19180000 0.2599310271547847
19180001-19185000 0.5208386152514483
19185001-19190000 0.38269007015916356
19190001-19195000 0.4937252950854701
19195001-19200000 0.5904692969795872
19200001-19205000 0.5627329145218375
19205001-19210000 0.5779810760678664
19210001-19215000 0.6284380322077753
19215001-19220000 1.0922651696758903
19220001-19225000 0.5929728497346316
19225001-19230000 0.476362509184253
19230001-19235000 0.6541147271237927
19235001-19240000 0.8252960373271827
19240001-19245000 0.6514080548596771
19245001-19250000 0.4609259858423769
19250001-19255000 0.5489501929314616
19255001-19260000 0.7020768574026507
19260001-19265000 0.794743167958426
19265001-19270000 0.742481683188145
19270001-19275000 1.5403180195369102
19275001-19280000 1.2932879763886274
19280001-19285000 0.5869900825157985
19285001-19290000 0.717233345732264
19290001-19295000 0.7628527646883804
19295001-19300000 0.5521291305891
19300001-19305000 0.633721117774833
19305001-19310000 0.4778417894801141
19310001-19315000 0.5049028583300351
19315001-19320000 0.5408167821343229
19320001-19325000 0.3836493320507438
19325001-19330000 0.33195968974572687
19330001-19335000 0.48023236662745883
19335001-19340000 0.4258550616290515
19340001-19345000 0.24788507811618096
19345001-19350000 0.7136196430315844
19350001-19355000 0.8631374821903147
19355001-19360000 0.607472779125029
19360001-19365000 0.7919156549172404
19365001-19370000 0.3152213064246835
19370001-19375000 0.16718543436677144
19375001-19380000 0.5209275029437677
19380001-19385000 0.14446762465720386
19385001-19390000 0.1297444445121432
19390001-19395000 0.505337738471852
19395001-19400000 0.07602281963035708
19400001-19405000 0.16505232084388927
19405001-19410000 0.32754604230400464
19410001-19415000 0.3410093097525527
19415001-19420000 0.5419328472760889
19420001-19425000 0.5624751626178531
19425001-19430000 0.856866317893781
19430001-19435000 0.18385017289116284
19435001-19440000 0.18572121160873853
19440001-19445000 0.6193154052247656
19445001-19450000 0.5917671989366581
19450001-19455000 0.6385935355332832
19455001-19460000 0.4095807256667008
19460001-19465000 0.43961072295171033
19465001-19470000 0.7756944433165125
19470001-19475000 0.8740273199625873
19475001-19480000 0.6298920221449753
19480001-19485000 3.786614145662739
19485001-19490000 12.369651032041155
19490001-19495000 0.8857080948656262
19495001-19500000 0.44950543070907073
19500001-19505000 0.4376325412740415
19505001-19510000 1.019764467838203
19510001-19515000 0.68802855454298
19515001-19520000 0.36621152388540074
19520001-19525000 0.30675572955632835
19525001-19530000 0.34130029079770874
19530001-19535000 0.4274354682651445
19535001-19540000 0.49415989263992594
19540001-19545000 0.4506892929373866
19545001-19550000 0.5197160963515022
19550001-19555000 0.9594487891486772
19555001-19560000 1.0676809334996056
19560001-19565000 0.8866965083800757
19565001-19570000 0.6007781673992021
19570001-19575000 0.4963180088614516
19575001-19580000 0.5974861356049852
19580001-19585000 0.4187759151450613
19585001-19590000 0.5161841514690118
19590001-19595000 1.2873934611965758
19595001-19600000 0.7432997336968173
19600001-19605000 0.5961273446140921
19605001-19610000 0.6097316439634584
19610001-19615000 0.4837228875843827
19615001-19620000 0.892865912597642
19620001-19625000 0.6594050397316149
19625001-19630000 0.7169393618730768
19630001-19635000 2.025764077476197
19635001-19640000 1.1173243533886783
19640001-19645000 1.4333021799308439
19645001-19650000 2.3202775476220747
19650001-19655000 0.9899675765041421
19655001-19660000 0.8304759882463828
19660001-19665000 1.03660612735222
19665001-19670000 1.244252012491665
19670001-19675000 1.4769237235609165
19675001-19680000 2.0922578244312895
19680001-19685000 3.0974487440752134
19685001-19690000 2.2518783451126385
19690001-19695000 1.606288817222898
19695001-19700000 1.0421874780041929
19700001-19705000 1.0038889605796164
19705001-19710000 0.8044508758766082
19710001-19715000 0.40054537586879413
19715001-19720000 0.8924612197077804
19720001-19725000 0.8887912391598055
19725001-19730000 0.6812851663163025
19730001-19735000 1.021767718418042
19735001-19740000 0.5382272759288154
19740001-19745000 1.1609399155148887
19745001-19750000 0.3816739832902962
19750001-19755000 0.4302843070445287
19755001-19760000 0.7691054555809208
19760001-19765000 0.13985317718577872
19765001-19770000 0.07918274661453431
19770001-19775000 0.6825512794493847
19775001-19780000 4.849701039469745
19780001-19785000 1.6733214768594418
19785001-19790000 0.9490799023028071
19790001-19795000 0.7096849703266165
19795001-19800000 0.5480318287065097
19800001-19805000 0.8377605154732448
19805001-19810000 1.2274090127822939
19810001-19815000 0.3230324111875698
19815001-19820000 0.3724330734054917
19820001-19825000 0.8227914841903847
19825001-19830000 1.8400964639387525
19830001-19835000 2.037968124174605
19835001-19840000 1.384631075701411
19840001-19845000 0.7901359944711451
19845001-19850000 0.7869137064772024
19850001-19855000 0.9474540653806994
19855001-19860000 0.558788776687557
19860001-19865000 0.7107488489141355
19865001-19870000 0.627909980561533
19870001-19875000 0.5673189575857157
19875001-19880000 1.1824780368362433
19880001-19885000 0.9222083577740924
19885001-19890000 0.6914333680371836
19890001-19895000 1.1404421626678163
19895001-19900000 2.0039838574389055
19900001-19905000 1.0229141631592074
19905001-19910000 1.6266263064324409
19910001-19915000 3.7771174537772105
19915001-19920000 1.3139397446804206
19920001-19925000 1.8723091741897357
19925001-19930000 3.152509646946986
19930001-19935000 2.381557635240981
19935001-19940000 1.0718507940500999
19940001-19945000 0.6768271497877276
19945001-19950000 0.6833001214683202
19950001-19955000 0.6564286583297215
19955001-19960000 0.6124715302586272
19960001-19965000 0.7479060891453686
19965001-19970000 1.3547823806419963
19970001-19975000 2.047691424260699
19975001-19980000 1.9200175872807859
19980001-19985000 1.3749814163365486
19985001-19990000 1.0397435883985149
19990001-19995000 4.865588142447234
19995001-20000000 10.72401850656446
20000001-20005000 1.1318447953264064
20005001-20010000 2.0965770409143007
20010001-20015000 1.9789264432339693
20015001-20020000 0.7506607848179313
20020001-20025000 0.6577162850653067
20025001-20030000 0.7722642262430106
20030001-20035000 0.8934803520479622
20035001-20040000 2.4754475923806805
20040001-20045000 1.8774903305803226
20045001-20050000 0.6176161097982547
20050001-20055000 1.1081320456292962
20055001-20060000 3.6650651837010866
20060001-20065000 0.9346983352683786
20065001-20070000 0.6947274726605819
20070001-20075000 1.0413530623072293
20075001-20080000 1.2301619020355803
20080001-20085000 0.9935074269031023
20085001-20090000 0.6285361884552848
20090001-20095000 0.6270854705556602
20095001-20100000 0.6525875950441063
20100001-20105000 0.7630172228058295
20105001-20110000 0.9647969856535892
20110001-20115000 0.8216319537928879
20115001-20120000 0.477737501751898
20120001-20125000 0.5745142673497042
20125001-20130000 1.0391106766321851
20130001-20135000 0.9255783445736546
20135001-20140000 9.23558609336135
20140001-20145000 2.1172049762185146
20145001-20150000 0.5438918384682724
20150001-20155000 0.6007286397055501
20155001-20160000 0.698164547338152
20160001-20165000 1.720596537305855
20165001-20170000 0.6834366475037603
20170001-20175000 0.6798894649713934
20175001-20180000 0.8148922192534518
20180001-20185000 0.6179118496736539
20185001-20190000 0.8960784362714199
20190001-20195000 2.501603337818549
20195001-20200000 1.0638626380940344
20200001-20205000 0.38680656133514113
20205001-20210000 0.49371497037980094
20210001-20215000 0.5209508034335506
20215001-20220000 0.25921635109976326
20220001-20225000 0.288298447086632
20225001-20230000 0.8233784151731354
20230001-20235000 0.8542827178148074
20235001-20240000 0.41621533600127003
20240001-20245000 0.6112750660050685
20245001-20250000 1.542153166436144
20250001-20255000 0.6243852346983374
20255001-20260000 0.48572040288769774
20260001-20265000 0.6168599519119968
20265001-20270000 0.6993530004355968
20270001-20275000 0.6657210617483997
20275001-20280000 0.7726810825551074
20280001-20285000 0.6038673869938346
20285001-20290000 1.543180967826642
20290001-20295000 3.2787504102872504
20295001-20300000 0.48135515586935856
20300001-20305000 0.7341348466186134
20305001-20310000 1.4282505080506342
20310001-20315000 0.6232791089222599
20315001-20320000 1.1509509722634985
20320001-20325000 0.9219455412416171
20325001-20330000 0.29549514728855925
20330001-20335000 0.45127245052747283
20335001-20340000 0.6041313998677678
20340001-20345000 0.8186218273561902
20345001-20350000 0.8166825821193261
20350001-20355000 0.573761344416403
20355001-20360000 0.4293027734051875
20360001-20365000 0.4928940852463891
20365001-20370000 0.6002266998080169
20370001-20375000 0.6154734380032977
20375001-20380000 0.6952800330662358
20380001-20385000 0.5109972425404801
20385001-20390000 0.3749089981165348
20390001-20395000 0.30654101755931246
20395001-20400000 0.4452260326682832
20400001-20405000 0.3644276544112652
20405001-20410000 0.30906900068151766
20410001-20415000 0.42014503439090517
20415001-20420000 0.2802836843720493
20420001-20425000 0.24702129817691673
20425001-20430000 0.3494978192583809
20430001-20435000 0.47962261921949145
20435001-20440000 0.6231256240914708
20440001-20445000 0.6533230031095848
20445001-20450000 0.5363570182564461
20450001-20455000 0.8714007313818574
20455001-20460000 0.5755022174857062
20460001-20465000 0.4150572284058339
20465001-20470000 0.4505847151959501
20470001-20475000 0.4499533039440783
20475001-20480000 0.6463737175587595
20480001-20485000 0.6378224509677284
20485001-20490000 0.2605147553894303
20490001-20495000 0.3021081324149879
20495001-20500000 0.7867373798012102
20500001-20505000 0.5795809504348848
20505001-20510000 0.4667925560441394
20510001-20515000 0.5453073321222415
20515001-20520000 0.73794883848814
20520001-20525000 0.3716991249011256
20525001-20530000 0.4357374847551538
20530001-20535000 0.44111172879497984
20535001-20540000 0.4911248102329766
20540001-20545000 0.6685525664036497
20545001-20550000 0.3685310910221135
20550001-20555000 0.6155313263465106
20555001-20560000 0.5176876135169629
20560001-20565000 0.370181280233135
20565001-20570000 0.5449518748642721
20570001-20575000 0.8432576466159476
20575001-20580000 0.5932394357950385
20580001-20585000 0.5383260852526698
20585001-20590000 0.6497441209873127
20590001-20595000 0.40790667839191935
20595001-20600000 0.5215747208664228
20600001-20605000 0.5744129861246764
20605001-20610000 0.5268044716645356
20610001-20615000 0.7738830670286384
20615001-20620000 1.1321658260389906
20620001-20625000 0.7920787169420549
20625001-20630000 0.718096910181916
20630001-20635000 1.1143325483628392
20635001-20640000 1.2616232442198376
20640001-20645000 2.708604587738264
20645001-20650000 4.3943185830067195
20650001-20655000 1.2957174824034905
20655001-20660000 1.073566264841836
20660001-20665000 0.5544485836013159
20665001-20670000 0.8274525386836212
20670001-20675000 0.48890567362055604
20675001-20680000 0.32515390239978303
20680001-20685000 2.0561109995583076
20685001-20690000 0.42110542454445615
20690001-20695000 0.40695664698965994
20695001-20700000 0.7595820371737908
20700001-20705000 0.9173460855580595
20705001-20710000 0.9255015511801152
20710001-20715000 1.646276757495686
20715001-20720000 1.7763930115155757
20720001-20725000 0.9142697204112975
20725001-20730000 0.5900843996476528
20730001-20735000 0.3409602623170183
20735001-20740000 0.4090727937191766
20740001-20745000 0.6499504351299263
20745001-20750000 0.6952991431877251
20750001-20755000 1.0294616716670908
20755001-20760000 1.2225359659721504
20760001-20765000 0.6013413288997124
20765001-20770000 0.4599439021371925
20770001-20775000 0.622143840386833
20775001-20780000 0.7873652598059312
20780001-20785000 1.460588754497493
20785001-20790000 0.9271465912747542
20790001-20795000 0.6404471532940776
20795001-20800000 2.3686279134827823
20800001-20805000 1.1895836367424761
20805001-20810000 0.3414075531904935
20810001-20815000 0.51618261116172
20815001-20820000 0.8749994113931958
20820001-20825000 1.7948894231907984
20825001-20830000 2.847345632687884
20830001-20835000 2.0550880118331065
20835001-20840000 2.1415516153820677
20840001-20845000 0.3902481401053968
20845001-20850000 0.22687211112064376
20850001-20855000 0.9475873768232697
20855001-20860000 0.9632122273317193
20860001-20865000 1.0050168635988572
20865001-20870000 0.9205134591037374
20870001-20875000 1.1725966559704581
20875001-20880000 1.5197405361401448
20880001-20885000 0.3977423114078191
20885001-20890000 0.37041031008082664
20890001-20895000 1.9326477336507961
20895001-20900000 0.3245449393808152
20900001-20905000 0.2030427289187795
20905001-20910000 0.6475181321380705
20910001-20915000 0.9925431875641486
20915001-20920000 0.640462060636798
20920001-20925000 0.6632095955902548
20925001-20930000 0.5230345350303386
20930001-20935000 0.7199068206287429
20935001-20940000 0.739970125102923
20940001-20945000 0.6139265448588569
20945001-20950000 1.0281629508496812
20950001-20955000 0.5740187915607688
20955001-20960000 0.6503380490645241
20960001-20965000 0.771934422693706
20965001-20970000 0.34639910562512377
20970001-20975000 0.6972801493786315
20975001-20980000 0.8839041769826871
20980001-20985000 0.3897693650124703
20985001-20990000 1.7932577409358004
20990001-20995000 1.3084510570302101
20995001-21000000 0.48572327240515634
21000001-21005000 0.3426614013302165
21005001-21010000 1.2216838536818777
21010001-21015000 1.4775209467950448
21015001-21020000 0.5193292018948933
21020001-21025000 0.8869954874179403
21025001-21030000 0.6005223073351107
21030001-21035000 0.7419393456738417
21035001-21040000 0.9259756561329486
21040001-21045000 0.5884575245988446
21045001-21050000 0.5278621957863068
21050001-21055000 0.5872339709173301
21055001-21060000 0.790169595665532
21060001-21065000 0.8906304041464629
21065001-21070000 0.8541980515407214
21070001-21075000 2.9610570141134724
21075001-21080000 2.2550050813543767
21080001-21085000 0.7877081426940495
21085001-21090000 0.8311580707459056
21090001-21095000 0.46602580455991754
21095001-21100000 0.47511084475594023
21100001-21105000 0.9178207899164132
21105001-21110000 1.0974963981604355
21110001-21115000 1.2722671115509843
21115001-21120000 0.8840254728711554
21120001-21125000 0.6936927459380273
21125001-21130000 0.8620412101052073
21130001-21135000 0.6579331408846634
21135001-21140000 0.5340536392774143
21140001-21145000 0.5411169748827087
21145001-21150000 0.7351451312163764
21150001-21155000 0.4168885595246281
21155001-21160000 0.46990363023643733
21160001-21165000 1.0032357734395352
21165001-21170000 1.32409106524637
21170001-21175000 1.9567770240695443
21175001-21180000 0.8690097556246963
21180001-21185000 0.7800263404544685
21185001-21190000 0.7448894233635902
21190001-21195000 0.5387284271941781
21195001-21200000 2.622930257545837
21200001-21205000 2.916869882196435
21205001-21210000 0.4529768470797959
21210001-21215000 0.7862974920721785
21215001-21220000 0.7523338259260463
21220001-21225000 0.5043608498997817
21225001-21230000 0.3775624653949703
21230001-21235000 0.41295915212383527
21235001-21240000 0.8114390092997913
21240001-21245000 0.3922785416731743
21245001-21250000 0.7806761330968721
21250001-21255000 1.3695533063588625
21255001-21260000 0.4647367116820025
21260001-21265000 0.4944115295548025
21265001-21270000 0.8196711483294988
21270001-21275000 0.741810812933777
21275001-21280000 0.5920384416391121
21280001-21285000 0.6588704184814845
21285001-21290000 0.651036836713723
21290001-21295000 0.84094100354249
21295001-21300000 0.556439552474903
21300001-21305000 0.33112148711609823
21305001-21310000 0.3745366854038832
21310001-21315000 0.8921065240710395
21315001-21320000 1.9615600662995367
21320001-21325000 0.6999859975014443
21325001-21330000 0.3891695208565809
21330001-21335000 0.6924996667121515
21335001-21340000 0.8183807165440425
21340001-21345000 0.4532973814542249
21345001-21350000 0.5219055417404376
21350001-21355000 0.58466951499386
21355001-21360000 0.5356208797256194
21360001-21365000 0.4451496130942456
21365001-21370000 0.5574930736712813
21370001-21375000 0.5374787343007789
21375001-21380000 0.3903210220766006
21380001-21385000 0.4848273571241395
21385001-21390000 0.8153798666459922
21390001-21395000 1.7083126484454525
21395001-21400000 0.823257577639025
21400001-21405000 0.48574093433383686
21405001-21410000 0.5353894297592087
21410001-21415000 0.5354972196578446
21415001-21420000 0.4570962363334869
21420001-21425000 0.27819812084378687
21425001-21430000 0.4026343416529701
21430001-21435000 1.0291367928181097
21435001-21440000 0.34793147766304033
21440001-21445000 0.30897165940018834
21445001-21450000 0.5388044916568444
21450001-21455000 0.5188071491457568
21455001-21460000 0.6214825336630155
21460001-21465000 0.6749579369941655
21465001-21470000 0.4797988866171856
21470001-21475000 0.6263198575766986
21475001-21480000 0.42598024589917544
21480001-21485000 0.41847121990698627
21485001-21490000 0.8338286879149116
21490001-21495000 0.5448967192957019
21495001-21500000 0.6332412649500541
21500001-21505000 0.7465348874060292
21505001-21510000 0.5313286175077052
21510001-21515000 0.5683460763021048
21515001-21520000 0.39697529682201305
21520001-21525000 0.46589757956575784
21525001-21530000 0.7559776088450492
21530001-21535000 0.7897758064962078
21535001-21540000 0.8619783647002787
21540001-21545000 0.863367691123131
21545001-21550000 0.8112338840919346
21550001-21555000 0.2344362812311397
21555001-21560000 0.25353103123813614
21560001-21565000 1.0230620505180956
21565001-21570000 0.7465494835566789
21570001-21575000 1.0881667910422292
21575001-21580000 1.0131863961801217
21580001-21585000 0.6252888083287288
21585001-21590000 0.7251456656621789
21590001-21595000 0.9800253967480625
21595001-21600000 1.9873211408288434
21600001-21605000 1.0578211455416693
21605001-21610000 0.5823308063457631
21610001-21615000 0.5753714906148111
21615001-21620000 0.5237318264887648
21620001-21625000 2.766865041158673
21625001-21630000 6.497833485297902
21630001-21635000 1.5669012952003933
21635001-21640000 1.6468552079632617
21640001-21645000 2.2934337346785436
21645001-21650000 1.2692883273312547
21650001-21655000 1.068727329332731
21655001-21660000 1.4781282971217822
21660001-21665000 1.0948176187931358
21665001-21670000 1.2273181416082233
21670001-21675000 1.3230823573701755
21675001-21680000 1.5187769035507934
21680001-21685000 2.0537442160006805
21685001-21690000 1.1986545346106665
21690001-21695000 1.2587687555177138
21695001-21700000 1.3587452923745404
21700001-21705000 1.0721524432115153
21705001-21710000 0.7984250399869629
21710001-21715000 0.5809096542817658
21715001-21720000 1.3784399096382933
21720001-21725000 1.288331015681337
21725001-21730000 0.5232632060138707
21730001-21735000 0.5338235836653762
21735001-21740000 0.8161157472386649
21740001-21745000 1.285235427720296
21745001-21750000 1.1457065040147807
21750001-21755000 0.8525608772988114
21755001-21760000 0.7445610953133375
21760001-21765000 0.9470209127879631
21765001-21770000 1.310982767548121
21770001-21775000 2.009342095562157
21775001-21780000 1.9470130384656221
21780001-21785000 1.4019129110050839
21785001-21790000 1.3664965605747745
21790001-21795000 1.1336985577057315
21795001-21800000 2.2259780126727153
21800001-21805000 2.0364820842090845
21805001-21810000 1.0389300464469733
21810001-21815000 1.973752080860224
21815001-21820000 1.044654221832273
21820001-21825000 0.5589853592897415
21825001-21830000 0.7551393895135716
21830001-21835000 1.185483650035154
21835001-21840000 1.2865359906095595
21840001-21845000 0.8535935687877212
21845001-21850000 2.8852711658742796
21850001-21855000 2.6838478941347623
21855001-21860000 0.5323222044031761
21860001-21865000 0.8433082668165952
21865001-21870000 1.2229976609773041
21870001-21875000 0.9593945817171972
21875001-21880000 0.7278741752843363
21880001-21885000 0.7391543528367013
21885001-21890000 0.9650581996032921
21890001-21895000 1.2417684284888715
21895001-21900000 0.6435112822864296
21900001-21905000 2.2760656117464273
21905001-21910000 6.097956520491436
21910001-21915000 0.86242285784489
21915001-21920000 1.0191302623744256
21920001-21925000 1.5831895459025869
21925001-21930000 0.9923832815996526
21930001-21935000 0.8039178002419926
21935001-21940000 1.3385045654633316
21940001-21945000 1.184621957133814
21945001-21950000 0.5410009292507814
21950001-21955000 0.6538324371061361
21955001-21960000 1.2984390008830091
21960001-21965000 1.1345759676283103
21965001-21970000 3.516864079901499
21970001-21975000 7.420520187216383
21975001-21980000 0.8061019970417393
21980001-21985000 0.7271997076054427
21985001-21990000 0.6293267299046968
21990001-21995000 0.5206984302368827
21995001-22000000 0.6878498161744017
22000001-22005000 0.5679381191066217
22005001-22010000 0.5148510029413048
22010001-22015000 0.9165827900289376
22015001-22020000 0.7798301108643664
22020001-22025000 0.6254204691233689
22025001-22030000 0.49327087058975605
22030001-22035000 0.4515636229626115
22035001-22040000 0.9432696575682781
22040001-22045000 1.5983053147720436
22045001-22050000 1.3789146800804373
22050001-22055000 1.2048172720112873
22055001-22060000 1.0086346093974334
22060001-22065000 0.8804583611736572
22065001-22070000 1.0766013649036306
22070001-22075000 1.155823526780385
22075001-22080000 2.4618210779874654
22080001-22085000 2.7045828505908847
22085001-22090000 0.9004620747843363
22090001-22095000 1.0247310758885764
22095001-22100000 1.6065953797954455
22100001-22105000 1.3332638546963338
22105001-22110000 1.0063691248897855
22110001-22115000 0.8640626544901887
22115001-22120000 3.2221745100324246
22120001-22125000 2.915072118130817
22125001-22130000 1.0213149932578547
22130001-22135000 10.456490979112022
22135001-22140000 3.630432764905456
22140001-22145000 1.096923934526577
22145001-22150000 0.8878191456336929
22150001-22155000 0.6457904472341219
22155001-22160000 1.2545991655759008
22160001-22165000 1.5327781887449385
22165001-22170000 0.6895628889793212
22170001-22175000 1.2762431064243476
22175001-22180000 0.7593359076342466
22180001-22185000 0.6964472661314534
22185001-22190000 0.6756279322636893
22190001-22195000 0.5149356029575175
22195001-22200000 0.6082615078531343
22200001-22205000 0.6456816311883613
22205001-22210000 1.6799691851889529
22210001-22215000 1.0213789061295317
22215001-22220000 0.7840479472233371
22220001-22225000 0.7420451834712215
22225001-22230000 0.5524734023321176
22230001-22235000 0.8277722413045442
22235001-22240000 0.8955096383386421
22240001-22245000 0.5727328714680453
22245001-22250000 0.6496438514069011
22250001-22255000 0.7437769255612792
22255001-22260000 0.41689459429650433
22260001-22265000 0.3471133024377645
22265001-22270000 0.5391858050080514
22270001-22275000 0.3470211639588918
22275001-22280000 0.39150493809239917
22280001-22285000 0.9413593434054185
22285001-22290000 0.5329244492724953
22290001-22295000 0.224076331046951
22295001-22300000 0.20522913313864702
22300001-22305000 0.5190025376247782
22305001-22310000 0.6929069001317587
22310001-22315000 0.6499736596120662
22315001-22320000 1.0731951521350163
22320001-22325000 1.0898966283949836
22325001-22330000 0.877960625785017
22330001-22335000 0.9726447253375858
22335001-22340000 0.59973712539654
22340001-22345000 0.7114399732590064
22345001-22350000 1.9522033684900106
22350001-22355000 0.743363649916636
22355001-22360000 0.5399021113416865
22360001-22365000 0.578557611298415
22365001-22370000 0.859236526427179
22370001-22375000 0.8833117111030885
22375001-22380000 0.7621469780356629
22380001-22385000 0.6413691875102566
22385001-22390000 0.6581915596579095
22390001-22395000 0.903861577966984
22395001-22400000 0.9522569799483603
22400001-22405000 0.6149677866309431
22405001-22410000 0.46753203706896596
22410001-22415000 1.5703129409996373
22415001-22420000 1.4162431554301629
22420001-22425000 0.8523965106817569
22425001-22430000 0.7826323758589008
22430001-22435000 0.2580210706420727
22435001-22440000 0.36148223303240334
22440001-22445000 2.889746493634768
22445001-22450000 1.3775376032668898
22450001-22455000 0.8293526024638916
22455001-22460000 1.5460838924023197
22460001-22465000 0.8731994640402504
22465001-22470000 0.35185192737628174
22470001-22475000 1.667898872785895
22475001-22480000 2.1326817617265945
22480001-22485000 0.3789187125125549
22485001-22490000 0.5622188283148614
22490001-22495000 1.5837910625661784
22495001-22500000 1.3233121476028848
22500001-22505000 0.7255369668719889
22505001-22510000 0.8000095330488973
22510001-22515000 0.6940777061271713
22515001-22520000 0.621161949269552
22520001-22525000 1.01852206761568
22525001-22530000 0.8209829159140081
22530001-22535000 0.5688900806075742
22535001-22540000 4.7215234982799075
22540001-22545000 2.1170087194838767
22545001-22550000 0.6753668075903567
22550001-22555000 1.0173214020299746
22555001-22560000 0.8798740346579667
22560001-22565000 0.9489946938184276
22565001-22570000 0.9462842383677895
22570001-22575000 0.9720719977774582
22575001-22580000 0.6368877847211419
22580001-22585000 0.734965512236406
22585001-22590000 1.6806810226983893
22590001-22595000 0.8104556611411247
22595001-22600000 0.6696503796464311
22600001-22605000 0.8503364143136429
22605001-22610000 0.6716154016170864
22610001-22615000 0.788418933835416
22615001-22620000 1.8075073170181972
22620001-22625000 1.0648106755162376
22625001-22630000 0.794911013456021
22630001-22635000 1.2173338861039917
22635001-22640000 1.1868439137063422
22640001-22645000 1.3329352755285557
22645001-22650000 1.833819620691403
22650001-22655000 1.3831611218454245
22655001-22660000 1.4791047710677245
22660001-22665000 0.87721305483994
22665001-22670000 2.086715021982102
22670001-22675000 4.351861816936182
22675001-22680000 0.9015118398986676
22680001-22685000 1.053172589469109
22685001-22690000 1.926509864200317
22690001-22695000 1.9205794011602064
22695001-22700000 1.4468922342814476
22700001-22705000 1.4128433606095276
22705001-22710000 1.6424640233706145
22710001-22715000 1.384239056951968
22715001-22720000 1.1298787163432422
22720001-22725000 1.7490133518942519
22725001-22730000 1.3214754028368731
22730001-22735000 1.2276773315629652
22735001-22740000 1.5719522660835485
22740001-22745000 1.7588159603113966
22745001-22750000 9.701884744706236
22750001-22755000 1.8867269249252572
22755001-22760000 0.6434800474381545
22760001-22765000 0.9497158240895424
22765001-22770000 1.0260015845384818
22770001-22775000 1.1076940326718692
22775001-22780000 1.0783113856314916
22780001-22785000 0.7646915586218648
22785001-22790000 1.0229385725568128
22790001-22795000 1.8981771878114733
22795001-22800000 0.9735677941430144
22800001-22805000 1.0381371935979855
22805001-22810000 0.7225157196574387
22810001-22815000 0.7140817349307802
22815001-22820000 0.7176556955367065
22820001-22825000 0.5891492366547543
22825001-22830000 0.6254797725077778
22830001-22835000 0.5468079297355573
22835001-22840000 0.7266679635382589
22840001-22845000 0.6869840238116258
22845001-22850000 0.7198669196685608
22850001-22855000 0.9079477250504498
22855001-22860000 0.8898293732233054
22860001-22865000 1.0038882922061578
22865001-22870000 1.1808621372300816
22870001-22875000 0.6487893079052466
22875001-22880000 0.6363857401706158
22880001-22885000 0.9647121566357036
22885001-22890000 0.6166214565709982
22890001-22895000 2.3495123865824032
22895001-22900000 4.118054180241184
22900001-22905000 0.7192462633470343
22905001-22910000 0.9568021666215465
22910001-22915000 1.3018255146364164
22915001-22920000 1.1165568190923165
22920001-22925000 1.3752581779758217
22925001-22930000 2.4605256319086632
22930001-22935000 1.8615990597719991
22935001-22940000 1.7157322417015384
22940001-22945000 4.623055124213533
22945001-22950000 2.0774546625053767
22950001-22955000 1.0574445640313235
22955001-22960000 4.46825612857158
22960001-22965000 1.5593222570183436
22965001-22970000 0.46207775857043515
22970001-22975000 0.9650945358447374
22975001-22980000 0.6136542874650566
22980001-22985000 0.4275276752015379
22985001-22990000 0.5611559257497081
22990001-22995000 0.552054997667869
22995001-23000000 7.98806899074011
23000001-23005000 4.0970249552402365
23005001-23010000 0.8530356449893742
23010001-23015000 1.4262145858342008
23015001-23020000 0.909620810875202
23020001-23025000 0.9425363065553108
23025001-23030000 0.976298061788084
23030001-23035000 0.9208085060954531
23035001-23040000 1.1986918745785473
23040001-23045000 1.0983910293402646
23045001-23050000 1.1782510029712534
23050001-23055000 1.2251739533558594
23055001-23060000 1.2848225369041204
23060001-23065000 0.9283244099888717
23065001-23070000 0.8595339860893577
23070001-23075000 0.9072042469249647
23075001-23080000 0.6900319373657853
23080001-23085000 1.1096675154001439
23085001-23090000 0.9337738658570746
23090001-23095000 0.5042723740391541
23095001-23100000 0.782822304924284
23100001-23105000 0.8012021378979359
23105001-23110000 0.726577261538049
23110001-23115000 1.0520659199384599
23115001-23120000 0.625800234262882
23120001-23125000 0.9144048763840208
23125001-23130000 1.2309923945264307
23130001-23135000 0.43605288550234145
23135001-23140000 0.6118421609843052
23140001-23145000 0.9139004822066159
23145001-23150000 0.6202701770561775
23150001-23155000 0.7725348388428604
23155001-23160000 0.8225168238089536
23160001-23165000 0.9545424054007673
23165001-23170000 0.7510470030476758
23170001-23175000 0.7159590724986129
23175001-23180000 1.3014783745678074
23180001-23185000 1.047390803496666
23185001-23190000 0.7614332994294949
23190001-23195000 0.8009394874699999
23195001-23200000 2.231207368120382
23200001-23205000 0.8950088267908326
23205001-23210000 0.6379238799144726
23210001-23215000 3.5266417686088594
23215001-23220000 1.018698911887253
23220001-23225000 0.5672688974790089
23225001-23230000 0.6526605822135958
23230001-23235000 0.6166951254161283
23235001-23240000 0.8125378898438276
23240001-23245000 0.8805384446811587
23245001-23250000 0.6330760407715568
23250001-23255000 0.9073543245263288
23255001-23260000 0.7452040651343294
23260001-23265000 0.6450757123268519
23265001-23270000 1.0156750829121375
23270001-23275000 0.8060245438428095
23275001-23280000 0.7372891361487981
23280001-23285000 0.9713559120591223
23285001-23290000 1.2381017909396879
23290001-23295000 0.7897315691720284
23295001-23300000 0.48764569235693533
23300001-23305000 0.5938718467482338
23305001-23310000 0.7278406739951961
23310001-23315000 0.6797234680071135
23315001-23320000 1.8560480351468132
23320001-23325000 2.3621825542271293
23325001-23330000 0.7458998040572579
23330001-23335000 0.4558611119252726
23335001-23340000 0.8443176796350738
23340001-23345000 2.3391208861022617
23345001-23350000 0.42347948965770327
23350001-23355000 0.5250746313085687
23355001-23360000 0.7444864881637823
23360001-23365000 0.6805781673124658
23365001-23370000 1.276358176256455
23370001-23375000 0.3911411868204484
23375001-23380000 0.5467429477876965
23380001-23385000 1.2348354999063855
23385001-23390000 0.6604854781489953
23390001-23395000 1.9123612779411132
23395001-23400000 1.0662047372549979
23400001-23405000 0.7423380703035962
23405001-23410000 3.214058486801204
23410001-23415000 1.8009653367648155
23415001-23420000 0.8804620275712686
23420001-23425000 0.662862242223159
23425001-23430000 0.44407599548538423
23430001-23435000 1.1704544970887658
23435001-23440000 3.4041126866773666
23440001-23445000 0.8700383764680656
23445001-23450000 1.0819054656777294
23450001-23455000 1.5398582084617665
23455001-23460000 1.2664070701998906
23460001-23465000 1.0529108191827494
23465001-23470000 0.7925477720387362
23470001-23475000 0.9990801866376633
23475001-23480000 1.070914638207265
23480001-23485000 0.5968005544190811
23485001-23490000 0.4490206905586063
23490001-23495000 0.858966758273456
23495001-23500000 1.124331938781715
23500001-23505000 0.7954978218228369
23505001-23510000 1.3209244510101676
23510001-23515000 0.65040760086429
23515001-23520000 0.7532122914963797
23520001-23525000 0.8743248071633496
23525001-23530000 0.7107849957320476
23530001-23535000 1.3450655937640392
23535001-23540000 1.6972922189864155
23540001-23545000 1.3194713067294963
23545001-23550000 1.495282756031877
23550001-23555000 2.060035830582887
23555001-23560000 0.6239305895060312
23560001-23565000 0.47239025876402857
23565001-23570000 0.47853178579692685
23570001-23575000 0.3568667506488693
23575001-23580000 0.6511296180950906
23580001-23585000 0.5485027579393196
23585001-23590000 0.6463257875220022
23590001-23595000 0.9672113665973301
23595001-23600000 0.40209357980192917
23600001-23605000 0.31911387086137716
23605001-23610000 0.4984288646739466
23610001-23615000 0.14421152219426275
23615001-23620000 0.10312323634682882
23620001-23625000 0.35706168959897566
23625001-23630000 0.7700530459090515
23630001-23635000 0.493601679420647
23635001-23640000 0.2349146423119854
23640001-23645000 0.3238300407689914
23645001-23650000 0.5176457728800714
23650001-23655000 0.29684115110753917
23655001-23660000 0.3482647540949474
23660001-23665000 0.37637244846136636
23665001-23670000 0.09374473141079878
23670001-23675000 0.06784512407160137
23675001-23680000 0.14914833459028223
23680001-23685000 0.3793772062744862
23685001-23690000 0.42681365146325223
23690001-23695000 0.5482343102463969
23695001-23700000 0.7166192714345024
23700001-23705000 0.18658925372624677
23705001-23710000 0.28301484223450935
23710001-23715000 0.8430905948197829
23715001-23720000 0.3688912688780653
23720001-23725000 0.5148414053207163
23725001-23730000 0.35283571637498184
23730001-23735000 0.339654706800495
23735001-23740000 0.5702507194562456
23740001-23745000 0.033425614790464665
23745001-23750000 0.0
23750001-23755000 0.007037825966011988
23755001-23760000 0.07163063228389409
23760001-23765000 0.43436169650957074
23765001-23770000 0.7200838760755952
23770001-23775000 0.5540730870300472
23775001-23780000 0.6290186216513577
23780001-23785000 0.4537108351942386
23785001-23790000 0.9196728337273392
23790001-23795000 1.679072961254139
23795001-23800000 0.9089263552227709
23800001-23805000 3.5485752353828945
23805001-23810000 2.2980559796507896
23810001-23815000 0.7858049809682056
23815001-23820000 0.6890608020677692
23820001-23825000 0.5694700261682093
23825001-23830000 0.6737057598705573
23830001-23835000 0.7914684620804245
23835001-23840000 0.45331937779792636
23840001-23845000 0.6581303330212832
23845001-23850000 0.8235518642738633
23850001-23855000 0.4616990983687738
23855001-23860000 1.026846208680637
23860001-23865000 0.5411889471114191
23865001-23870000 0.48530474782059163
23870001-23875000 0.9033248289284769
23875001-23880000 0.9040169140579134
23880001-23885000 1.3887198008659696
23885001-23890000 0.7728484136846074
23890001-23895000 0.6834656934535205
23895001-23900000 0.7762026548265465
23900001-23905000 0.7414147553611404
23905001-23910000 0.8276390408034499
23910001-23915000 0.6358841479057958
23915001-23920000 0.5446681893221645
23920001-23925000 0.6318738225672231
23925001-23930000 0.8297940456402594
23930001-23935000 0.8504257634016643
23935001-23940000 0.6809451923878511
23940001-23945000 0.6516134496188297
23945001-23950000 0.8995144058430513
23950001-23955000 0.4622419799111538
23955001-23960000 0.3646170646494274
23960001-23965000 0.6503124325196162
23965001-23970000 0.8439591129705152
23970001-23975000 0.8675765813445147
23975001-23980000 0.8183099534590116
23980001-23985000 0.9249852818602433
23985001-23990000 0.932768841059434
23990001-23995000 0.6346447628714391
23995001-24000000 0.800121811108344
24000001-24005000 0.5542710222588568
24005001-24010000 1.7572293645450667
24010001-24015000 2.515923882173282
24015001-24020000 0.640820966606079
24020001-24025000 1.8961790325790946
24025001-24030000 2.2939117860554066
24030001-24035000 1.1264781627152183
24035001-24040000 1.049873142063945
24040001-24045000 1.523053333869094
24045001-24050000 2.160771213266928
24050001-24055000 1.6443173469578918
24055001-24060000 1.385360244783401
24060001-24065000 2.5910441297234517
24065001-24070000 4.059039179957841
24070001-24075000 0.9508864149235713
24075001-24080000 1.099511462334048
24080001-24085000 1.8474582386732947
24085001-24090000 2.0121940179150646
24090001-24095000 19.403742509928737
24095001-24100000 5.586047275634393
24100001-24105000 0.7685667795423055
24105001-24110000 0.8921915494066783
24110001-24115000 0.5066576826028466
24115001-24120000 1.2398232766169783
24120001-24125000 1.4250803057856216
24125001-24130000 0.9956959315995316
24130001-24135000 1.2536777988297723
24135001-24140000 0.6568165282404719
24140001-24145000 0.8151317944030896
24145001-24150000 0.7675363967495451
24150001-24155000 1.0898860486269104
24155001-24160000 1.9319629813627563
24160001-24165000 0.7703965954332044
24165001-24170000 1.0606690179469414
24170001-24175000 1.4870833721117798
24175001-24180000 0.7636781129935547
24180001-24185000 0.8278845457702303
24185001-24190000 1.0223944389321227
24190001-24195000 1.2336751404460888
24195001-24200000 1.782527571498212
24200001-24205000 2.349738058614325
24205001-24210000 3.40554161610487
24210001-24215000 1.5022997974017662
24215001-24220000 1.5760588453117785
24220001-24225000 2.834219564963211
24225001-24230000 1.5023785687615514
24230001-24235000 1.1288125694719278
24235001-24240000 1.3305096341448086
24240001-24245000 0.9413695967733416
24245001-24250000 1.0169532041636298
24250001-24255000 0.9764754377425142
24255001-24260000 1.2369643984020526
24260001-24265000 1.6481502153313439
24265001-24270000 0.9274673889024917
24270001-24275000 0.6851120801909318
24275001-24280000 0.6885291552386776
24280001-24285000 0.8818060559438936
24285001-24290000 0.6669774317163317
24290001-24295000 0.6510849732412353
24295001-24300000 2.0959378488360394
24300001-24305000 2.4408147972742897
24305001-24310000 1.0915922931548108
24310001-24315000 0.9470104143868459
24315001-24320000 0.8056654082712356
24320001-24325000 1.3407132147085565
24325001-24330000 2.5843033961020128
24330001-24335000 1.27596271370409
24335001-24340000 10.60764525834169
24340001-24345000 22.865575809094523
24345001-24350000 1.5827253191520556
24350001-24355000 1.4465830507868687
24355001-24360000 1.8753712142480117
24360001-24365000 3.6472570400010627
24365001-24370000 1.8453975588423004
24370001-24375000 0.7762634377638421
24375001-24380000 0.7617120885105048
24380001-24385000 1.7381524089596034
24385001-24390000 0.9024113517495705
24390001-24395000 0.5211501351232066
24395001-24400000 1.3328039218007204
24400001-24405000 4.3820163273826465
24405001-24410000 1.3743966899825726
24410001-24415000 0.8434537586683697
24415001-24420000 1.2050760824538767
24420001-24425000 2.5928839767051275
24425001-24430000 0.8169895416800644
24430001-24435000 0.6359713174953233
24435001-24440000 0.8261340198379803
24440001-24445000 0.9961245625527912
24445001-24450000 8.520255453732615
24450001-24455000 4.28639588472307
24455001-24460000 0.44134845228319036
24460001-24465000 0.7277361350615464
24465001-24470000 1.3171134536401514
24470001-24475000 1.3777821523478806
24475001-24480000 2.43594652220129
24480001-24485000 1.276659440752319
24485001-24490000 0.5574555751410833
24490001-24495000 0.6919832931338712
24495001-24500000 0.9480419890296184
24500001-24505000 0.9092676331511331
24505001-24510000 1.811792166677373
24510001-24515000 1.2761542078554393
24515001-24520000 0.8607019004826554
24520001-24525000 0.7251476678043152
24525001-24530000 0.6387109147371506
24530001-24535000 0.6600849697543234
24535001-24540000 0.6395477614321355
24540001-24545000 0.5456706193503315
24545001-24550000 1.159009410733562
24550001-24555000 1.5626625734554485
24555001-24560000 0.23611145622118143
24560001-24565000 0.3925753925347079
24565001-24570000 0.31391189601745734
24570001-24575000 0.25627336768279463
24575001-24580000 0.5967968307255831
24580001-24585000 0.3647312931274996
24585001-24590000 0.604563369014479
24590001-24595000 0.8976344931180089
24595001-24600000 0.6321552396403038
24600001-24605000 0.6658121336144777
24605001-24610000 0.7192221407552397
24610001-24615000 0.8980381392587709
24615001-24620000 0.6674684685520851
24620001-24625000 1.4499468654392553
24625001-24630000 5.518883521788161
24630001-24635000 0.9737148249899407
24635001-24640000 0.9170277406651566
24640001-24645000 0.5682505239524185
24645001-24650000 0.4009747251136855
24650001-24655000 7.610679998163024
24655001-24660000 1.7043921834248819
24660001-24665000 0.6425542310438263
24665001-24670000 0.7675881316298054
24670001-24675000 0.4702684023101867
24675001-24680000 0.4564577590172429
24680001-24685000 0.48766274963275646
24685001-24690000 0.4908589384518783
24690001-24695000 0.5159030838387814
24695001-24700000 0.6388290690590777
24700001-24705000 0.5652435596145426
24705001-24710000 0.4579450624298894
24710001-24715000 0.8980038007247051
24715001-24720000 0.21524664466583865
24720001-24725000 0.16642349590770078
24725001-24730000 0.777976539559154
24730001-24735000 0.569511510616872
24735001-24740000 0.3487183829424284
24740001-24745000 0.4052468525996577
24745001-24750000 0.9045164549898198
24750001-24755000 1.4065886742409428
24755001-24760000 1.6246338380020426
24760001-24765000 1.854774076679721
24765001-24770000 1.4627564161261977
24770001-24775000 3.310057178990303
24775001-24780000 1.080536413095555
24780001-24785000 0.4376419937446922
24785001-24790000 0.37977477778696345
24790001-24795000 0.4393202641255774
24795001-24800000 0.44930338261488934
24800001-24805000 0.41465611961550014
24805001-24810000 0.7222664040159387
24810001-24815000 0.37699278177485335
24815001-24820000 0.47260445201017903
24820001-24825000 0.9918661316684843
24825001-24830000 0.8368589367293306
24830001-24835000 0.6774249242580329
24835001-24840000 0.6968261703554904
24840001-24845000 0.4424685819079935
24845001-24850000 0.20205908728095134
24850001-24855000 0.6015621866591654
24855001-24860000 0.2196389980234739
24860001-24865000 0.2855269756870958
24865001-24870000 1.773939186417374
24870001-24875000 0.6645391492990278
24875001-24880000 0.9038279334850985
24880001-24885000 1.256930294288561
24885001-24890000 0.8012018754569628
24890001-24895000 0.5670593199837796
24895001-24900000 0.7147078776936742
24900001-24905000 0.4742862161351386
24905001-24910000 0.5900319045751582
24910001-24915000 3.2224737504360994
24915001-24920000 0.40550137693043087
24920001-24925000 0.4675146713283808
24925001-24930000 0.7183634974901124
24930001-24935000 1.1956553370822187
24935001-24940000 1.4872205740601083
24940001-24945000 0.49722565474612573
24945001-24950000 0.6542656269485638
24950001-24955000 1.0069031985178791
24955001-24960000 1.7386777760049947
24960001-24965000 1.1097022779108967
24965001-24970000 0.5721112934566746
24970001-24975000 3.2137348442696703
24975001-24980000 2.20010785303614
24980001-24985000 0.7171272121167938
24985001-24990000 1.2987276143304152
24990001-24995000 0.7981751711194406
24995001-25000000 0.9734851709845513
25000001-25005000 1.5183989473055624
25005001-25010000 0.5728686318565872
25010001-25015000 1.2688313708812338
25015001-25020000 1.6195301929890753
25020001-25025000 0.4643725486804417
25025001-25030000 0.5590323433038927
25030001-25035000 0.4989697620541911
25035001-25040000 1.3843006703866039
25040001-25045000 1.6842971649291005
25045001-25050000 0.49699674812136474
25050001-25055000 1.142121714428935
25055001-25060000 1.320842845560503
25060001-25065000 0.7087433942364443
25065001-25070000 0.8382473483737387
25070001-25075000 0.7024376103223979
25075001-25080000 0.4130105137083822
25080001-25085000 0.2423753563036541
25085001-25090000 0.3968518929397961
25090001-25095000 0.969614771851692
25095001-25100000 1.055642989211394
25100001-25105000 0.6527681257433097
25105001-25110000 0.8275458403518063
25110001-25115000 1.2302945746876168
25115001-25120000 0.5884124330871671
25120001-25125000 0.5029930663247457
25125001-25130000 0.6058384107513807
25130001-25135000 0.9639443832092374
25135001-25140000 0.5514606085345387
25140001-25145000 2.286685890350152
25145001-25150000 7.018208294877327
25150001-25155000 0.45377200553476266
25155001-25160000 0.6028571070506255
25160001-25165000 0.9274790696790844
25165001-25170000 0.6144592561543452
25170001-25175000 0.5992112439871466
25175001-25180000 0.748145404704548
25180001-25185000 0.5775677463491894
25185001-25190000 0.4619389380128966
25190001-25195000 0.6963285271152094
25195001-25200000 0.8819118580453534
25200001-25205000 1.0927213292200857
25205001-25210000 3.9296731554801676
25210001-25215000 1.9121628872873522
25215001-25220000 1.3466032725409822
25220001-25225000 1.0851093167258379
25225001-25230000 1.015557307656987
25230001-25235000 1.8696927137141686
25235001-25240000 0.8752507927697976
25240001-25245000 0.70733516280812
25245001-25250000 1.0867902305152448
25250001-25255000 1.8432472176533792
25255001-25260000 1.3918842668722495
25260001-25265000 0.7821169518128539
25265001-25270000 0.8168251939814208
25270001-25275000 0.8040479749610285
25275001-25280000 0.6553436478528308
25280001-25285000 0.8314911647307751
25285001-25290000 1.0042104998170913
25290001-25295000 0.6485911680787512
25295001-25300000 1.6071557790833322
25300001-25305000 5.142899966319108
25305001-25310000 0.9167385915588041
25310001-25315000 0.4811030065967518
25315001-25320000 0.4370017748378078
25320001-25325000 0.33783043025796927
25325001-25330000 0.3912912345610546
25330001-25335000 0.8106152607098673
25335001-25340000 0.9869667472860351
25340001-25345000 0.45756417096906904
25345001-25350000 0.8027272177098926
25350001-25355000 1.6457832239791939
25355001-25360000 0.7457305939667168
25360001-25365000 3.3947788572202513
25365001-25370000 1.3010816591996297
25370001-25375000 0.6862568827386712
25375001-25380000 1.0863437804960552
25380001-25385000 0.9718408086768958
25385001-25390000 1.2422318733538296
25390001-25395000 0.9575854507648982
25395001-25400000 0.8868043853190576
25400001-25405000 0.519606914057034
25405001-25410000 0.5334618495168071
25410001-25415000 1.2550550801835703
25415001-25420000 0.794164428354415
25420001-25425000 0.6514140227235153
25425001-25430000 0.4724336530276599
25430001-25435000 1.5596121259050877
25435001-25440000 1.947877781003086
25440001-25445000 0.5626547934547058
25445001-25450000 1.2940618900173704
25450001-25455000 1.4463935550105937
25455001-25460000 0.7212503279622946
25460001-25465000 1.1232297604720867
25465001-25470000 2.6198711274886173
25470001-25475000 0.5352846623017433
25475001-25480000 0.5294362350517142
25480001-25485000 1.0711766546583932
25485001-25490000 0.6785859249323263
25490001-25495000 0.9051640915204052
25495001-25500000 2.9589002023468622
25500001-25505000 1.444838976899934
25505001-25510000 0.6381085645006935
25510001-25515000 0.7129212730954468
25515001-25520000 1.5840848353150683
25520001-25525000 0.9878152481238436
25525001-25530000 1.848060443501438
25530001-25535000 3.1079304580506406
25535001-25540000 0.7175533172909853
25540001-25545000 1.157902991605799
25545001-25550000 0.981756204797679
25550001-25555000 0.48612237678895753
25555001-25560000 1.7749164941804783
25560001-25565000 2.1513726408968736
25565001-25570000 0.8563762623674841
25570001-25575000 1.001162361581487
25575001-25580000 0.7995514124992619
25580001-25585000 0.562310903500168
25585001-25590000 0.5358190577380508
25590001-25595000 0.538687966298725
25595001-25600000 0.6674197267994477
25600001-25605000 0.5011047711685956
25605001-25610000 0.34929642156153173
25610001-25615000 0.49741411122669277
25615001-25620000 0.90337750132082
25620001-25625000 0.9417882757496597
25625001-25630000 0.6132099049151247
25630001-25635000 0.6124364503120586
25635001-25640000 0.7501803185895486
25640001-25645000 0.7821372449865492
25645001-25650000 0.7325277367979779
25650001-25655000 0.8685447598301987
25655001-25660000 0.7278819286541364
25660001-25665000 0.5872746266155823
25665001-25670000 0.9099952591126771
25670001-25675000 3.1437037261235954
25675001-25680000 0.8806710585495464
25680001-25685000 0.7977542477318886
25685001-25690000 0.7243999902674688
25690001-25695000 0.37470818132633715
25695001-25700000 0.5629175059727861
25700001-25705000 0.6323700198863857
25705001-25710000 0.8190278653759655
25710001-25715000 1.1852036837417699
25715001-25720000 0.7648536710407976
25720001-25725000 0.726573796971247
25725001-25730000 0.6859636620151559
25730001-25735000 0.6084667860117532
25735001-25740000 0.4579017906227193
25740001-25745000 0.14207672446914155
25745001-25750000 0.22735173602687095
25750001-25755000 0.5932840698037259
25755001-25760000 1.2071185193123832
25760001-25765000 2.591620658435953
25765001-25770000 0.4794192157356744
25770001-25775000 0.5481902630305677
25775001-25780000 0.9405300317535982
25780001-25785000 1.2167283105844202
25785001-25790000 1.0328264614544367
25790001-25795000 1.043206970584293
25795001-25800000 1.098690918437773
25800001-25805000 1.029305271639146
25805001-25810000 1.4711519709137535
25810001-25815000 2.582730384495234
25815001-25820000 0.5232982021037921
25820001-25825000 1.3167647152207922
25825001-25830000 2.29251464665616
25830001-25835000 0.3291788601029313
25835001-25840000 0.45524516725836184
25840001-25845000 0.7266840327627603
25845001-25850000 0.5035765380070645
25850001-25855000 0.6090051239710427
25855001-25860000 2.730972965977743
25860001-25865000 1.7638403107215874
25865001-25870000 0.7152716520847766
25870001-25875000 0.6936356645081379
25875001-25880000 0.5418385925769784
25880001-25885000 0.34402367234224834
25885001-25890000 1.3674662339657242
25890001-25895000 1.1177296682651463
25895001-25900000 0.39372757033050215
25900001-25905000 0.5885392440183227
25905001-25910000 0.6991419556632031
25910001-25915000 0.7425412732127114
25915001-25920000 0.6289032754931321
25920001-25925000 0.8138976763501139
25925001-25930000 3.2762984992142323
25930001-25935000 3.4158821740664393
25935001-25940000 1.0704155369606276
25940001-25945000 1.0020302216959964
25945001-25950000 0.7222425843148645
25950001-25955000 0.6634652613082092
25955001-25960000 0.8049431276275466
25960001-25965000 0.5523997600594525
25965001-25970000 0.5510609734681686
25970001-25975000 0.512892752004793
25975001-25980000 0.509069202065845
25980001-25985000 0.5621857605817848
25985001-25990000 0.6474054113616112
25990001-25995000 0.7290549443372422
25995001-26000000 0.3398429451568959
26000001-26005000 0.48274247695215633
26005001-26010000 0.8622507440025261
26010001-26015000 0.5374493259996628
26015001-26020000 0.4351466164209472
26020001-26025000 0.6315606917946675
26025001-26030000 0.849679857243227
26030001-26035000 0.43598967113122183
26035001-26040000 0.4276721808463414
26040001-26045000 0.603177971275606
26045001-26050000 1.6557911987253413
26050001-26055000 0.9831942822792079
26055001-26060000 0.6910058820004772
26060001-26065000 0.40613443235885627
26065001-26070000 0.4219372190540969
26070001-26075000 1.1141767755704923
26075001-26080000 0.6096822543721956
26080001-26085000 0.34526370295436987
26085001-26090000 0.5346971791005555
26090001-26095000 0.5561904264821457
26095001-26100000 0.7116524081776847
26100001-26105000 0.8396226660420891
26105001-26110000 0.5173441183649543
26110001-26115000 1.1331554868138909
26115001-26120000 0.5951980721350655
26120001-26125000 0.5088664614776038
26125001-26130000 0.7125871746385796
26130001-26135000 0.5060268826998969
26135001-26140000 0.7051337187200095
26140001-26145000 0.6190254644198083
26145001-26150000 0.3773753623492848
26150001-26155000 0.5677185915525095
26155001-26160000 0.41586768195927615
26160001-26165000 0.4725932227483775
26165001-26170000 0.9070214910739919
26170001-26175000 0.5855548509086609
26175001-26180000 0.5225665218378701
26180001-26185000 0.6884083035532876
26185001-26190000 1.399192088608904
26190001-26195000 0.5606745495880802
26195001-26200000 0.4049555340136034
26200001-26205000 0.695831000096414
26205001-26210000 0.9284185900239046
26210001-26215000 0.85564941368469
26215001-26220000 0.9535929091588194
26220001-26225000 0.8376508791736764
26225001-26230000 0.9239862934263198
26230001-26235000 1.431769691492931
26235001-26240000 0.397231356940783
26240001-26245000 0.3986710779451942
26245001-26250000 0.8809584358843516
26250001-26255000 1.1950886167023722
26255001-26260000 1.5485891916148276
26260001-26265000 0.8668049823131531
26265001-26270000 0.8979915598702645
26270001-26275000 0.4486246863640119
26275001-26280000 0.4071279765519057
26280001-26285000 0.7004011540330606
26285001-26290000 0.4872070906969669
26290001-26295000 0.48727821441738806
26295001-26300000 0.3434688190437136
26300001-26305000 0.8442768394707698
26305001-26310000 0.5944701836742038
26310001-26315000 0.19595139842026327
26315001-26320000 0.3932163543012745
26320001-26325000 0.45636653276597483
26325001-26330000 0.5776657993505427
26330001-26335000 0.536981690917311
26335001-26340000 0.36992366792069087
26340001-26345000 0.43247807293297785
26345001-26350000 0.5991945673633502
26350001-26355000 0.6649093311260896
26355001-26360000 0.5495984206706083
26360001-26365000 1.0229933590675782
26365001-26370000 0.8041579685146597
26370001-26375000 0.587853812430296
26375001-26380000 0.7815847940544138
26380001-26385000 0.7063335788633992
26385001-26390000 0.6570321159352023
26390001-26395000 0.5616775644900023
26395001-26400000 0.6064585464798297
26400001-26405000 0.6730410937454857
26405001-26410000 0.7128547371637123
26410001-26415000 0.6202382895079858
26415001-26420000 0.5555388404147024
26420001-26425000 0.4968627234389219
26425001-26430000 0.5968095493430857
26430001-26435000 0.9626504227659035
26435001-26440000 0.4804427511944231
26440001-26445000 0.44383024639436963
26445001-26450000 0.6544471583319547
26450001-26455000 0.6587777635246745
26455001-26460000 0.5721920213855389
26460001-26465000 0.7831078715066744
26465001-26470000 0.8832505412561115
26470001-26475000 0.6276070039937761
26475001-26480000 0.6036625885348001
26480001-26485000 1.0287710679439446
26485001-26490000 2.5643297526457247
26490001-26495000 2.4757874475875887
26495001-26500000 1.7655594048602816
26500001-26505000 0.9645686493589836
26505001-26510000 0.2458723625749456
26510001-26515000 0.24741075513745403
26515001-26520000 0.8268739902959228
26520001-26525000 0.5089193022340468
26525001-26530000 0.40857294997731824
26530001-26535000 0.5088219260819808
26535001-26540000 0.47208254837346947
26540001-26545000 0.3239893012908886
26545001-26550000 0.38698870746408826
26550001-26555000 0.1892316549590096
26555001-26560000 0.3077573572694011
26560001-26565000 0.8417448850699324
26565001-26570000 1.0219799135819707
26570001-26575000 2.643253450519546
26575001-26580000 1.2968864339813317
26580001-26585000 0.6257279006097382
26585001-26590000 0.49051097452200476
26590001-26595000 0.6245642995013845
26595001-26600000 0.8165803963829772
26600001-26605000 0.4375071091140679
26605001-26610000 0.6046077428605182
26610001-26615000 1.4556398384065954
26615001-26620000 0.8490008848277426
26620001-26625000 0.9955741430663885
26625001-26630000 0.7449464192387858
26630001-26635000 0.5752315705491855
26635001-26640000 0.7508049278717852
26640001-26645000 0.5747571546443181
26645001-26650000 1.5394840344865874
26650001-26655000 0.9423583267681942
26655001-26660000 0.4736459049335251
26660001-26665000 0.7647017152413499
26665001-26670000 0.6162846504008355
26670001-26675000 1.1794877235297392
26675001-26680000 1.7957014133866294
26680001-26685000 0.6643621485109058
26685001-26690000 0.5979480570336485
26690001-26695000 1.0187209385725349
26695001-26700000 0.5843581182539939
26700001-26705000 0.6552128730562717
26705001-26710000 0.48330434683334755
26710001-26715000 0.3857708198462823
26715001-26720000 0.4216410200037514
26720001-26725000 0.7492116054905832
26725001-26730000 0.26715706521103355
26730001-26735000 0.35332531856432564
26735001-26740000 1.9946699740772114
26740001-26745000 0.8127183618067202
26745001-26750000 0.5346786861610825
26750001-26755000 0.5900009885043915
26755001-26760000 0.6838901295617563
26760001-26765000 0.5618764757558059
26765001-26770000 1.8327585871863887
26770001-26775000 1.809725587546893
26775001-26780000 1.204276509355185
26780001-26785000 0.9615822378825318
26785001-26790000 0.7076619336133134
26790001-26795000 0.5743584035251523
26795001-26800000 0.37726558927609277
26800001-26805000 0.8707389246919753
26805001-26810000 0.12886911031403803
26810001-26815000 0.10190342163524363
26815001-26820000 0.9570747615004899
26820001-26825000 0.41512141080156206
26825001-26830000 0.3712414323402657
26830001-26835000 1.2565430002562132
26835001-26840000 1.561664826902008
26840001-26845000 0.5084890933477139
26845001-26850000 0.64555451570974
26850001-26855000 1.279765204413747
26855001-26860000 0.6684623955386471
26860001-26865000 0.6147918683018184
26865001-26870000 1.5063663169632047
26870001-26875000 3.3777594616178113
26875001-26880000 1.235728253775785
26880001-26885000 0.8010138723609177
26885001-26890000 0.4934968020026087
26890001-26895000 0.3512804010738506
26895001-26900000 0.5017649353933357
26900001-26905000 0.7211310730492283
26905001-26910000 0.8456359029547931
26910001-26915000 0.7444789632563595
26915001-26920000 0.6526784071715448
26920001-26925000 0.5886359765051353
26925001-26930000 0.8583426215684563
26930001-26935000 1.47599003927875
26935001-26940000 0.9138581861268658
26940001-26945000 0.9182665916507006
26945001-26950000 0.7034970847326456
26950001-26955000 0.4898832949612397
26955001-26960000 0.4970927025057576
26960001-26965000 0.6413604458618658
26965001-26970000 1.1937900467742388
26970001-26975000 1.2216372593441773
26975001-26980000 0.8073292253717789
26980001-26985000 0.4136988463162885
26985001-26990000 0.4073470812312122
26990001-26995000 0.659013511729299
26995001-27000000 1.0218207200973046
27000001-27005000 1.1601373350970567
27005001-27010000 0.9421762786252752
27010001-27015000 3.2402436944908506
27015001-27020000 2.0163162602603424
27020001-27025000 0.7316704834694782
27025001-27030000 0.6253019728990723
27030001-27035000 0.5978146520623316
27035001-27040000 0.6630604791810952
27040001-27045000 0.6699890760349503
27045001-27050000 1.003420066355662
27050001-27055000 0.5645243104079687
27055001-27060000 0.5680497356838031
27060001-27065000 0.9164463634836095
27065001-27070000 0.742076910631447
27070001-27075000 1.990613995012363
27075001-27080000 0.9372013499832471
27080001-27085000 0.4510711987144274
27085001-27090000 1.242468003360606
27090001-27095000 3.700329726207602
27095001-27100000 1.1814976387091736
27100001-27105000 1.2401636827825802
27105001-27110000 1.7605139951370525
27110001-27115000 1.0063553399231895
27115001-27120000 0.5457384816721638
27120001-27125000 0.6877406860542549
27125001-27130000 1.2820643638709328
27130001-27135000 0.6697172189513954
27135001-27140000 0.7351082544614611
27140001-27145000 0.9499009528961353
27145001-27150000 0.9186743596821642
27150001-27155000 3.3333315082640587
27155001-27160000 1.0662085371450505
27160001-27165000 0.7791551625953642
27165001-27170000 0.9862236957147092
27170001-27175000 2.1381424912806075
27175001-27180000 1.8758064878589642
27180001-27185000 0.30292660214373596
27185001-27190000 0.27283577221562616
27190001-27195000 0.4518369744751091
27195001-27200000 0.8278542132713946
27200001-27205000 0.723839067229439
27205001-27210000 0.5551207052024503
27210001-27215000 0.5000934759654778
27215001-27220000 0.6549194757254496
27220001-27225000 0.5948034208527239
27225001-27230000 0.6634250705347657
27230001-27235000 5.56573697328888
27235001-27240000 1.9266744517577532
27240001-27245000 0.5757914922735254
27245001-27250000 1.0412891646008868
27250001-27255000 0.7588970846507259
27255001-27260000 0.4675588427505364
27260001-27265000 0.6397707769914676
27265001-27270000 0.7079273881256061
27270001-27275000 0.538430545635409
27275001-27280000 0.6948126520738646
27280001-27285000 0.574159300454809
27285001-27290000 0.6126592850968874
27290001-27295000 0.8851312500765243
27295001-27300000 0.8190268681914918
27300001-27305000 1.0524118737972272
27305001-27310000 0.7941628480038748
27310001-27315000 0.653737293999491
27315001-27320000 0.8369192158688902
27320001-27325000 0.9817856475249546
27325001-27330000 0.9064762665947024
27330001-27335000 1.225972989675197
27335001-27340000 0.6429600579929883
27340001-27345000 0.4057125954309723
27345001-27350000 0.5150963719881254
27350001-27355000 0.5528596972537565
27355001-27360000 0.4626025282401302
27360001-27365000 1.0302369735194319
27365001-27370000 2.2127420316366138
27370001-27375000 2.0131991718887354
27375001-27380000 2.246576724796101
27380001-27385000 0.8640245269043177
27385001-27390000 0.540197299948081
27390001-27395000 0.5267054500558804
27395001-27400000 0.5636163933132052
27400001-27405000 0.5503196153493656
27405001-27410000 0.6071220288713348
27410001-27415000 0.6479696811777356
27415001-27420000 0.6049705968295128
27420001-27425000 0.352600128351884
27425001-27430000 1.2539287099222416
27430001-27435000 2.068279600897777
27435001-27440000 0.4220582535320343
27440001-27445000 0.6296831909353644
27445001-27450000 0.6248798803403732
27450001-27455000 0.6715675392994287
27455001-27460000 0.768208711054032
27460001-27465000 0.30126674982959545
27465001-27470000 0.29017706541711696
27470001-27475000 0.4375056908340048
27475001-27480000 0.8604827087411654
27480001-27485000 0.42803733831846646
27485001-27490000 0.4535601615430666
27490001-27495000 0.6778367895955868
27495001-27500000 0.394119005065455
27500001-27505000 4.406978476558791
27505001-27510000 1.4374783341987005
27510001-27515000 0.33074009978622226
27515001-27520000 0.7294554220868635
27520001-27525000 0.5192443413202613
27525001-27530000 0.3650569775532399
27530001-27535000 0.6624943940522887
27535001-27540000 0.6938972220131835
27540001-27545000 0.5704674817418239
27545001-27550000 0.5728238362466698
27550001-27555000 0.6545910498269345
27555001-27560000 1.2080718162884023
27560001-27565000 0.8799880591720982
27565001-27570000 0.30140925526731355
27570001-27575000 0.3169520276964471
27575001-27580000 0.8617576635939708
27580001-27585000 0.8148801410337414
27585001-27590000 0.762776367496316
27590001-27595000 0.5543454814578198
27595001-27600000 0.36371636242119926
27600001-27605000 0.38171150472252013
27605001-27610000 0.5765766918947705
27610001-27615000 0.8455031126399857
27615001-27620000 0.7303376484474949
27620001-27625000 1.0083179077080604
27625001-27630000 1.0450133060756142
27630001-27635000 0.8921921839127547
27635001-27640000 1.4251152068877364
27640001-27645000 1.1170169203608413
27645001-27650000 0.7342777875351985
27650001-27655000 0.7571767353693484
27655001-27660000 0.7146395316615426
27660001-27665000 1.1321436410114785
27665001-27670000 0.7261183941128361
27670001-27675000 0.4462836099123863
27675001-27680000 1.092587821571084
27680001-27685000 0.964575642902377
27685001-27690000 0.47402161834934775
27690001-27695000 0.5330099096322296
27695001-27700000 0.616496651058115
27700001-27705000 0.6482867262745187
27705001-27710000 0.4684609256732633
27710001-27715000 0.5360552322070582
27715001-27720000 0.7226260097053306
27720001-27725000 0.5128026054598488
27725001-27730000 0.4640021455098501
27730001-27735000 0.4453997675216643
27735001-27740000 0.6406322061821131
27740001-27745000 0.8808322206037947
27745001-27750000 0.5632233073628572
27750001-27755000 0.7851563741648003
27755001-27760000 0.8795121421523739
27760001-27765000 0.6426695698529771
27765001-27770000 0.742699547659691
27770001-27775000 0.746448371476967
27775001-27780000 1.1156000910251453
27780001-27785000 1.2724455498410405
27785001-27790000 1.1388125737507857
27790001-27795000 1.3148808636313516
27795001-27800000 1.0003387309050367
27800001-27805000 0.770727557034085
27805001-27810000 1.0578966322791634
27810001-27815000 1.195071483131797
27815001-27820000 1.1442632497965464
27820001-27825000 4.298175785242921
27825001-27830000 1.4394282319885663
27830001-27835000 0.5522521342453794
27835001-27840000 0.9839289872259522
27840001-27845000 0.8373442199829035
27845001-27850000 0.5106797856251046
27850001-27855000 0.8704012204264662
27855001-27860000 0.9333985561338713
27860001-27865000 0.7438241437024039
27865001-27870000 0.5769842254823377
27870001-27875000 0.5039807632153476
27875001-27880000 0.7816936039351069
27880001-27885000 0.6874433219516817
27885001-27890000 0.536763116677287
27890001-27895000 0.4598946267583765
27895001-27900000 0.5017273457993021
27900001-27905000 0.5029734344658539
27905001-27910000 0.6343911595803723
27910001-27915000 1.0296158288694757
27915001-27920000 0.8170964494105277
27920001-27925000 0.5509805537617425
27925001-27930000 0.6015705273529229
27930001-27935000 0.6604760787330084
27935001-27940000 0.7509014227377614
27940001-27945000 2.3083705731975557
27945001-27950000 0.8543218205060001
27950001-27955000 0.54125928383952
27955001-27960000 0.6937611097676979
27960001-27965000 0.3684934606269524
27965001-27970000 0.46803994427926904
27970001-27975000 0.9088444422578166
27975001-27980000 0.622351885894703
27980001-27985000 0.7625908017510975
27985001-27990000 1.0246479958110406
27990001-27995000 1.3162809738428158
27995001-28000000 0.770505266500509
28000001-28005000 0.5520014863045118
28005001-28010000 0.7753250984972577
28010001-28015000 1.0975374327462872
28015001-28020000 1.6973431362983915
28020001-28025000 2.314927673853919
28025001-28030000 1.7742358360623482
28030001-28035000 1.8226206916444714
28035001-28040000 2.0440102482468596
28040001-28045000 1.8161148777570788
28045001-28050000 0.8448149151246708
28050001-28055000 0.4956622088294746
28055001-28060000 0.6702103250151241
28060001-28065000 0.752015516942653
28065001-28070000 0.7418329524824581
28070001-28075000 2.09123670954214
28075001-28080000 0.7731532185997735
28080001-28085000 1.0987271791012942
28085001-28090000 2.821866618236985
28090001-28095000 1.2058682088782244
28095001-28100000 1.1152942528597214
28100001-28105000 1.718337449459603
28105001-28110000 2.3183302800640533
28110001-28115000 2.772263756501279
28115001-28120000 2.035396639912131
28120001-28125000 0.7961199223991003
28125001-28130000 0.5993528274275632
28130001-28135000 0.6628051748855669
28135001-28140000 1.082830977382341
28140001-28145000 3.632174559275556
28145001-28150000 0.7337731682879821
28150001-28155000 0.4433328743015925
28155001-28160000 0.85046383610403
28160001-28165000 0.6102345093519801
28165001-28170000 0.7878764404148162
28170001-28175000 1.2128319080339705
28175001-28180000 1.2740206091421555
28180001-28185000 3.794018132515805
28185001-28190000 1.261357012221632
28190001-28195000 0.6844825301655828
28195001-28200000 0.5967248159507387
28200001-28205000 0.6864662924943371
28205001-28210000 0.7021041585772176
28210001-28215000 0.5835334429162599
28215001-28220000 0.676773465112607
28220001-28225000 0.885877824800574
28225001-28230000 0.5821248087628133
28230001-28235000 0.5519214028702002
28235001-28240000 0.7679692115311391
28240001-28245000 0.6667592954657623
28245001-28250000 0.8379774196139561
28250001-28255000 1.5715157994021416
28255001-28260000 1.3911057116312053
28260001-28265000 1.1249124781989042
28265001-28270000 0.6666036575608592
28270001-28275000 0.7990004186110037
28275001-28280000 0.9062592702712354
28280001-28285000 0.49273077158918155
28285001-28290000 0.625822913170274
28290001-28295000 0.8028651777025565
28295001-28300000 0.9649881312227455
28300001-28305000 0.6948910355667957
28305001-28310000 0.6745906532967564
28310001-28315000 0.8448024616618733
28315001-28320000 0.6344105788445714
28320001-28325000 0.5422711649478684
28325001-28330000 0.292148294978405
28330001-28335000 0.3351895385526698
28335001-28340000 1.6261143272007812
28340001-28345000 1.0164142472494115
28345001-28350000 0.8959502888669305
28350001-28355000 0.7613528236754387
28355001-28360000 0.7185607782791698
28360001-28365000 1.904619222196862
28365001-28370000 0.9170532935431963
28370001-28375000 0.5664039821603273
28375001-28380000 0.5024897724623825
28380001-28385000 0.3905340496333692
28385001-28390000 0.4802298518690613
28390001-28395000 0.8702621522267474
28395001-28400000 0.6890172109438619
28400001-28405000 0.4872135281692268
28405001-28410000 0.5071901818803971
28410001-28415000 0.7255569230816334
28415001-28420000 0.6037473502962372
28420001-28425000 0.48482006599136007
28425001-28430000 0.4539868155800377
28430001-28435000 0.4785992799797615
28435001-28440000 1.8943642177620033
28440001-28445000 0.8902971674428247
28445001-28450000 0.2672146280755284
28450001-28455000 0.3027079477295414
28455001-28460000 0.45414639784599525
28460001-28465000 0.48738734487407576
28465001-28470000 0.5072756803671157
28470001-28475000 0.6492082319325299
28475001-28480000 0.7335946277569131
28480001-28485000 0.544637167679687
28485001-28490000 0.5836870398633712
28490001-28495000 0.5492716947079139
28495001-28500000 0.4585456147138128
28500001-28505000 0.5062696974576492
28505001-28510000 0.7281131656795744
28510001-28515000 0.4609767294439574
28515001-28520000 0.38683220941214574
28520001-28525000 0.5796038957702747
28525001-28530000 0.7874533149139764
28530001-28535000 0.9936695932726226
28535001-28540000 0.8904951383689158
28540001-28545000 0.9997080758218253
28545001-28550000 0.958022464066942
28550001-28555000 0.646115083669795
28555001-28560000 2.5535989147317744
28560001-28565000 7.759297392111908
28565001-28570000 1.8709357016660664
28570001-28575000 2.6155051697448237
28575001-28580000 2.211173182103483
28580001-28585000 1.4448864153405698
28585001-28590000 1.6575497618554775
28590001-28595000 2.2820400648407735
28595001-28600000 1.288995783196639
28600001-28605000 0.7952617089546722
28605001-28610000 1.4535391785757288
28610001-28615000 2.2285035051251034
28615001-28620000 1.4385530686175698
28620001-28625000 1.6268507567614563
28625001-28630000 1.1355840602475153
28630001-28635000 1.3148609865255783
28635001-28640000 1.0642544035391435
28640001-28645000 0.8914629736959074
28645001-28650000 0.6386581484754463
28650001-28655000 1.0713583931661619
28655001-28660000 1.3626558823346906
28660001-28665000 0.4642304455131002
28665001-28670000 0.9739234420455125
28670001-28675000 1.3087345607727499
28675001-28680000 0.667637789850712
28680001-28685000 0.3315859909760457
28685001-28690000 0.547128882273568
28690001-28695000 0.9380100122524719
28695001-28700000 0.4881988346471807
28700001-28705000 0.768189819495896
28705001-28710000 0.9526777664357304
28710001-28715000 0.6925355281649148
28715001-28720000 0.9459943138902179
28720001-28725000 3.3308430145253167
28725001-28730000 0.8375850055708741
28730001-28735000 1.0346912379096307
28735001-28740000 2.3971207894321354
28740001-28745000 0.88035616306119
28745001-28750000 1.579735009840538
28750001-28755000 1.8264030377389573
28755001-28760000 0.6046971553595007
28760001-28765000 0.6502613140388697
28765001-28770000 2.7530855478480527
28770001-28775000 1.143666182529676
28775001-28780000 0.367075482518058
28780001-28785000 1.5166889261623189
28785001-28790000 8.309939054789966
28790001-28795000 0.992522574797609
28795001-28800000 0.4574695252365665
28800001-28805000 0.4767665188856228
28805001-28810000 1.3881696920904203
28810001-28815000 5.027160472068189
28815001-28820000 1.9136010757407136
28820001-28825000 0.8387966901665629
28825001-28830000 0.7810399991152603
28830001-28835000 0.6860404576993816
28835001-28840000 0.7388420735359875
28840001-28845000 1.2963696047253095
28845001-28850000 0.9569631517149894
28850001-28855000 0.7444286751563951
28855001-28860000 0.7274250561275849
28860001-28865000 0.89982150988871
28865001-28870000 1.0033354332794306
28870001-28875000 0.5855469180883537
28875001-28880000 0.658121547111519
28880001-28885000 0.786808155446057
28885001-28890000 1.9489834516539197
28890001-28895000 2.835388039334201
28895001-28900000 0.8722580226333558
28900001-28905000 1.9453713989619703
28905001-28910000 2.093174970133089
28910001-28915000 0.7998241503178615
28915001-28920000 0.7543564520654722
28920001-28925000 3.547782094311072
28925001-28930000 1.5902022952447157
28930001-28935000 0.5016805375785501
28935001-28940000 1.1781766998782497
28940001-28945000 1.0579599414019063
28945001-28950000 0.7780185431705331
28950001-28955000 0.5848756263825892
28955001-28960000 0.6844982605548401
28960001-28965000 0.8894757255350203
28965001-28970000 0.39742322993915224
28970001-28975000 0.3541486546970802
28975001-28980000 0.5146825494243443
28980001-28985000 0.6329165064377016
28985001-28990000 1.5153948719485513
28990001-28995000 1.261609127027983
28995001-29000000 0.6610368551788491
29000001-29005000 1.2200379275642503
29005001-29010000 1.2001736431585586
29010001-29015000 0.6877096004799893
29015001-29020000 0.6344937205285749
29020001-29025000 0.6475699742329003
29025001-29030000 1.5174867014215352
29030001-29035000 1.348739342138535
29035001-29040000 0.9567386736318543
29040001-29045000 0.8772637550602994
29045001-29050000 0.7916156022957765
29050001-29055000 0.92292040698095
29055001-29060000 0.4705837878374979
29060001-29065000 0.8563671392666989
29065001-29070000 2.4334615243403914
29070001-29075000 1.4774614116132052
29075001-29080000 1.7393935633503175
29080001-29085000 0.8783973756469019
29085001-29090000 0.47022653171845247
29090001-29095000 0.6351811993407831
29095001-29100000 2.528815092522263
29100001-29105000 0.7432766526669191
29105001-29110000 0.4474366411588868
29110001-29115000 0.6342728510003652
29115001-29120000 0.8028334921542574
29120001-29125000 0.5220009762249812
29125001-29130000 0.5079874639427389
29130001-29135000 2.2765395117458676
29135001-29140000 4.144644489662816
29140001-29145000 1.186033641102554
29145001-29150000 1.1672828559620083
29150001-29155000 1.402463158887463
29155001-29160000 1.02507758298646
29160001-29165000 0.6337279896886363
29165001-29170000 0.4764015139751288
29170001-29175000 0.8433119626499626
29175001-29180000 0.78556351315497
29180001-29185000 0.5051511005981281
29185001-29190000 0.8407137420931627
29190001-29195000 1.2174097108053141
29195001-29200000 1.0179322062995686
29200001-29205000 0.7549842541827049
29205001-29210000 0.7252295548970961
29210001-29215000 0.73792496667904
29215001-29220000 0.8771574583209218
29220001-29225000 0.8763084789273315
29225001-29230000 0.8973426590649123
29230001-29235000 6.257210781397847
29235001-29240000 1.460116369394341
29240001-29245000 0.5317974977300669
29245001-29250000 1.069726116738964
29250001-29255000 0.8897458360801637
29255001-29260000 0.7846947843105887
29260001-29265000 0.9111082316992543
29265001-29270000 1.4042611388805912
29270001-29275000 1.2069939330979984
29275001-29280000 0.6811952823971088
29280001-29285000 3.972421481515029
29285001-29290000 1.7536333935228614
29290001-29295000 0.7223292732525801
29295001-29300000 1.4109311075432538
29300001-29305000 1.3054399108233714
29305001-29310000 1.2164317134625682
29310001-29315000 4.700383603163127
29315001-29320000 2.3772125743934245
29320001-29325000 1.3633550126788556
29325001-29330000 1.256049214123341
29330001-29335000 1.145659252614974
29335001-29340000 0.977884887795172
29340001-29345000 1.0540640511012942
29345001-29350000 0.8823308439902586
29350001-29355000 1.0031801161045837
29355001-29360000 1.0257411009413997
29360001-29365000 0.8041338901068933
29365001-29370000 3.104280157054204
29370001-29375000 1.4387631219710815
29375001-29380000 0.7912118732773374
29380001-29385000 0.6091789090594346
29385001-29390000 0.5674784128913708
29390001-29395000 0.709207294308311
29395001-29400000 1.2246612460633979
29400001-29405000 0.9031702293834861
29405001-29410000 0.3857072791791138
29410001-29415000 0.6611639912297507
29415001-29420000 0.5663566116806523
29420001-29425000 0.5835183080172149
29425001-29430000 0.9971700207259904
29430001-29435000 0.7732735235609546
29435001-29440000 0.5593757406513858
29440001-29445000 0.579600332965035
29445001-29450000 0.6508165824633063
29450001-29455000 0.5590135260949163
29455001-29460000 0.8703750596008488
29460001-29465000 0.7707609457247369
29465001-29470000 0.6604742662025247
29470001-29475000 0.6996784434669457
29475001-29480000 0.753311005096274
29480001-29485000 0.6761963838067521
29485001-29490000 0.38697341354645914
29490001-29495000 0.5217823307427465
29495001-29500000 0.7677523600662611
29500001-29505000 0.6189404973166182
29505001-29510000 0.8916560718609242
29510001-29515000 1.0434639348258465
29515001-29520000 0.8742829241943996
29520001-29525000 0.7509460063686485
29525001-29530000 1.8702838968763729
29530001-29535000 2.809758824425703
29535001-29540000 0.6837324289683455
29540001-29545000 0.6728004586020322
29545001-29550000 1.1259533684019953
29550001-29555000 0.8329535002506521
29555001-29560000 0.5099477092721161
29560001-29565000 5.445175271466756
29565001-29570000 4.148964495600098
29570001-29575000 0.708675347508246
29575001-29580000 0.9919647920805708
29580001-29585000 3.2034603367280963
29585001-29590000 2.1455838690573663
29590001-29595000 0.9127390575640087
29595001-29600000 1.8307150892178718
29600001-29605000 0.8173783109390453
29605001-29610000 0.7270261917758993
29610001-29615000 1.269719044972424
29615001-29620000 0.6808831452530955
29620001-29625000 0.9585488494628673
29625001-29630000 0.8968361148770982
29630001-29635000 0.7820014852996194
29635001-29640000 1.0740108695538668
29640001-29645000 0.5385208083666225
29645001-29650000 1.6962653935844267
29650001-29655000 2.5476406038088713
29655001-29660000 0.5405588222928623
29660001-29665000 0.5582221081529898
29665001-29670000 0.794024704498193
29670001-29675000 1.5493738019284768
29675001-29680000 0.7756835120482992
29680001-29685000 0.46805446357133923
29685001-29690000 0.5830944013461066
29690001-29695000 0.6154501313188495
29695001-29700000 0.5013403598571612
29700001-29705000 0.7696645795519961
29705001-29710000 1.0094265789149308
29710001-29715000 0.7362402381609444
29715001-29720000 0.6682478589761462
29720001-29725000 1.4955409934185573
29725001-29730000 2.6131217444584576
29730001-29735000 1.5618533555174845
29735001-29740000 1.791298386790311
29740001-29745000 1.3439302477980988
29745001-29750000 0.9291127459423794
29750001-29755000 0.8364078386938905
29755001-29760000 0.8523238313521119
29760001-29765000 1.0184515522619013
29765001-29770000 0.752840953609852
29770001-29775000 0.792348559567292
29775001-29780000 1.77997452021518
29780001-29785000 0.9359135691428936
29785001-29790000 0.559198661570505
29790001-29795000 0.7848808197841518
29795001-29800000 1.4539163107243933
29800001-29805000 0.6587160496449678
29805001-29810000 1.9239923332080855
29810001-29815000 1.9791226184341526
29815001-29820000 0.5362670476100365
29820001-29825000 0.9291793067379968
29825001-29830000 0.8209757887611315
29830001-29835000 1.4256415924869819
29835001-29840000 0.7494471011224374
29840001-29845000 0.3815299601883372
29845001-29850000 0.6744557259933637
29850001-29855000 0.5684893160838814
29855001-29860000 0.49556178046327004
29860001-29865000 0.3783957517631994
29865001-29870000 0.38635620893458955
29870001-29875000 0.8373309980418664
29875001-29880000 0.8456911680333723
29880001-29885000 1.011887852357571
29885001-29890000 1.1321222027781963
29890001-29895000 0.7519953963065358
29895001-29900000 1.0784989752119098
29900001-29905000 0.7014403206277249
29905001-29910000 0.4706844495305505
29910001-29915000 0.801939885997143
29915001-29920000 1.3985046688462008
29920001-29925000 0.8609700052168916
29925001-29930000 0.451622349919928
29930001-29935000 0.4515390728003684
29935001-29940000 0.8535901567354198
29940001-29945000 1.1500994681840282
29945001-29950000 0.28722843544792825
29950001-29955000 0.320704351338773
29955001-29960000 1.0312383980795146
29960001-29965000 0.5888367157770829
29965001-29970000 0.8350256716475892
29970001-29975000 0.8344262574551748
29975001-29980000 0.4783631771217789
29980001-29985000 1.134707062062558
29985001-29990000 0.490628155617479
29990001-29995000 0.18403042900157923
29995001-30000000 0.3783949365553981
30000001-30005000 0.6277425293301306
30005001-30010000 1.3415933118316747
30010001-30015000 1.4932256994194801
30015001-30020000 0.43612625151804146
30020001-30025000 0.5158401201366689
30025001-30030000 0.8217803858891871
30030001-30035000 2.5240811941391903
30035001-30040000 1.137741968563137
30040001-30045000 0.6402231549261228
30045001-30050000 2.1322963623643476
30050001-30055000 1.1026159453026354
30055001-30060000 0.6351325465558588
30060001-30065000 0.8073812455883524
30065001-30070000 0.7189059020582442
30070001-30075000 0.6712353566483844
30075001-30080000 1.089952599584274
30080001-30085000 2.5891103650348293
30085001-30090000 1.0460214398403662
30090001-30095000 0.8235958197657127
30095001-30100000 1.7894465648499487
30100001-30105000 0.31858779247792973
30105001-30110000 0.1336144991971985
30110001-30115000 2.4134171474232406
30115001-30120000 1.8185265521538627
30120001-30125000 0.5053959174660856
30125001-30130000 1.0659349092966035
30130001-30135000 1.7914565749522797
30135001-30140000 0.8429669854192255
30140001-30145000 0.8450554733108624
30145001-30150000 0.9698975301813877
30150001-30155000 1.0500431574090452
30155001-30160000 0.9642513267576575
30160001-30165000 1.1797960145309419
30165001-30170000 2.2916144951937567
30170001-30175000 0.720579918418252
30175001-30180000 0.5376962700219837
30180001-30185000 0.7099127168208837
30185001-30190000 0.787691277130938
30190001-30195000 0.7085803765709122
30195001-30200000 0.5769209992478347
30200001-30205000 0.499096392894927
30205001-30210000 0.49490029213670456
30210001-30215000 0.5847047774513056
30215001-30220000 0.573113358619445
30220001-30225000 1.045764097226474
30225001-30230000 1.6644911948522707
30230001-30235000 0.5419306089099468
30235001-30240000 0.4844849771077154
30240001-30245000 0.755820475317766
30245001-30250000 0.6674861491219793
30250001-30255000 0.6661929883547014
30255001-30260000 0.767154433423584
30260001-30265000 5.10262068954557
30265001-30270000 3.1221811601078544
30270001-30275000 0.9557782337558504
30275001-30280000 1.0055687418921588
30280001-30285000 0.8900473026268467
30285001-30290000 1.2136862931254597
30290001-30295000 1.6072731374624156
30295001-30300000 1.7374056527469934
30300001-30305000 2.063465938988636
30305001-30310000 1.3722429045458242
30310001-30315000 0.7058690709593741
30315001-30320000 1.0965064714940826
30320001-30325000 1.5027471706164248
30325001-30330000 1.0860837520520152
30330001-30335000 2.2862056024335287
30335001-30340000 1.4601524581013834
30340001-30345000 0.9371213685687108
30345001-30350000 0.8492091769800021
30350001-30355000 0.7893576257282364
30355001-30360000 0.7022258715773004
30360001-30365000 0.6609784699967804
30365001-30370000 0.532862349343094
30370001-30375000 0.4741190329255093
30375001-30380000 0.5830238119947464
30380001-30385000 0.49980326819102416
30385001-30390000 0.5681560041594352
30390001-30395000 0.7432269599699999
30395001-30400000 0.824472779492193
30400001-30405000 0.8644073422888602
30405001-30410000 0.754316166599029
30410001-30415000 0.5282074602899094
30415001-30420000 0.4261902793341206
30420001-30425000 0.3745315350651413
30425001-30430000 1.064854993726474
30430001-30435000 0.2791691908750722
30435001-30440000 0.09494877076439943
30440001-30445000 1.3974017384315691
30445001-30450000 0.11845202118038696
30450001-30455000 0.2689318768879166
30455001-30460000 1.1195400862138885
30460001-30465000 0.8271627128785489
30465001-30470000 0.8171477170615719
30470001-30475000 0.5136495583094697
30475001-30480000 0.39156086217343444
30480001-30485000 0.5082472764183005
30485001-30490000 0.42756490177330336
30490001-30495000 0.3112791663870558
30495001-30500000 0.8026763072217911
30500001-30505000 0.7824625771925289
30505001-30510000 0.28573669318805717
30510001-30515000 0.7385828356838502
30515001-30520000 1.1239887029374485
30520001-30525000 0.5095318328503926
30525001-30530000 0.7588930021273812
30530001-30535000 0.4012754414688908
30535001-30540000 0.18164637240941933
30540001-30545000 0.2795873196069538
30545001-30550000 0.4055280451867503
30550001-30555000 0.22192630825798138
30555001-30560000 1.0552276191145094
30560001-30565000 0.7729267668275835
30565001-30570000 0.36972989009948976
30570001-30575000 0.5137991946878969
30575001-30580000 0.23685765411551543
30580001-30585000 0.31271674380572706
30585001-30590000 0.49789968398034495
30590001-30595000 0.6625146626866752
30595001-30600000 0.3899778747093697
30600001-30605000 0.24819886302162428
30605001-30610000 0.16067788335717073
30610001-30615000 0.14293925785027486
30615001-30620000 0.720128731418831
30620001-30625000 0.7124481601651693
30625001-30630000 0.5296701128796425
30630001-30635000 0.5480702704133318
30635001-30640000 0.46485755049428445
30640001-30645000 0.5045962560759313
30645001-30650000 0.4327073354333087
30650001-30655000 0.6134363546612995
30655001-30660000 0.6229004900546409
30660001-30665000 0.5457797291004753
30665001-30670000 0.7781364823422623
30670001-30675000 0.4791464911426689
30675001-30680000 0.36535213044529735
30680001-30685000 0.6101376096974575
30685001-30690000 0.5108296180365512
30690001-30695000 0.5357500882731131
30695001-30700000 1.3336779651134725
30700001-30705000 0.43574508912622
30705001-30710000 0.2615983715784037
30710001-30715000 0.7889271516350037
30715001-30720000 0.6740721900169885
30720001-30725000 0.2149578641044755
30725001-30730000 0.833467155218915
30730001-30735000 0.38979446970377185
30735001-30740000 0.15518529311557142
30740001-30745000 0.6192818217152387
30745001-30750000 0.6884249731066389
30750001-30755000 0.45959105865917566
30755001-30760000 0.6059201848184882
30760001-30765000 0.7178894880859473
30765001-30770000 0.5454484054477196
30770001-30775000 0.5114271554849954
30775001-30780000 0.6405189189313528
30780001-30785000 0.7348247280290076
30785001-30790000 0.6251004185612982
30790001-30795000 0.6367073546975109
30795001-30800000 0.5421173771723496
30800001-30805000 0.6318615042229191
30805001-30810000 0.786974805984844
30810001-30815000 0.40691930328005804
30815001-30820000 0.7269396525179492
30820001-30825000 0.6735245339610284
30825001-30830000 0.19912662746957865
30830001-30835000 0.4908565565789007
30835001-30840000 0.5175321379730515
30840001-30845000 0.30108576116114044
30845001-30850000 0.33081718440636015
30850001-30855000 0.4028139595096446
30855001-30860000 0.5709434946593379
30860001-30865000 0.6544536876897549
30865001-30870000 0.8134123658050151
30870001-30875000 0.31977069143833525
30875001-30880000 0.41350671006687645
30880001-30885000 0.44432416244362394
30885001-30890000 0.6586778309065892
30890001-30895000 1.6241984088662242
30895001-30900000 0.6908074481277503
30900001-30905000 0.8305589492312523
30905001-30910000 0.8482295364927592
30910001-30915000 0.4500419902217394
30915001-30920000 0.3889156554181896
30920001-30925000 0.6459842421552882
30925001-30930000 1.112187743222758
30930001-30935000 0.7955176082243234
30935001-30940000 0.6756131048779443
30940001-30945000 0.6739886572758104
30945001-30950000 0.7910794914331407
30950001-30955000 1.0044467536195616
30955001-30960000 0.5943780247279793
30960001-30965000 1.0412784170935951
30965001-30970000 0.7950451755005727
30970001-30975000 0.35377615714195504
30975001-30980000 0.9547670093769455
30980001-30985000 1.6526588442167007
30985001-30990000 0.31236235073614527
30990001-30995000 0.5611554486697866
30995001-31000000 0.7803391917641475
31000001-31005000 0.3282141760084115
31005001-31010000 0.5331806974835919
31010001-31015000 0.32539303282031545
31015001-31020000 0.2694897809290858
31020001-31025000 1.1430224622888412
31025001-31030000 1.2930271215606939
31030001-31035000 0.5200797193022219
31035001-31040000 0.9665501543891871
31040001-31045000 1.9153524751244482
31045001-31050000 0.7545635549240421
31050001-31055000 0.44423918909352467
31055001-31060000 1.0219182442566968
31060001-31065000 1.6312253160716883
31065001-31070000 0.49856594355853173
31070001-31075000 0.5894612911143485
31075001-31080000 0.6721926085858011
31080001-31085000 1.4245606427318822
31085001-31090000 1.1459549154766615
31090001-31095000 0.699942562611869
31095001-31100000 0.8629171742875368
31100001-31105000 0.4431048449053199
31105001-31110000 0.4116560959997913
31110001-31115000 0.3661399809571173
31115001-31120000 0.16184074664554418
31120001-31125000 0.24625783674524898
31125001-31130000 0.37253388238599
31130001-31135000 0.32186464150489225
31135001-31140000 0.43861718991622106
31140001-31145000 0.3663448050695952
31145001-31150000 0.3818607719369826
31150001-31155000 0.48796841456076123
31155001-31160000 0.425865106678578
31160001-31165000 0.31774747217175087
31165001-31170000 0.49235130604873123
31170001-31175000 1.25343312756887
31175001-31180000 0.9298754408767482
31180001-31185000 0.44918267757490676
31185001-31190000 0.6736231246263505
31190001-31195000 0.4503810578188546
31195001-31200000 0.34072641407029514
31200001-31205000 0.5112679107223458
31205001-31210000 0.6176886742958496
31210001-31215000 1.0170654618335135
31215001-31220000 0.9680599308678149
31220001-31225000 0.5584064131074978
31225001-31230000 0.7027355284413233
31230001-31235000 0.9444068308724534
31235001-31240000 0.4180284573979697
31240001-31245000 0.6365817216709594
31245001-31250000 1.0373398991577059
31250001-31255000 0.9038657358571829
31255001-31260000 1.8009306862869323
31260001-31265000 0.9370890917178716
31265001-31270000 0.6110486977404439
31270001-31275000 1.6841392050769568
31275001-31280000 1.3308514846344883
31280001-31285000 0.675516975247089
31285001-31290000 0.776845515352449
31290001-31295000 0.5575247805386807
31295001-31300000 1.629035235442373
31300001-31305000 1.5382874203855603
31305001-31310000 0.5950586401445553
31310001-31315000 1.1282640467951783
31315001-31320000 0.9874008577981942
31320001-31325000 0.9962393544116285
31325001-31330000 0.6577100602416298
31330001-31335000 0.5757968013602389
31335001-31340000 0.7021964619628672
31340001-31345000 0.8444564178037934
31345001-31350000 0.9228756082888793
31350001-31355000 0.49554996595152895
31355001-31360000 0.3124407482675579
31360001-31365000 0.25674839406154254
31365001-31370000 0.641956012349993
31370001-31375000 0.6817780955453024
31375001-31380000 0.3334498554114287
31380001-31385000 0.4945339522107943
31385001-31390000 1.9518148948890282
31390001-31395000 1.7991852907553925
31395001-31400000 1.11280065103712
31400001-31405000 1.0810653629087907
31405001-31410000 1.1544545481030313
31410001-31415000 1.811474585460227
31415001-31420000 1.5211658247125397
31420001-31425000 4.997084139067355
31425001-31430000 2.5273239670861063
31430001-31435000 0.541583063634288
31435001-31440000 0.7533841329019508
31440001-31445000 0.5845892572481116
31445001-31450000 0.5417956917623513
31450001-31455000 0.7516722933521055
31455001-31460000 0.20857191864968694
31460001-31465000 0.1720029540164724
31465001-31470000 0.5047006433684313
31470001-31475000 0.5164889816333965
31475001-31480000 0.6423490330982718
31480001-31485000 0.6535496866414874
31485001-31490000 0.6933154328343153
31490001-31495000 1.2433363625609481
31495001-31500000 0.8065235519116603
31500001-31505000 0.5910871167615941
31505001-31510000 0.6597295879018553
31510001-31515000 1.735812715671876
31515001-31520000 2.0679199471812417
31520001-31525000 1.0036873063117087
31525001-31530000 0.9585958670996907
31530001-31535000 0.7730744083966444
31535001-31540000 0.9344100825635189
31540001-31545000 0.9397273789346869
31545001-31550000 0.695283639127044
31550001-31555000 0.6377402736119135
31555001-31560000 0.7298864241870442
31560001-31565000 0.8446895664497982
31565001-31570000 0.7867300941099348
31570001-31575000 0.6294153468672684
31575001-31580000 0.5921444119230552
31580001-31585000 0.848142034098253
31585001-31590000 0.9657578285138388
31590001-31595000 0.7720926898251276
31595001-31600000 0.6086922042069393
31600001-31605000 0.9390358271748726
31605001-31610000 1.4926078429423475
31610001-31615000 0.6369398462734751
31615001-31620000 0.6046728476206216
31620001-31625000 0.6199089144509435
31625001-31630000 0.585351830795324
31630001-31635000 0.5638315872081544
31635001-31640000 0.698155019811346
31640001-31645000 0.8954958135597456
31645001-31650000 0.7857382769850476
31650001-31655000 0.6492439348501712
31655001-31660000 0.7693642665955804
31660001-31665000 0.9348386510473702
31665001-31670000 0.7162130738186567
31670001-31675000 0.6766459599459489
31675001-31680000 0.5146241031339
31680001-31685000 0.46754558058286266
31685001-31690000 0.6414677606522149
31690001-31695000 1.2817362898607905
31695001-31700000 0.9781716259645725
31700001-31705000 0.655650188473404
31705001-31710000 0.6176936356048591
31710001-31715000 0.4454028195578045
31715001-31720000 0.33563443705858387
31720001-31725000 0.2460728628032806
31725001-31730000 0.38181822117164466
31730001-31735000 0.6261763421984577
31735001-31740000 0.4558311402241572
31740001-31745000 0.47704490537649114
31745001-31750000 0.5227755713826546
31750001-31755000 0.6832404099858048
31755001-31760000 0.8811604374464961
31760001-31765000 0.923317097244474
31765001-31770000 0.610947360647091
31770001-31775000 0.42643619637926905
31775001-31780000 1.304174972223738
31780001-31785000 0.9140758151494153
31785001-31790000 0.3461765949405661
31790001-31795000 0.6990062679459043
31795001-31800000 0.971434852301522
31800001-31805000 0.9452618694236985
31805001-31810000 0.5962832293132039
31810001-31815000 0.4281848307028263
31815001-31820000 0.9225243106838501
31820001-31825000 0.12221989746021787
31825001-31830000 0.07276246908031381
31830001-31835000 0.32477709399254867
31835001-31840000 0.18967586238952128
31840001-31845000 0.4458584925234167
31845001-31850000 0.542478729942359
31850001-31855000 0.5690642796555317
31855001-31860000 0.5903656748197518
31860001-31865000 0.8625452722108408
31865001-31870000 0.4816608056987587
31870001-31875000 0.35098640391732944
31875001-31880000 0.5251884385065192
31880001-31885000 0.40312291741232964
31885001-31890000 0.3821871361409039
31890001-31895000 0.4864238039230826
31895001-31900000 0.34606815347920666
31900001-31905000 0.3148968009176368
31905001-31910000 0.4610320669251912
31910001-31915000 0.21629988766438926
31915001-31920000 0.4175240303534333
31920001-31925000 0.38521421170007003
31925001-31930000 0.1287368022593856
31930001-31935000 0.4188610077914212
31935001-31940000 0.5077057549860116
31940001-31945000 0.3039331034860625
31945001-31950000 0.39375131385077494
31950001-31955000 0.44811983759637003
31955001-31960000 0.7960429308765445
31960001-31965000 0.621807369605801
31965001-31970000 0.414172379995109
31970001-31975000 0.5365182519452713
31975001-31980000 0.5735200654124442
31980001-31985000 0.7835220088073311
31985001-31990000 0.597091430687237
31990001-31995000 0.7393330978256493
31995001-32000000 1.4770639716534555
32000001-32005000 0.4844973975284979
32005001-32010000 0.6867352437771465
32010001-32015000 0.7155209389119784
32015001-32020000 0.524596498716993
32020001-32025000 0.6825269741498542
32025001-32030000 0.7830327247596935
32030001-32035000 0.8019670525975083
32035001-32040000 0.8322816731151077
32040001-32045000 0.6962822442089128
32045001-32050000 0.543772893848896
32050001-32055000 0.5541854407217037
32055001-32060000 0.6732235334014863
32060001-32065000 1.2642697412185904
32065001-32070000 1.3771597897328367
32070001-32075000 3.945686064619078
32075001-32080000 1.6032058936433706
32080001-32085000 0.7216352913019165
32085001-32090000 1.175324101210179
32090001-32095000 0.5161379805174477
32095001-32100000 0.6572478931625287
32100001-32105000 0.75147078506133
32105001-32110000 1.0133691365747934
32110001-32115000 0.5707145713927695
32115001-32120000 0.5004855224531292
32120001-32125000 1.101412900445268
32125001-32130000 0.4562802564688648
32130001-32135000 0.25225292850111153
32135001-32140000 0.40554973579564607
32140001-32145000 0.4949151995929374
32145001-32150000 0.3629984525355331
32150001-32155000 0.6249230519282211
32155001-32160000 0.7612264602112416
32160001-32165000 0.9022821507812758
32165001-32170000 1.0306057545999643
32170001-32175000 0.5596193520105913
32175001-32180000 0.39619498438623935
32180001-32185000 0.7831485493992085
32185001-32190000 0.9041945537349173
32190001-32195000 0.34893916038533335
32195001-32200000 0.4169602743757275
32200001-32205000 0.45825038462478274
32205001-32210000 0.4961676057219284
32210001-32215000 0.78357548426619
32215001-32220000 0.5297463525844847
32220001-32225000 0.44762505793221374
32225001-32230000 1.039810791992142
32230001-32235000 1.450263051692809
32235001-32240000 0.5987567632333743
32240001-32245000 0.42227132639862375
32245001-32250000 0.4582684664309462
32250001-32255000 0.9487286256194724
32255001-32260000 0.4458193899210459
32260001-32265000 0.37661247947645227
32265001-32270000 0.10086894028590217
32270001-32275000 0.17201950863303322
32275001-32280000 0.3475484168283223
32280001-32285000 0.168165711369286
32285001-32290000 0.36817897785892684
32290001-32295000 0.39742844653125736
32295001-32300000 0.5252753282270568
32300001-32305000 0.3993668426223063
32305001-32310000 0.41265727207691866
32310001-32315000 0.4944168390716166
32315001-32320000 0.6444873991713475
32320001-32325000 0.4649741632845419
32325001-32330000 0.4793243005279005
32330001-32335000 0.6660867423457555
32335001-32340000 0.272306530318399
32340001-32345000 0.5157142354115216
32345001-32350000 0.511824186632799
32350001-32355000 0.5410532709030642
32355001-32360000 0.9726355004963095
32360001-32365000 0.38974091386453746
32365001-32370000 0.6144089650475414
32370001-32375000 0.5200337580498765
32375001-32380000 0.3883711133065854
32380001-32385000 0.3871068073400087
32385001-32390000 0.40339784364600867
32390001-32395000 1.236515582625765
32395001-32400000 0.8340343477612652
32400001-32405000 0.47946962753037614
32405001-32410000 0.741805337520297
32410001-32415000 0.5779434684187299
32415001-32420000 0.46010233656801913
32420001-32425000 0.5052493042506725
32425001-32430000 0.6921974754642862
32430001-32435000 0.9747484620046322
32435001-32440000 0.5628071854547696
32440001-32445000 0.8691648002451676
32445001-32450000 0.7597754654043433
32450001-32455000 0.4062057334794383
32455001-32460000 2.323696623363056
32460001-32465000 1.7247829136323123
32465001-32470000 0.5431333521832712
32470001-32475000 0.5932422574582124
32475001-32480000 0.5119395974338286
32480001-32485000 0.565671151245062
32485001-32490000 0.486623247984797
32490001-32495000 0.5118199639982897
32495001-32500000 0.692452598662777
32500001-32505000 0.7124697132294707
32505001-32510000 0.7632555951130143
32510001-32515000 0.5465067320337452
32515001-32520000 0.7375248316917526
32520001-32525000 0.7146458919810456
32525001-32530000 0.27706146335731774
32530001-32535000 0.40444645620934616
32535001-32540000 0.4897384041669153
32540001-32545000 0.3262725616803838
32545001-32550000 0.8216509328210491
32550001-32555000 0.8021451667352099
32555001-32560000 0.5583921302888876
32560001-32565000 1.9149247463288879
32565001-32570000 1.0043320198899317
32570001-32575000 0.5246073351879152
32575001-32580000 0.8524617297582046
32580001-32585000 0.9630552574248374
32585001-32590000 0.8505737407093265
32590001-32595000 1.0112558030632706
32595001-32600000 0.7679575984419149
32600001-32605000 0.5124912884120337
32605001-32610000 1.2039005806291057
32610001-32615000 1.8005396042487813
32615001-32620000 0.9375679185127382
32620001-32625000 0.8091716594985875
32625001-32630000 0.6942003783053142
32630001-32635000 0.7175014120197244
32635001-32640000 0.6500919373175814
32640001-32645000 1.1696482802098864
32645001-32650000 0.6340645825434865
32650001-32655000 0.525442078965544
32655001-32660000 0.7309783394648588
32660001-32665000 0.6196497886933129
32665001-32670000 0.5284213832073622
32670001-32675000 0.5149851915372547
32675001-32680000 0.876409019114815
32680001-32685000 0.5299884539820674
32685001-32690000 0.3118631157332464
32690001-32695000 0.8214216760938944
32695001-32700000 0.4848867794088957
32700001-32705000 0.2711110780646845
32705001-32710000 0.42394334109287446
32710001-32715000 0.49315826611485497
32715001-32720000 0.6071769074498613
32720001-32725000 0.6521348085162185
32725001-32730000 0.5849734744286074
32730001-32735000 0.8230324602367052
32735001-32740000 0.96584160638983
32740001-32745000 0.604741861595116
32745001-32750000 0.754503347938899
32750001-32755000 1.0457762374072381
32755001-32760000 0.9070737195433745
32760001-32765000 0.45929274230947464
32765001-32770000 0.819730664743227
32770001-32775000 1.227417188497353
32775001-32780000 0.47279722625348924
32780001-32785000 0.2286911797194775
32785001-32790000 0.2756500258598622
32790001-32795000 0.4089891040826966
32795001-32800000 0.5330924238919659
32800001-32805000 0.5323988351842899
32805001-32810000 0.640740591783083
32810001-32815000 1.0076327978956643
32815001-32820000 0.42901118407604766
32820001-32825000 0.7819071346699605
32825001-32830000 0.8102736123651108
32830001-32835000 0.4694983189936971
32835001-32840000 0.701154905832572
32840001-32845000 0.5434742557100689
32845001-32850000 0.44314796747747415
32850001-32855000 1.8526557589332486
32855001-32860000 0.24966981646385736
32860001-32865000 0.2170881890984227
32865001-32870000 0.7421385048270618
32870001-32875000 0.6073780531026406
32875001-32880000 0.34169773366865863
32880001-32885000 0.4792915083441081
32885001-32890000 0.8025294646402403
32890001-32895000 0.4954853251072351
32895001-32900000 0.35974639135523395
32900001-32905000 0.5432307861117882
32905001-32910000 1.1534584619496202
32910001-32915000 0.7561294468341562
32915001-32920000 0.46154382960425033
32920001-32925000 0.8098786436237799
32925001-32930000 0.6434664828135475
32930001-32935000 0.3418053761313586
32935001-32940000 0.4502009273048878
32940001-32945000 0.5261209346853027
32945001-32950000 0.5121151454205954
32950001-32955000 0.5634719598494509
32955001-32960000 0.9085294642880266
32960001-32965000 0.5591452953114268
32965001-32970000 0.7710123954136073
32970001-32975000 1.2613117727049425
32975001-32980000 1.4740013012185016
32980001-32985000 2.257573434123411
32985001-32990000 1.7167382189673592
32990001-32995000 0.9918492726138987
32995001-33000000 0.8690824224558429
33000001-33005000 0.6343142848835097
33005001-33010000 2.7429815460022526
33010001-33015000 2.8728806940753535
33015001-33020000 3.464043296799289
33020001-33025000 5.122158233535924
33025001-33030000 0.7379808463517364
33030001-33035000 0.9584338727437806
33035001-33040000 1.3624284660074952
33040001-33045000 1.5341143635763141
33045001-33050000 1.2105057099478513
33050001-33055000 0.9736262626190334
33055001-33060000 0.750645799929724
33060001-33065000 1.2613118663037681
33065001-33070000 2.1818337855589314
33070001-33075000 0.6329244075336784
33075001-33080000 0.5931295727799772
33080001-33085000 0.876604739187655
33085001-33090000 0.8706747300921637
33090001-33095000 1.1458722379429331
33095001-33100000 2.1859497774387906
33100001-33105000 1.5396754695640023
33105001-33110000 1.1649741798696984
33110001-33115000 0.8990717597874923
33115001-33120000 0.8338533750427572
33120001-33125000 0.927493869195723
33125001-33130000 0.7762567604773424
33130001-33135000 0.9129226924831134
33135001-33140000 0.9648370646781557
33140001-33145000 0.5919222297011695
33145001-33150000 0.6823132849403816
33150001-33155000 0.9409350875540066
33155001-33160000 0.7444062838370067
33160001-33165000 0.9362287024648335
33165001-33170000 0.6959325178946592
33170001-33175000 0.4375028757299696
33175001-33180000 0.43474810144329307
33180001-33185000 0.48649716255470904
33185001-33190000 0.9541269015014061
33190001-33195000 0.9620276222917171
33195001-33200000 0.6582716145808764
33200001-33205000 0.9960700311067787
33205001-33210000 0.6035847604578591
33210001-33215000 0.47194687589054884
33215001-33220000 0.687457837890396
33220001-33225000 0.7686739781705331
33225001-33230000 1.0105837312068642
33230001-33235000 0.8135743607610361
33235001-33240000 0.4663185505386394
33240001-33245000 0.5296527179760673
33245001-33250000 0.35035204817957444
33250001-33255000 0.3137897049576645
33255001-33260000 0.5467761497017968
33260001-33265000 0.5666626822345189
33265001-33270000 0.8444498044635862
33270001-33275000 0.6621830329003664
33275001-33280000 0.6434664527487624
33280001-33285000 0.8165432368188477
33285001-33290000 0.7312140735286002
33290001-33295000 0.7747593352871869
33295001-33300000 0.7908556234305257
33300001-33305000 0.6870306400946768
33305001-33310000 0.5374638877153672
33310001-33315000 3.5562450605539553
33315001-33320000 1.7332956274971623
33320001-33325000 0.5200039683510506
33325001-33330000 0.9395139503156343
33330001-33335000 1.2963600701399731
33335001-33340000 0.9316474669646553
33340001-33345000 0.557369890228928
33345001-33350000 0.9843224022060497
33350001-33355000 1.0785815255545728
33355001-33360000 0.8057643786153493
33360001-33365000 0.9400579496754895
33365001-33370000 0.8550022214453635
33370001-33375000 0.6589690589356095
33375001-33380000 0.5406286982221282
33380001-33385000 0.8641419235166067
33385001-33390000 1.9574629465096078
33390001-33395000 0.804713066399762
33395001-33400000 1.0753050575070242
33400001-33405000 1.1647137508627439
33405001-33410000 0.594700788463277
33410001-33415000 0.954935743105538
33415001-33420000 1.0951430823811257
33420001-33425000 0.8289693787080794
33425001-33430000 1.322009890830345
33430001-33435000 1.1189477223975923
33435001-33440000 0.8574273791263949
33440001-33445000 0.47564870474124815
33445001-33450000 0.4161246202884008
33450001-33455000 0.4926240309911444
33455001-33460000 0.4412765636563251
33460001-33465000 0.8425059812939057
33465001-33470000 0.6790048775160213
33470001-33475000 0.6118018054475408
33475001-33480000 0.578051734704053
33480001-33485000 0.4349933353286958
33485001-33490000 0.623197432171621
33490001-33495000 0.9150108782613734
33495001-33500000 0.5449573188601409
33500001-33505000 0.4779775031649116
33505001-33510000 0.9562807097661199
33510001-33515000 1.1555166586823742
33515001-33520000 0.5463887175172569
33520001-33525000 0.5952257202427345
33525001-33530000 0.5609088160866421
33530001-33535000 0.6094481451059268
33535001-33540000 0.7184204274383454
33540001-33545000 0.44694759809914036
33545001-33550000 0.5454388295607059
33550001-33555000 0.9125196128363577
33555001-33560000 0.45826773170761365
33560001-33565000 0.43510030023178614
33565001-33570000 0.23463208730084048
33570001-33575000 0.4343908393730921
33575001-33580000 0.4356636674384784
33580001-33585000 0.2592465415814311
33585001-33590000 0.766380279888252
33590001-33595000 0.5932428818948303
33595001-33600000 0.5762233940273558
33600001-33605000 0.7026474277361643
33605001-33610000 0.5844239577782772
33610001-33615000 0.6008149428874222
33615001-33620000 0.5825045281620587
33620001-33625000 0.546889841605078
33625001-33630000 1.0793080066249952
33630001-33635000 0.6631728215198961
33635001-33640000 0.4061862904754426
33640001-33645000 0.5736872017784412
33645001-33650000 1.6486976046237862
33650001-33655000 0.8932321999397197
33655001-33660000 0.8052476365275695
33660001-33665000 1.3971507087755366
33665001-33670000 0.8296568452698739
33670001-33675000 0.612721539378267
33675001-33680000 0.7847058986282021
33680001-33685000 2.6084954806146685
33685001-33690000 0.7750268054523243
33690001-33695000 0.4123462221745123
33695001-33700000 0.4629208042281003
33700001-33705000 0.5615497166670399
33705001-33710000 1.1187356848402645
33710001-33715000 0.7229385565793365
33715001-33720000 0.41986247270743604
33720001-33725000 0.4311315777503735
33725001-33730000 0.6101080693042357
33730001-33735000 0.5028113525623665
33735001-33740000 0.388531985959922
33740001-33745000 0.24742970238859616
33745001-33750000 0.26693116245612086
33750001-33755000 0.6283204829836594
33755001-33760000 0.9128412169462351
33760001-33765000 1.346011741936621
33765001-33770000 1.3537326092003803
33770001-33775000 0.5573187112127731
33775001-33780000 0.6064931409696233
33780001-33785000 0.8324984024156689
33785001-33790000 0.6974047973528625
33790001-33795000 11.101095895455124
33795001-33800000 3.9870461743571446
33800001-33805000 0.46360600859025486
33805001-33810000 1.153279970933605
33810001-33815000 0.8257265052245079
33815001-33820000 0.5334044512475
33820001-33825000 0.9075158909217962
33825001-33830000 0.7865074164060293
33830001-33835000 1.4957596150103523
33835001-33840000 4.124438796687744
33840001-33845000 0.7408937794339807
33845001-33850000 0.9088575946093049
33850001-33855000 1.0960786258724151
33855001-33860000 1.7679182446102146
33860001-33865000 2.714576384164202
33865001-33870000 0.7095138549868546
33870001-33875000 1.2845694812841137
33875001-33880000 1.129116246304525
33880001-33885000 0.851696112042261
33885001-33890000 3.201554678751269
33890001-33895000 0.5409143618987975
33895001-33900000 0.31405276026935725
33900001-33905000 0.516287418943832
33905001-33910000 1.1369202996311862
33910001-33915000 0.9203437699790986
33915001-33920000 0.681642009783961
33920001-33925000 0.8546451904514908
33925001-33930000 0.9358049304767697
33930001-33935000 0.599500315472706
33935001-33940000 0.5692456949298259
33940001-33945000 0.9820292346054108
33945001-33950000 1.202786512008265
33950001-33955000 0.7436463392245078
33955001-33960000 0.980507930430901
33960001-33965000 1.7457061897575556
33965001-33970000 0.7653705509281397
33970001-33975000 0.6318078141775187
33975001-33980000 0.8319864748658298
33980001-33985000 0.908886537765929
33985001-33990000 0.733993645211916
33990001-33995000 0.7299518189043368
33995001-34000000 4.19257431535054
34000001-34005000 1.8172269585833705
34005001-34010000 1.4246115141583804
34010001-34015000 5.4548926073300965
34015001-34020000 1.139379691983508
34020001-34025000 0.885382880176425
34025001-34030000 0.8719589606619436
34030001-34035000 0.7478597199344516
34035001-34040000 0.8666018585553364
34040001-34045000 1.3265842670037602
34045001-34050000 1.2386946989155416
34050001-34055000 0.9112832552427369
34055001-34060000 1.5487181869134037
34060001-34065000 2.000056519564295
34065001-34070000 1.0723891239578915
34070001-34075000 2.630090467868712
34075001-34080000 1.5274366521132623
34080001-34085000 0.47479160141379945
34085001-34090000 2.420270181766311
34090001-34095000 2.4442997651197396
34095001-34100000 0.44275066155965226
34100001-34105000 0.6898420752397402
34105001-34110000 0.9931222089929502
34110001-34115000 0.9240865608926739
34115001-34120000 1.1098794699377217
34120001-34125000 1.869969911290063
34125001-34130000 2.464845147992238
34130001-34135000 1.115037197092749
34135001-34140000 0.7476483013963071
34140001-34145000 0.6652712327614624
34145001-34150000 1.2301567606889912
34150001-34155000 6.019474086291825
34155001-34160000 0.9937436609507144
34160001-34165000 0.6778512595325324
34165001-34170000 1.7290614607910297
34170001-34175000 2.226131564799721
34175001-34180000 1.2133653772512947
34180001-34185000 8.648401086883231
34185001-34190000 4.25407110537225
34190001-34195000 0.5587861324073979
34195001-34200000 0.6602352413923941
34200001-34205000 0.679268361155358
34205001-34210000 0.8601507551899138
34210001-34215000 1.110819811148079
34215001-34220000 1.46676699494551
34220001-34225000 1.1609087100569144
34225001-34230000 0.9821123550339005
34230001-34235000 1.2887756094235967
34235001-34240000 1.0990542911900476
34240001-34245000 1.3167861975020043
34245001-34250000 1.0504275687459563
34250001-34255000 1.028822861642569
34255001-34260000 1.5174138319623582
34260001-34265000 1.0611978197482788
34265001-34270000 1.2226888830799727
34270001-34275000 1.2355733234839024
34275001-34280000 0.982317336390797
34280001-34285000 1.1785956845140932
34285001-34290000 0.864920300240211
34290001-34295000 1.0887310084027588
34295001-34300000 1.8192604009199065
34300001-34305000 0.8328547803022472
34305001-34310000 0.7187589743978914
34310001-34315000 0.940800038901887
34315001-34320000 0.49951768799645535
34320001-34325000 0.5303916340433605
34325001-34330000 1.1711794181540283
34330001-34335000 0.42156694908183
34335001-34340000 0.433585284429808
34340001-34345000 1.2997596914254483
34345001-34350000 0.8472456300480384
34350001-34355000 0.8652102485450224
34355001-34360000 0.7497548986794662
34360001-34365000 0.6153245087988388
34365001-34370000 0.5915955461158977
34370001-34375000 0.3704778194880877
34375001-34380000 0.6357225758399457
34380001-34385000 1.0856652795096968
34385001-34390000 0.5387897542946878
34390001-34395000 0.555347734560256
34395001-34400000 0.49693279902607435
34400001-34405000 0.6129035254542331
34405001-34410000 0.4128291180068876
34410001-34415000 0.36268992354824836
34415001-34420000 0.7228743997285799
34420001-34425000 0.5568741475581079
34425001-34430000 0.7752676103463281
34430001-34435000 0.7882202205901848
34435001-34440000 0.3614445541020711
34440001-34445000 0.3642660416025425
34445001-34450000 0.5238757774964986
34450001-34455000 0.369195693362084
34455001-34460000 0.36865462815740174
34460001-34465000 0.5480214766696252
34465001-34470000 0.5950127731620364
34470001-34475000 0.6203815335350992
34475001-34480000 0.457084990596094
34480001-34485000 0.3217155128591006
34485001-34490000 0.3073586236087678
34490001-34495000 0.4794693038273755
34495001-34500000 0.4261523506317683
34500001-34505000 0.43798703438589576
34505001-34510000 0.365924934624107
34510001-34515000 0.31627945235140675
34515001-34520000 0.529095094363515
34520001-34525000 0.5063749321654811
34525001-34530000 0.5685848911238461
34530001-34535000 0.3940310574625994
34535001-34540000 0.4393113232605379
34540001-34545000 0.4663241488287855
34545001-34550000 0.38752744624300167
34550001-34555000 0.5361036505165959
34555001-34560000 0.4272602903092774
34560001-34565000 0.4558254839136194
34565001-34570000 0.8651353575945624
34570001-34575000 0.5678920705619694
34575001-34580000 0.45093187297293175
34580001-34585000 0.5235284956505727
34585001-34590000 0.3588574379316423
34590001-34595000 0.4465529334583683
34595001-34600000 0.5590541777214888
34600001-34605000 0.4930788720208251
34605001-34610000 0.5154471289576695
34610001-34615000 0.26829688320344663
34615001-34620000 0.47683226346259805
34620001-34625000 0.7022796856196506
34625001-34630000 0.2757161581921516
34630001-34635000 0.45582762228866364
34635001-34640000 0.5801387248786347
34640001-34645000 0.32138054100236946
34645001-34650000 0.3575930789435056
34650001-34655000 0.46351794550432346
34655001-34660000 0.24709266873933994
34660001-34665000 0.3034844871615731
34665001-34670000 0.5000169258848256
34670001-34675000 0.310727376391201
34675001-34680000 0.4222244398705897
34680001-34685000 0.6216252577976045
34685001-34690000 0.5536243746666225
34690001-34695000 0.5994159858339113
34695001-34700000 0.505298677925963
34700001-34705000 0.5712309269055775
34705001-34710000 0.5119458965325923
34710001-34715000 0.38937855503392715
34715001-34720000 0.6882210997896745
34720001-34725000 0.6008628819771935
34725001-34730000 0.5852437170226671
34730001-34735000 0.6843406493326928
34735001-34740000 0.40380970664619764
34740001-34745000 0.5794197352246497
34745001-34750000 0.32712318141922997
34750001-34755000 0.5856988903847168
34755001-34760000 0.7242823235030286
34760001-34765000 0.2513367642035249
34765001-34770000 0.4905921720585496
34770001-34775000 0.6105501124923534
34775001-34780000 0.25417084443784854
34780001-34785000 0.6389245315177011
34785001-34790000 0.327054216675816
34790001-34795000 0.11538433155621508
34795001-34800000 0.6129904533934961
34800001-34805000 0.944641176944409
34805001-34810000 0.523194356280259
34810001-34815000 0.5135114172942055
34815001-34820000 0.64744144541983
34820001-34825000 0.640078860266069
34825001-34830000 0.45225027340929463
34830001-34835000 0.5122579747180726
34835001-34840000 1.0941190331805988
34840001-34845000 3.7891616088607334
34845001-34850000 2.6495684940722293
34850001-34855000 1.1514898110232494
34855001-34860000 1.807101032837751
34860001-34865000 2.8514215279151474
34865001-34870000 1.57998627294446
34870001-34875000 1.2052049738683812
34875001-34880000 1.259403056330205
34880001-34885000 1.7691490711031903
34885001-34890000 1.1267864950350903
34890001-34895000 1.4620203430744245
34895001-34900000 1.4029255849945537
34900001-34905000 1.1598455456283676
34905001-34910000 3.186639215507279
34910001-34915000 1.2947537489420105
34915001-34920000 1.6419331299755484
34920001-34925000 2.0857936164521074
34925001-34930000 1.4949190406295383
34930001-34935000 2.8609732673035704
34935001-34940000 0.9846049381005624
34940001-34945000 0.7318746068845806
34945001-34950000 0.9580996667085501
34950001-34955000 1.231238246029313
34955001-34960000 1.0893740275890842
34960001-34965000 0.757028123827889
34965001-34970000 1.1538122885281294
34970001-34975000 1.1366257063301097
34975001-34980000 0.9304314538508393
34980001-34985000 1.8997917690159767
34985001-34990000 1.5708896769172278
34990001-34995000 0.6778054487715918
34995001-35000000 0.7399297484534123
35000001-35005000 0.7468111948654799
35005001-35010000 2.9397763046082743
35010001-35015000 3.3026104453857132
35015001-35020000 0.9497477019640634
35020001-35025000 1.2342754745193807
35025001-35030000 1.1685291596296525
35030001-35035000 3.9236844960886197
35035001-35040000 1.9827997194345723
35040001-35045000 0.8202353703458382
35045001-35050000 1.5075958636149103
35050001-35055000 1.2419281996302636
35055001-35060000 1.1562963106962765
35060001-35065000 1.2219119882076912
35065001-35070000 1.73405626437797
35070001-35075000 19.791387129177174
35075001-35080000 3.3850029766561467
35080001-35085000 2.4340477985121654
35085001-35090000 1.8915152002306035
35090001-35095000 0.9780807527975454
35095001-35100000 0.9918617678014456
35100001-35105000 1.363257969542471
35105001-35110000 1.4391494439372448
35110001-35115000 1.1420352414697772
35115001-35120000 1.0806872492724826
35120001-35125000 1.2010773793965233
35125001-35130000 1.5544137896370462
35130001-35135000 0.36148865583596895
35135001-35140000 0.33205408184583624
35140001-35145000 0.6768883778376176
35145001-35150000 0.4765371529272565
35150001-35155000 0.7722303026634959
35155001-35160000 0.7751715168233079
35160001-35165000 0.5322961930141469
35165001-35170000 0.5359354389086604
35170001-35175000 0.5805101811271147
35175001-35180000 0.5161076344524147
35180001-35185000 0.6292007632851545
35185001-35190000 0.8655553156775638
35190001-35195000 0.8641465753602623
35195001-35200000 1.0154676335959876
35200001-35205000 1.1044439752034536
35205001-35210000 0.799040247970019
35210001-35215000 0.5732204468610177
35215001-35220000 0.7502087405945751
35220001-35225000 0.6865116813549687
35225001-35230000 0.5527030091912666
35230001-35235000 0.7819152811336739
35235001-35240000 0.7918822713863305
35240001-35245000 0.9393061250186301
35245001-35250000 1.0629166509956287
35250001-35255000 0.6258990897302973
35255001-35260000 0.7676307448570302
35260001-35265000 1.4228110475898412
35265001-35270000 0.6867263708405571
35270001-35275000 0.6735285586969065
35275001-35280000 1.1328336546145987
35280001-35285000 1.7393536782062853
35285001-35290000 1.469149921748807
35290001-35295000 0.6374434274992301
35295001-35300000 0.5819839218653882
35300001-35305000 0.9451129990728975
35305001-35310000 1.5244020718453166
35310001-35315000 0.5266703877295363
35315001-35320000 0.3942933932679141
35320001-35325000 0.4943699670922388
35325001-35330000 0.41968950801256827
35330001-35335000 0.7673427139770624
35335001-35340000 0.8272202157855262
35340001-35345000 0.5244961126782943
35345001-35350000 1.0961699641156675
35350001-35355000 1.74360745277023
35355001-35360000 1.0235622974824707
35360001-35365000 0.7118536174049349
35365001-35370000 0.4422278187948805
35370001-35375000 0.37328852719658323
35375001-35380000 0.5523526530268659
35380001-35385000 0.5182872556067286
35385001-35390000 0.5388811918272762
35390001-35395000 0.606639759257991
35395001-35400000 0.4009664469825503
35400001-35405000 0.4337932538479798
35405001-35410000 0.33944432628190063
35410001-35415000 0.7095591528428222
35415001-35420000 1.3607429082636957
35420001-35425000 0.7470874675262144
35425001-35430000 0.794766356281823
35430001-35435000 0.8807370230406323
35435001-35440000 0.7280974739165723
35440001-35445000 0.7507501366759286
35445001-35450000 1.1893301888838934
35450001-35455000 0.97873687506726
35455001-35460000 0.6201447650455436
35460001-35465000 0.5568311187274321
35465001-35470000 0.6311552959160206
35470001-35475000 0.534660803300523
35475001-35480000 0.7952517241063398
35480001-35485000 0.8873097364054504
35485001-35490000 0.507360898036973
35490001-35495000 0.4678460169030847
35495001-35500000 0.7939794560374763
35500001-35505000 2.1281975024546025
35505001-35510000 1.008909246618658
35510001-35515000 0.7339304744373274
35515001-35520000 0.7423992206297673
35520001-35525000 0.6402370949341651
35525001-35530000 0.6700327900455887
35530001-35535000 0.7999991939309965
35535001-35540000 0.659469576279068
35540001-35545000 0.8162615093899825
35545001-35550000 0.8403523779772089
35550001-35555000 0.3553558545694947
35555001-35560000 0.44924938795718283
35560001-35565000 0.9143978240091495
35565001-35570000 0.7376302175787766
35570001-35575000 0.6506746193656516
35575001-35580000 3.6740817659703433
35580001-35585000 1.9648875610179046
35585001-35590000 0.49059685950825943
35590001-35595000 0.7414173476137206
35595001-35600000 0.6478416225643905
35600001-35605000 0.5467070685186693
35605001-35610000 1.275651357773787
35610001-35615000 0.5034014361760916
35615001-35620000 0.3151178614009207
35620001-35625000 2.520455748894793
35625001-35630000 0.6955453434233805
35630001-35635000 0.3618650098386534
35635001-35640000 0.49724885779233485
35640001-35645000 0.7284898071554089
35645001-35650000 0.6163018317669476
35650001-35655000 0.43185739440119747
35655001-35660000 0.571719967796297
35660001-35665000 1.1326181773273736
35665001-35670000 0.6526303988338062
35670001-35675000 0.7013637803372168
35675001-35680000 0.7440934959140972
35680001-35685000 0.5326022349122622
35685001-35690000 0.6823132530231285
35690001-35695000 1.1131252869174566
35695001-35700000 0.9331648709018426
35700001-35705000 0.8711795106480855
35705001-35710000 3.0786228729059655
35710001-35715000 1.0545534624094524
35715001-35720000 0.4960134379014691
35720001-35725000 1.2421988359829355
35725001-35730000 1.6204324747521666
35730001-35735000 0.5740975226727397
35735001-35740000 0.4526008567814922
35740001-35745000 0.459274764255589
35745001-35750000 0.5913518725994592
35750001-35755000 0.7421415965326471
35755001-35760000 0.42559560403510494
35760001-35765000 1.3295479723017702
35765001-35770000 4.704284633161645
35770001-35775000 1.0512463776089038
35775001-35780000 1.0294430487433288
35780001-35785000 0.8698693228638129
35785001-35790000 0.7959118458103598
35790001-35795000 1.2879082960061081
35795001-35800000 1.4009946964968887
35800001-35805000 0.8525120837101536
35805001-35810000 0.8320208787484508
35810001-35815000 1.2562852469901695
35815001-35820000 1.2349747718354989
35820001-35825000 0.7620084061948641
35825001-35830000 0.7991939568418551
35830001-35835000 1.2253074681466347
35835001-35840000 4.070377575595065
35840001-35845000 1.165929206774894
35845001-35850000 0.6344270009917603
35850001-35855000 0.8949085907474008
35855001-35860000 0.7858035738020563
35860001-35865000 0.6961872843712444
35865001-35870000 0.7679140935548083
35870001-35875000 0.9023685830378708
35875001-35880000 0.9326860524927593
35880001-35885000 0.7125723788561393
35885001-35890000 1.1378437716296783
35890001-35895000 1.8898333321243082
35895001-35900000 0.5039516262699273
35900001-35905000 0.6245624295650083
35905001-35910000 0.5800869691556158
35910001-35915000 0.43472421329372823
35915001-35920000 0.7061260491981535
35920001-35925000 0.6559758654449309
35925001-35930000 0.720493978229719
35930001-35935000 0.6352198939102256
35935001-35940000 0.33273622787944657
35940001-35945000 0.42020404716892584
35945001-35950000 1.737711742446706
35950001-35955000 1.4049944229294884
35955001-35960000 0.741784783150166
35960001-35965000 0.667637636383868
35965001-35970000 0.6920964190513723
35970001-35975000 1.638354160768684
35975001-35980000 1.6156357490661912
35980001-35985000 0.5745851522621369
35985001-35990000 1.5693483503730516
35990001-35995000 2.8093665337933844
35995001-36000000 1.0116808563583728
36000001-36005000 0.7830694146117099
36005001-36010000 1.399865610695863
36010001-36015000 2.1340226524017725
36015001-36020000 1.2400430309385555
36020001-36025000 2.3588170341033172
36025001-36030000 0.9755976282666224
36030001-36035000 0.591562186366704
36035001-36040000 1.797734081928986
36040001-36045000 1.0468471031992987
36045001-36050000 0.7010403494212808
36050001-36055000 1.0252738179783987
36055001-36060000 6.867658301085158
36060001-36065000 26.734911662080282
36065001-36070000 0.341233551932026
36070001-36075000 0.5044450452341334
36075001-36080000 1.1568983216241744
36080001-36085000 0.8930575508021837
36085001-36090000 0.5332711699538469
36090001-36095000 0.5924040207286728
36095001-36100000 0.952455556614045
36100001-36105000 1.1869189685508126
36105001-36110000 2.3933368894294373
36110001-36115000 1.3355072423410725
36115001-36120000 0.5461355446740045
36120001-36125000 1.191029559459056
36125001-36130000 1.8652479860466322
36130001-36135000 0.5135420126886534
36135001-36140000 0.45813337463922094
36140001-36145000 0.688896007989298
36145001-36150000 0.6235125750759388
36150001-36155000 0.2528403587273456
36155001-36160000 0.5723654902807197
36160001-36165000 3.1758490041634326
36165001-36170000 0.3704903641184983
36170001-36175000 0.31139857574966917
36175001-36180000 0.3447986820409605
36180001-36185000 0.43444830761619685
36185001-36190000 0.7082256346536464
36190001-36195000 0.7277277204728504
36195001-36200000 0.5683473362449333
36200001-36205000 0.49192489580399257
36205001-36210000 0.5374892443174771
36210001-36215000 0.6496353464203581
36215001-36220000 0.8115418019129392
36220001-36225000 0.641730182248807
36225001-36230000 0.4754958421689074
36230001-36235000 0.4927988514023014
36235001-36240000 0.42964008191133196
36240001-36245000 0.5420032037283592
36245001-36250000 0.6493350584917031
36250001-36255000 0.41594221933646525
36255001-36260000 0.6957478699135881
36260001-36265000 0.6853575105712686
36265001-36270000 0.4939030788868865
36270001-36275000 0.7185222362902473
36275001-36280000 0.7009351207495705
36280001-36285000 0.8048077668532062
36285001-36290000 0.8280738045390351
36290001-36295000 0.689983978800033
36295001-36300000 0.6876438273594098
36300001-36305000 0.7213322797802515
36305001-36310000 0.6504645502523001
36310001-36315000 0.5886500780168085
36315001-36320000 0.7233991023704046
36320001-36325000 0.7229426260635697
36325001-36330000 0.5797147956451453
36330001-36335000 0.522803471299213
36335001-36340000 0.7492438529579744
36340001-36345000 0.599560514242146
36345001-36350000 0.44243509003749276
36350001-36355000 0.7336904633629348
36355001-36360000 0.4749482409023115
36360001-36365000 1.3577875033466462
36365001-36370000 2.5184646596776847
36370001-36375000 0.4596105287786506
36375001-36380000 0.6812615458640355
36380001-36385000 1.0536987419275607
36385001-36390000 0.633199231950075
36390001-36395000 0.7927168884138618
36395001-36400000 0.8707579516216294
36400001-36405000 0.6225080735642696
36405001-36410000 0.24467300722594454
36410001-36415000 0.19692529744309456
36415001-36420000 0.41262447046598943
36420001-36425000 0.4760954141787899
36425001-36430000 0.7060410251906519
36430001-36435000 0.7319366521994388
36435001-36440000 0.5982059268861007
36440001-36445000 0.5613947233072255
36445001-36450000 0.6967951415772368
36450001-36455000 0.661868904287155
36455001-36460000 0.516602778515574
36460001-36465000 0.8157428805817353
36465001-36470000 0.4714740258666817
36470001-36475000 0.3680208947506191
36475001-36480000 0.6121585429696129
36480001-36485000 1.0531615299586552
36485001-36490000 1.3883642210576461
36490001-36495000 0.6411571459457007
36495001-36500000 0.4147893675707303
36500001-36505000 1.308979804149517
36505001-36510000 1.8635836235506027
36510001-36515000 0.8433530569803774
36515001-36520000 0.9405145263082474
36520001-36525000 0.8089984970804627
36525001-36530000 0.47953350453093607
36530001-36535000 0.5357642257682667
36535001-36540000 0.7212858954017217
36540001-36545000 0.29542058044100444
36545001-36550000 0.3001080427384472
36550001-36555000 0.5511942284402767
36555001-36560000 1.1781294760792154
36560001-36565000 0.7909572249263327
36565001-36570000 0.37021537909146823
36570001-36575000 0.28721534210801003
36575001-36580000 0.3735012597632961
36580001-36585000 0.48014496101678666
36585001-36590000 0.47755771000805525
36590001-36595000 0.4449004167207195
36595001-36600000 0.3553725424316945
36600001-36605000 0.4745160370600314
36605001-36610000 0.5246038137816811
36610001-36615000 0.4586402290352697
36615001-36620000 0.6866538299946363
36620001-36625000 0.6862058962179352
36625001-36630000 0.4170723144106315
36630001-36635000 0.344954053389394
36635001-36640000 0.6216477336422598
36640001-36645000 0.5612394992184213
36645001-36650000 0.5146589213580577
36650001-36655000 1.070646152463739
36655001-36660000 0.5668213317499999
36660001-36665000 0.7545606858382283
36665001-36670000 0.6746855258526081
36670001-36675000 0.3841347841990533
36675001-36680000 1.3440556799645025
36680001-36685000 0.8057946727813585
36685001-36690000 0.559838219852482
36690001-36695000 0.7857327640287467
36695001-36700000 0.6405599527861751
36700001-36705000 0.6828421717324484
36705001-36710000 0.4801356224775861
36710001-36715000 0.48597369018505016
36715001-36720000 0.7225032309564536
36720001-36725000 0.833636539370271
36725001-36730000 0.8165780295648996
36730001-36735000 0.6618392340483501
36735001-36740000 0.6349457445544933
36740001-36745000 0.5575272473000719
36745001-36750000 0.4715109463852424
36750001-36755000 0.7558700870894786
36755001-36760000 0.7848505077685822
36760001-36765000 0.5158959519784382
36765001-36770000 0.5123142260491093
36770001-36775000 1.5960617853317447
36775001-36780000 0.8621360295603121
36780001-36785000 0.4233854969818262
36785001-36790000 0.6049871335493401
36790001-36795000 0.7126818347424634
36795001-36800000 0.5598227220635673
36800001-36805000 0.69338180996923
36805001-36810000 1.1232244668414286
36810001-36815000 0.9419262788422496
36815001-36820000 0.9524405553269855
36820001-36825000 0.6697387961639413
36825001-36830000 0.8313247566650674
36830001-36835000 0.4507630327896784
36835001-36840000 0.34950080437610614
36840001-36845000 0.6176032525503728
36845001-36850000 0.6924185646412264
36850001-36855000 0.5690444066451135
36855001-36860000 0.5978828958539607
36860001-36865000 1.6506227814120675
36865001-36870000 0.8616489070586004
36870001-36875000 0.5584444858586756
36875001-36880000 0.4436530769565707
36880001-36885000 0.6330913616642727
36885001-36890000 0.710646078995368
36890001-36895000 0.5971961799447846
36895001-36900000 0.9025361813205591
36900001-36905000 2.1419719832686774
36905001-36910000 1.4596574536957803
36910001-36915000 0.5066116601142034
36915001-36920000 0.6374077987915134
36920001-36925000 0.8558099446634577
36925001-36930000 0.6435902734538449
36930001-36935000 0.7243201062855771
36935001-36940000 0.8600095996375043
36940001-36945000 0.7498830011985034
36945001-36950000 1.003428730173829
36950001-36955000 0.8504496608013565
36955001-36960000 0.9150067669846597
36960001-36965000 0.6631856769353358
36965001-36970000 0.5293448121391116
36970001-36975000 0.6993589566230483
36975001-36980000 5.598597234359976
36980001-36985000 3.1449248734643502
36985001-36990000 0.9334988452733733
36990001-36995000 1.3275986962334476
36995001-37000000 0.896927077804137
37000001-37005000 0.5803131050198916
37005001-37010000 0.6453417583712635
37010001-37015000 0.6588306974850668
37015001-37020000 0.6404695164124493
37020001-37025000 0.93317152816613
37025001-37030000 0.7208649621645521
37030001-37035000 0.676998918320871
37035001-37040000 0.6649665245473767
37040001-37045000 0.5660930017407537
37045001-37050000 0.5958207836990462
37050001-37055000 1.1007029308718936
37055001-37060000 1.0155798457477316
37060001-37065000 0.41550880001480534
37065001-37070000 0.5095904813374081
37070001-37075000 0.4188246030473563
37075001-37080000 0.5347047550246561
37080001-37085000 0.8247221906105264
37085001-37090000 0.40014332688924387
37090001-37095000 0.516367998940739
37095001-37100000 0.5267552888329734
37100001-37105000 0.44564324032032115
37105001-37110000 1.275111425175757
37110001-37115000 0.3348350987450294
37115001-37120000 0.2120509257338801
37120001-37125000 0.5718994274215079
37125001-37130000 0.816405681983527
37130001-37135000 0.7770530410912412
37135001-37140000 0.8732992242554115
37140001-37145000 0.46984897910461493
37145001-37150000 0.2838664931969917
37150001-37155000 0.44342790644095037
37155001-37160000 0.41269991133626294
37160001-37165000 0.2514215488281429
37165001-37170000 0.36661201449015246
37170001-37175000 0.4174075381109254
37175001-37180000 0.55218769586108
37180001-37185000 0.6961365887930914
37185001-37190000 0.3334303877402905
37190001-37195000 0.5961224934137803
37195001-37200000 0.8155782364790795
37200001-37205000 0.385807595671679
37205001-37210000 0.4219434832163483
37210001-37215000 0.7089820477871549
37215001-37220000 0.6828991373552104
37220001-37225000 0.6474186143769199
37225001-37230000 0.5889347617713513
37230001-37235000 0.6599799183786823
37235001-37240000 0.551983336387125
37240001-37245000 0.6085388848226208
37245001-37250000 1.7326747333499741
37250001-37255000 0.7367474126299517
37255001-37260000 0.37503244395133367
37260001-37265000 0.5948658289871097
37265001-37270000 0.89207896368525
37270001-37275000 0.7753969159659087
37275001-37280000 0.7025139690763015
37280001-37285000 0.46696077727930857
37285001-37290000 1.1576005094862691
37290001-37295000 1.118551764535084
37295001-37300000 0.4206616718966418
37300001-37305000 0.4015345900456721
37305001-37310000 0.45461613853618466
37310001-37315000 0.7362529076865288
37315001-37320000 0.3487013820353302
37320001-37325000 0.44266978719700256
37325001-37330000 0.4516130932252027
37330001-37335000 0.4067959813893749
37335001-37340000 1.1837071468067202
37340001-37345000 0.2948928301603655
37345001-37350000 0.24688567741699222
37350001-37355000 0.6318078752256989
37355001-37360000 0.4666045147379338
37360001-37365000 0.4001934631759471
37365001-37370000 0.8189716409087779
37370001-37375000 0.13420320286323825
37375001-37380000 0.20788297404930584
37380001-37385000 0.8833698358681331
37385001-37390000 0.684545283764612
37390001-37395000 0.7535734000880915
37395001-37400000 0.3259120391983412
37400001-37405000 0.431295119299748
37405001-37410000 0.8578497487632695
37410001-37415000 0.4897798652901244
37415001-37420000 1.2885861164183856
37420001-37425000 1.795768822481478
37425001-37430000 0.6104176255033378
37430001-37435000 0.9299331186791672
37435001-37440000 0.9982096768348497
37440001-37445000 0.7841176964124938
37445001-37450000 0.8420639311556061
37450001-37455000 1.0235625831157311
37455001-37460000 0.42723617255218427
37460001-37465000 0.40102001717039754
37465001-37470000 0.6645548006178308
37470001-37475000 0.358957271189401
37475001-37480000 1.124140734610679
37480001-37485000 0.9302913396957994
37485001-37490000 0.38595794034247294
37490001-37495000 0.6235528647883651
37495001-37500000 0.5637914394451656
37500001-37505000 0.8616747640765878
37505001-37510000 0.3075087651931283
37510001-37515000 0.23244423058993102
37515001-37520000 0.6082809516745517
37520001-37525000 0.673896945649587
37525001-37530000 0.4799008705522995
37530001-37535000 0.41414097041361486
37535001-37540000 0.9217707202525356
37540001-37545000 1.1204261792622512
37545001-37550000 0.49856964773607076
37550001-37555000 0.504007673053404
37555001-37560000 0.5253879848549622
37560001-37565000 0.4952503649005491
37565001-37570000 0.5802645939687159
37570001-37575000 0.5949632281292525
37575001-37580000 0.6167837799912628
37580001-37585000 0.4251175424049305
37585001-37590000 0.5386821530357189
37590001-37595000 1.0189291282028812
37595001-37600000 0.3708157297997678
37600001-37605000 0.5149744381736852
37605001-37610000 1.269726704875361
37610001-37615000 1.0670022172375386
37615001-37620000 0.7101832635637543
37620001-37625000 1.700653224904763
37625001-37630000 1.4222774075514169
37630001-37635000 0.3094349660583116
37635001-37640000 0.45929762815299424
37640001-37645000 0.6354305972365231
37645001-37650000 0.619748276315922
37650001-37655000 0.6189145248542592
37655001-37660000 0.44998640389510075
37660001-37665000 0.4583808779452642
37665001-37670000 0.5598399183034359
37670001-37675000 0.5321382383673255
37675001-37680000 0.5449807932957822
37680001-37685000 3.8246225060824477
37685001-37690000 10.88407913489279
37690001-37695000 3.0182119331721875
37695001-37700000 1.2962631093802222
37700001-37705000 0.8285379201406603
37705001-37710000 0.7342412520863736
37710001-37715000 0.4002890459387972
37715001-37720000 1.3297501785226575
37720001-37725000 1.5860352865493874
37725001-37730000 0.533116133791271
37730001-37735000 0.720392158749227
37735001-37740000 0.6362384863812167
37740001-37745000 0.5690184980684894
37745001-37750000 0.545211428569704
37750001-37755000 0.6555613752336955
37755001-37760000 0.7690588064550286
37760001-37765000 0.7220048182793989
37765001-37770000 0.7978727692069787
37770001-37775000 0.6349985819852342
37775001-37780000 0.42178089489041265
37780001-37785000 1.6186928023340161
37785001-37790000 1.937967431788383
37790001-37795000 0.4471471927228236
37795001-37800000 0.7901028931414174
37800001-37805000 0.8347861837426925
37805001-37810000 0.5978428453345545
37810001-37815000 0.7723470971028912
37815001-37820000 0.6393246109437092
37820001-37825000 0.6063196713488325
37825001-37830000 0.688999390173409
37830001-37835000 0.5403531121071707
37835001-37840000 0.2919826037642168
37840001-37845000 0.19695008861158075
37845001-37850000 0.2804376181180223
37850001-37855000 0.6050999249897605
37855001-37860000 0.5782229743903738
37860001-37865000 0.6619450347163508
37865001-37870000 1.1956327181142234
37870001-37875000 0.5053492454558772
37875001-37880000 0.39075987600911843
37880001-37885000 0.47270301752118077
37885001-37890000 0.7127458785745262
37890001-37895000 1.10052147562399
37895001-37900000 0.8242880836251288
37900001-37905000 0.5188820881098679
37905001-37910000 0.40150708679109853
37910001-37915000 0.41375461756529974
37915001-37920000 0.5525181149629131
37920001-37925000 1.1526219272369724
37925001-37930000 0.9647317359143899
37930001-37935000 0.5628570227038068
37935001-37940000 1.0430967201640304
37940001-37945000 1.3072904160581487
37945001-37950000 0.8117244813119059
37950001-37955000 0.7643974414049349
37955001-37960000 0.9413790043704172
37960001-37965000 1.5260108010591285
37965001-37970000 0.5413539109449824
37970001-37975000 0.5065995390758008
37975001-37980000 0.8723422870225621
37980001-37985000 0.7916386034406806
37985001-37990000 0.8460826151339985
37990001-37995000 1.388209808717789
37995001-38000000 0.9881220652154156
38000001-38005000 0.969566227314941
38005001-38010000 0.74686146266153
38010001-38015000 0.9501704818666441
38015001-38020000 7.618745078066567
38020001-38025000 1.0405209008288752
38025001-38030000 0.8094190819833997
38030001-38035000 0.7178872270101676
38035001-38040000 0.723739032334379
38040001-38045000 1.4810550654569563
38045001-38050000 0.7453049699420103
38050001-38055000 0.5513060583012172
38055001-38060000 0.6391395281338839
38060001-38065000 0.5633442632209231
38065001-38070000 0.7159459427264739
38070001-38075000 1.125755998496946
38075001-38080000 0.6792040768117914
38080001-38085000 0.6276563013515774
38085001-38090000 0.909932593576696
38090001-38095000 0.7647626956217438
38095001-38100000 0.7491085922276892
38100001-38105000 0.6435003161498224
38105001-38110000 0.5611414588440331
38110001-38115000 0.5932700694315577
38115001-38120000 0.8176314408408053
38120001-38125000 0.8500780459505681
38125001-38130000 0.5004584585648054
38130001-38135000 0.7385666848724024
38135001-38140000 0.7687090138406845
38140001-38145000 0.48924259671580556
38145001-38150000 0.7165667690521996
38150001-38155000 0.6647847373125676
38155001-38160000 0.7816788656832713
38160001-38165000 1.6496090572115025
38165001-38170000 1.162309454011453
38170001-38175000 0.9945463312855389
38175001-38180000 1.108748396806841
38180001-38185000 1.9765095477730936
38185001-38190000 2.0203530337412925
38190001-38195000 1.227932845263282
38195001-38200000 0.7708307761280428
38200001-38205000 1.0186549740561126
38205001-38210000 1.321945211387902
38210001-38215000 0.7367657826289974
38215001-38220000 0.9105712405683799
38220001-38225000 0.9177876024427231
38225001-38230000 0.87774612704961
38230001-38235000 1.0115230084182265
38235001-38240000 1.0081063008170024
38240001-38245000 1.2392205475858138
38245001-38250000 1.287759086846506
38250001-38255000 1.158329090617799
38255001-38260000 0.9971850814268799
38260001-38265000 0.5056854111205509
38265001-38270000 0.4579177045373433
38270001-38275000 3.8257686646858478
38275001-38280000 1.847527651289522
38280001-38285000 0.6530435372285481
38285001-38290000 0.694648399597801
38290001-38295000 0.7996666861555999
38295001-38300000 0.7074250142264931
38300001-38305000 0.5471288290583185
38305001-38310000 1.1187389467345925
38310001-38315000 0.7039234135180892
38315001-38320000 0.6178074015508768
38320001-38325000 1.646826015876239
38325001-38330000 0.5233576599466755
38330001-38335000 0.8718171502453075
38335001-38340000 1.2616414518327566
38340001-38345000 0.5853503761583873
38345001-38350000 3.069089501219672
38350001-38355000 1.1298324936629933
38355001-38360000 0.28298641953414283
38360001-38365000 0.45432601370221926
38365001-38370000 0.892081523437442
38370001-38375000 0.9862027202114197
38375001-38380000 0.5730500442498014
38380001-38385000 0.46246594825712944
38385001-38390000 0.42101541008454757
38390001-38395000 0.6839213034355649
38395001-38400000 0.9669370380377753
38400001-38405000 0.564860646879556
38405001-38410000 0.6396607042815685
38410001-38415000 0.632683415676297
38415001-38420000 1.073252273212705
38420001-38425000 1.8942822338690875
38425001-38430000 0.46477143336795107
38430001-38435000 0.6253653716008004
38435001-38440000 0.6573765697011568
38440001-38445000 0.40085768989085363
38445001-38450000 1.033003363381692
38450001-38455000 3.0027850647108023
38455001-38460000 0.5182457511744455
38460001-38465000 0.45091876381020446
38465001-38470000 0.575225609306294
38470001-38475000 0.6086418396938434
38475001-38480000 0.5802955244881971
38480001-38485000 0.6015902637810805
38485001-38490000 0.6077362376576173
38490001-38495000 0.3670796711142588
38495001-38500000 0.5129780976646927
38500001-38505000 1.0350156240010944
38505001-38510000 1.4876612948867312
38510001-38515000 1.559636093278438
38515001-38520000 0.875293792184531
38520001-38525000 0.7275596113082918
38525001-38530000 1.017104496812154
38530001-38535000 1.2924381272605652
38535001-38540000 0.4660876124859352
38540001-38545000 0.5273003169766928
38545001-38550000 0.7924807476278902
38550001-38555000 0.4363712017719309
38555001-38560000 0.5293444802706075
38560001-38565000 1.416172877003315
38565001-38570000 1.273017143948602
38570001-38575000 0.7141787376145285
38575001-38580000 0.8223513862577211
38580001-38585000 0.6823646485506725
38585001-38590000 0.4670893506865168
38590001-38595000 0.5198678746446896
38595001-38600000 0.8802056191868025
38600001-38605000 1.3858347001690696
38605001-38610000 0.777497189828029
38610001-38615000 0.5562533738111838
38615001-38620000 0.5955120555012109
38620001-38625000 0.5137202893211229
38625001-38630000 0.7685882825766897
38630001-38635000 1.3197874695615082
38635001-38640000 0.5777655153581079
38640001-38645000 0.6991863666784738
38645001-38650000 0.6666353640820916
38650001-38655000 0.5766448416408212
38655001-38660000 2.3108198149908827
38660001-38665000 0.5463517477312002
38665001-38670000 0.3230533005122533
38670001-38675000 0.5051144446664692
38675001-38680000 0.5601028413971902
38680001-38685000 0.8326773205200806
38685001-38690000 0.4256875427953616
38690001-38695000 0.3307437083827291
38695001-38700000 0.7178788913746295
38700001-38705000 1.0115712065057327
38705001-38710000 0.6334072006981816
38710001-38715000 2.174004892841047
38715001-38720000 1.2807852642441813
38720001-38725000 0.35181240004366654
38725001-38730000 0.7106690712571039
38730001-38735000 1.2281281430502653
38735001-38740000 1.1439676876797906
38740001-38745000 0.8292746632377932
38745001-38750000 0.7614262666783082
38750001-38755000 1.3647103090182164
38755001-38760000 0.9011687930594404
38760001-38765000 0.596472049916646
38765001-38770000 3.0412268830176434
38770001-38775000 1.4058775919825217
38775001-38780000 0.6305937296274519
38780001-38785000 0.5625149727202067
38785001-38790000 0.4143805995222631
38790001-38795000 0.586857727835227
38795001-38800000 0.5436516412811396
38800001-38805000 0.4731022931888494
38805001-38810000 0.6022478560384714
38810001-38815000 0.8351950945150224
38815001-38820000 0.5432919674818084
38820001-38825000 0.47013287293539635
38825001-38830000 0.7415946800802719
38830001-38835000 0.7934282591908365
38835001-38840000 0.640885534559943
38840001-38845000 2.1250894607437485
38845001-38850000 2.1699445433908857
38850001-38855000 0.7553354558383175
38855001-38860000 1.1277751576980772
38860001-38865000 1.2929492912465927
38865001-38870000 0.6597448732422534
38870001-38875000 0.5945262834568927
38875001-38880000 0.31427488377719737
38880001-38885000 0.2177038877384784
38885001-38890000 0.3736980044576174
38890001-38895000 0.8763875531708448
38895001-38900000 0.49710504765081065
38900001-38905000 0.22933004777714708
38905001-38910000 0.4673736794737055
38910001-38915000 0.4264269779243958
38915001-38920000 0.15163861995549738
38920001-38925000 0.13762592483789052
38925001-38930000 1.9441322072855705
38930001-38935000 1.7154610451140513
38935001-38940000 0.44155599694238895
38940001-38945000 0.5046233969081494
38945001-38950000 0.38968941282248126
38950001-38955000 0.557893504169104
38955001-38960000 0.7275952669476096
38960001-38965000 0.5437928961939651
38965001-38970000 0.3915675805543413
38970001-38975000 0.7437388076079432
38975001-38980000 0.49172919934020076
38980001-38985000 0.34735027763122367
38985001-38990000 0.46464467261202735
38990001-38995000 0.40792911778304336
38995001-39000000 0.5492972027329226
39000001-39005000 0.49359698961256127
39005001-39010000 1.0453335315355292
39010001-39015000 1.4136753480096396
39015001-39020000 0.42507875233537784
39020001-39025000 0.40249530074172596
39025001-39030000 1.6944404644017472
39030001-39035000 1.3298374903194203
39035001-39040000 0.5084586005938166
39040001-39045000 0.7006442020330733
39045001-39050000 1.0430482132875494
39050001-39055000 0.8435736509810073
39055001-39060000 0.568771893104543
39060001-39065000 0.5808365277862846
39065001-39070000 0.6593588624918049
39070001-39075000 0.7438823640035312
39075001-39080000 0.5782984165658336
39080001-39085000 0.6992839666830613
39085001-39090000 0.7823739137715664
39090001-39095000 0.6344642422735216
39095001-39100000 0.6499186422542408
39100001-39105000 0.5901739797758937
39105001-39110000 0.6923932377237952
39110001-39115000 0.5960423166328698
39115001-39120000 0.34276812734797985
39120001-39125000 1.3291984794195373
39125001-39130000 1.1949631890508379
39130001-39135000 0.4335772214004295
39135001-39140000 0.6594595580440998
39140001-39145000 0.9865936516228956
39145001-39150000 1.0433081052535342
39150001-39155000 1.1302065653094753
39155001-39160000 1.717543883768652
39160001-39165000 0.8838706187694604
39165001-39170000 0.6130612662049381
39170001-39175000 0.6087196178498913
39175001-39180000 0.5227549324469408
39180001-39185000 0.32773671784763625
39185001-39190000 0.25859551894598326
39190001-39195000 0.4128121343324956
39195001-39200000 0.6880251717251313
39200001-39205000 0.33232383417736916
39205001-39210000 0.1001531172472405
39210001-39215000 0.1372334711404146
39215001-39220000 0.5821560062922744
39220001-39225000 0.2763208850956473
39225001-39230000 0.41533065175299677
39230001-39235000 0.3645885949471947
39235001-39240000 0.3608403273193503
39240001-39245000 0.7271596637382577
39245001-39250000 0.6446876138189367
39250001-39255000 0.6853917340850056
39255001-39260000 0.6223633200809412
39260001-39265000 0.6475363252173307
39265001-39270000 0.586004946845032
39270001-39275000 0.42536941621182955
39275001-39280000 0.5111538772723209
39280001-39285000 0.9895723542939121
39285001-39290000 0.6255159979107351
39290001-39295000 0.5078866185790031
39295001-39300000 0.6936597069927275
39300001-39305000 0.8579626773653143
39305001-39310000 0.8699488930777777
39310001-39315000 0.945710667595224
39315001-39320000 1.0961781887821922
39320001-39325000 1.0158461336258415
39325001-39330000 0.9928628968560186
39330001-39335000 0.48073438764865367
39335001-39340000 0.25579662453518
39340001-39345000 0.4630943411645165
39345001-39350000 0.7400515245707595
39350001-39355000 0.6878912549036814
39355001-39360000 0.6205131585393088
39360001-39365000 0.44042629717937337
39365001-39370000 2.034352012214595
39370001-39375000 0.9758954063062749
39375001-39380000 0.4082277708144847
39380001-39385000 0.6471728368682285
39385001-39390000 1.0788849640719111
39390001-39395000 1.1117987858958809
39395001-39400000 1.2476663170044413
39400001-39405000 1.1927947344403815
39405001-39410000 0.6903051861121935
39410001-39415000 3.1653215176709466
39415001-39420000 3.1926581203992024
39420001-39425000 0.679064560723407
39425001-39430000 0.7647979636543845
39430001-39435000 0.778813445988318
39435001-39440000 1.0083291709512807
39440001-39445000 1.2682908768352124
39445001-39450000 2.566197554183774
39450001-39455000 2.9076035309633443
39455001-39460000 1.096941525261857
39460001-39465000 4.442022398497741
39465001-39470000 12.12541296891796
39470001-39475000 0.8280466988141137
39475001-39480000 0.7298285720821998
39480001-39485000 0.6279300412461505
39485001-39490000 0.8487946573142028
39490001-39495000 2.3063542233195413
39495001-39500000 0.790074611102923
39500001-39505000 0.5893531562037266
39505001-39510000 0.7218489385732729
39510001-39515000 0.6020717531955658
39515001-39520000 0.12121853212994414
39520001-39525000 0.22512814277748303
39525001-39530000 0.6554667560361084
39530001-39535000 0.27400005099741676
39535001-39540000 0.4138856621246173
39540001-39545000 0.3499199020443767
39545001-39550000 0.33285172614603536
39550001-39555000 0.43204408158158386
39555001-39560000 0.6050167236959368
39560001-39565000 0.7017093892021558
39565001-39570000 0.49618823829506764
39570001-39575000 0.44068188213403275
39575001-39580000 0.7753308236218966
39580001-39585000 0.5182409500296603
39585001-39590000 0.5386986287625618
39590001-39595000 0.8567968015217796
39595001-39600000 0.5447089334838693
39600001-39605000 0.4125736794328029
39605001-39610000 0.42636536460865837
39610001-39615000 0.6905614725950142
39615001-39620000 0.8377331509847423
39620001-39625000 0.7080610193066821
39625001-39630000 0.5854120913802908
39630001-39635000 0.4829104906823671
39635001-39640000 0.5536161069218635
39640001-39645000 0.9364747808565655
39645001-39650000 0.591826985033938
39650001-39655000 0.4561307750201207
39655001-39660000 1.2333875261071352
39660001-39665000 0.8570144115798136
39665001-39670000 0.8068506813454055
39670001-39675000 0.8756109494303856
39675001-39680000 0.7321681326490207
39680001-39685000 0.8826573665642634
39685001-39690000 0.8041159041004988
39690001-39695000 1.1127902594015244
39695001-39700000 1.1051929041577504
39700001-39705000 0.6478637366308488
39705001-39710000 0.3798989467757791
39710001-39715000 0.6306436529791227
39715001-39720000 1.0534535753645253
39720001-39725000 0.6562888974460761
39725001-39730000 0.8503041229931727
39730001-39735000 0.9935196288060395
39735001-39740000 0.5043820902786367
39740001-39745000 0.4640401757435113
39745001-39750000 0.6200267456068456
39750001-39755000 0.5239374223342803
39755001-39760000 0.5512363366978087
39760001-39765000 0.7823785204774061
39765001-39770000 0.8219211577301643
39770001-39775000 0.7021256848645636
39775001-39780000 0.6923579322882049
39780001-39785000 1.0357891548245612
39785001-39790000 0.694220479116132
39790001-39795000 0.624317517691719
39795001-39800000 0.685675326503194
39800001-39805000 0.45011957290913557
39805001-39810000 0.7476801709553148
39810001-39815000 0.7184035318517873
39815001-39820000 0.6558446912753522
39820001-39825000 1.076893694865009
39825001-39830000 0.895379473156357
39830001-39835000 0.745017210185161
39835001-39840000 0.7833464487880138
39840001-39845000 0.7585387330206151
39845001-39850000 0.6840152256745733
39850001-39855000 0.6014144760485195
39855001-39860000 0.5666757066919226
39860001-39865000 0.5303326271611201
39865001-39870000 1.5945185545497054
39870001-39875000 0.8099368638590854
39875001-39880000 0.42647526548129044
39880001-39885000 0.6013667044025484
39885001-39890000 0.3447304165347874
39890001-39895000 2.6454954777386015
39895001-39900000 0.9505782703311212
39900001-39905000 0.6170560576060808
39905001-39910000 1.4576308586073958
39910001-39915000 0.9687273853125421
39915001-39920000 1.6812480791308362
39920001-39925000 1.1683388980209841
39925001-39930000 0.670807063416585
39930001-39935000 0.6772128603235686
39935001-39940000 0.7845999677388048
39940001-39945000 0.8616748846513049
39945001-39950000 0.7170975627757274
39950001-39955000 0.6964254530405113
39955001-39960000 0.5052312777451948
39960001-39965000 0.43835089359084917
39965001-39970000 0.5579107512205923
39970001-39975000 0.7743983054584707
39975001-39980000 0.4312750883954641
39980001-39985000 0.2885405462837096
39985001-39990000 0.414119136080798
39990001-39995000 0.4893592756836103
39995001-40000000 0.478591304449895
40000001-40005000 0.6457150711413537
40005001-40010000 0.5703587621200915
40010001-40015000 0.4833051205905648
40015001-40020000 0.4968081416290979
40020001-40025000 0.45091060273930555
40025001-40030000 0.6086066470808253
40030001-40035000 0.600011060308617
40035001-40040000 0.45850251309493334
40040001-40045000 0.6184773830286607
40045001-40050000 0.6045540476247477
40050001-40055000 0.5059775118080724
40055001-40060000 1.5394037837320158
40060001-40065000 0.7803080674263391
40065001-40070000 0.36043057745316165
40070001-40075000 0.4399621445885255
40075001-40080000 0.5638094276546244
40080001-40085000 0.6764884500475421
40085001-40090000 0.383115547487272
40090001-40095000 0.383552772626591
40095001-40100000 0.5528532894537286
40100001-40105000 0.4049801028418984
40105001-40110000 0.470340047370757
40110001-40115000 0.6542923337754348
40115001-40120000 0.6936998130367382
40120001-40125000 0.6924998051492562
40125001-40130000 0.49444789915519577
40130001-40135000 0.7696567082119352
40135001-40140000 0.9074007927526628
40140001-40145000 0.6466673817302152
40145001-40150000 0.9098444374174377
40150001-40155000 1.1232663829161715
40155001-40160000 0.6325526420458559
40160001-40165000 0.3981037052840086
40165001-40170000 0.36868266756881957
40170001-40175000 0.6080309536958598
40175001-40180000 1.6292160300651541
40180001-40185000 1.3010325776368998
40185001-40190000 0.9372456584318236
40190001-40195000 1.037458783647182
40195001-40200000 3.0489995925640723
40200001-40205000 1.2531336193056832
40205001-40210000 0.4304008047127821
40210001-40215000 0.5002355944800465
40215001-40220000 0.6172582155766775
40220001-40225000 0.7904912718756919
40225001-40230000 0.772859425344324
40230001-40235000 0.6272473181988579
40235001-40240000 0.6316876198788987
40240001-40245000 1.3144907438315985
40245001-40250000 2.3085484538668926
40250001-40255000 0.5225257261814495
40255001-40260000 0.521626577971999
40260001-40265000 0.7189394450871116
40265001-40270000 0.5620490888256563
40270001-40275000 0.5984671192066324
40275001-40280000 0.5015818962120827
40280001-40285000 0.5431386084887406
40285001-40290000 0.38706710596405586
40290001-40295000 0.4531719166703645
40295001-40300000 0.4314307022991182
40300001-40305000 0.2745976659493415
40305001-40310000 0.4549179429205579
40310001-40315000 0.6409914903198847
40315001-40320000 1.0406204606950296
40320001-40325000 2.6219715854510013
40325001-40330000 1.2473557588708626
40330001-40335000 0.8865171470966813
40335001-40340000 0.7454740558805021
40340001-40345000 0.3821735190624308
40345001-40350000 0.5487614338421504
40350001-40355000 0.23120399156318924
40355001-40360000 0.1814028299531209
40360001-40365000 0.7182068058485933
40365001-40370000 0.8192250964220316
40370001-40375000 0.6244283309041427
40375001-40380000 0.8655878569743137
40380001-40385000 0.6278423553640005
40385001-40390000 0.39337815392578357
40390001-40395000 0.40371361383667015
40395001-40400000 0.2937934505446254
40400001-40405000 0.4443098582609184
40405001-40410000 0.737069065848555
40410001-40415000 0.5409907932188642
40415001-40420000 0.679848975485512
40420001-40425000 0.4422328808061324
40425001-40430000 0.3232182332269963
40430001-40435000 0.8268438677147538
40435001-40440000 0.8805938307749769
40440001-40445000 0.25367322221097244
40445001-40450000 0.35961645066135106
40450001-40455000 0.7008036088056577
40455001-40460000 1.3832050161990825
40460001-40465000 1.0377720079298638
40465001-40470000 0.6197223570640775
40470001-40475000 5.77642280650663
40475001-40480000 1.9775952494096176
40480001-40485000 0.3138093449345259
40485001-40490000 0.46757427510973626
40490001-40495000 0.7104263118779316
40495001-40500000 0.9784565757734687
40500001-40505000 1.0710982669928992
40505001-40510000 0.6269399919823849
40510001-40515000 0.6447192552873904
40515001-40520000 3.007402789864315
40520001-40525000 1.094360489176565
40525001-40530000 0.6476125103371467
40530001-40535000 1.2663091240800108
40535001-40540000 1.2151053127762428
40540001-40545000 0.8599183068497003
40545001-40550000 0.8741924842860351
40550001-40555000 0.8482858707898591
40555001-40560000 0.5472957805190792
40560001-40565000 0.6554474043663007
40565001-40570000 0.639884374542821
40570001-40575000 0.2916508990271923
40575001-40580000 0.40663843009604117
40580001-40585000 0.6230999943204847
40585001-40590000 0.44589582956039986
40590001-40595000 0.5982969258171824
40595001-40600000 0.5736315646514997
40600001-40605000 0.56786618286683
40605001-40610000 0.5935749832950168
40610001-40615000 0.7555583115509398
40615001-40620000 0.8364252655311772
40620001-40625000 0.5213557062285927
40625001-40630000 0.29448788349746197
40630001-40635000 0.52073190012117
40635001-40640000 1.3599933688423766
40640001-40645000 0.5244998918250047
40645001-40650000 0.4743017748862444
40650001-40655000 0.5979110667789376
40655001-40660000 0.4340103018949639
40660001-40665000 0.3311384206059739
40665001-40670000 0.7548084970593768
40670001-40675000 1.0429928346975108
40675001-40680000 0.5539303684713729
40680001-40685000 0.523844186934099
40685001-40690000 0.6915239909366403
40690001-40695000 1.2439365155093594
40695001-40700000 0.8904416100225303
40700001-40705000 0.8737513032712738
40705001-40710000 1.0361339930024622
40710001-40715000 1.2302001906917845
40715001-40720000 1.0750259173159524
40720001-40725000 0.714593710908059
40725001-40730000 1.2037224778181987
40730001-40735000 1.387282541646883
40735001-40740000 0.9781684016759478
40740001-40745000 0.8811437438588371
40745001-40750000 0.7934970860301274
40750001-40755000 0.8072221161132879
40755001-40760000 0.9164312692501431
40760001-40765000 0.7695471579910922
40765001-40770000 0.6540050723097934
40770001-40775000 1.2396303687917043
40775001-40780000 1.0777419805247
40780001-40785000 0.36797744422031414
40785001-40790000 0.6992696909142817
40790001-40795000 0.6649250567645674
40795001-40800000 0.3918638150942036
40800001-40805000 0.717801572070836
40805001-40810000 0.9336791381447451
40810001-40815000 0.8665869534501356
40815001-40820000 0.5317015319403026
40820001-40825000 0.6597710461562744
40825001-40830000 0.7786582400084496
40830001-40835000 0.5022254838838648
40835001-40840000 0.5257852356505389
40840001-40845000 0.6632476220149841
40845001-40850000 0.4082555288998823
40850001-40855000 0.14299793965371135
40855001-40860000 0.244301026163083
40860001-40865000 0.8445825370047658
40865001-40870000 0.04624239895945402
40870001-40875000 0.18405448900140234
40875001-40880000 0.5261671035639566
40880001-40885000 0.3361592341107135
40885001-40890000 0.5766822020884135
40890001-40895000 0.544252864459238
40895001-40900000 0.8331197818890537
40900001-40905000 0.10301605192202958
40905001-40910000 0.09108174704401652
40910001-40915000 0.46801185444673715
40915001-40920000 0.69462366908017
40920001-40925000 1.7434328955951417
40925001-40930000 0.9406567112925059
40930001-40935000 0.7090792724134991
40935001-40940000 0.6878376976844547
40940001-40945000 0.9139253262416107
40945001-40950000 0.6040391614247776
40950001-40955000 0.7061211270521678
40955001-40960000 1.3397020666092985
40960001-40965000 0.5700344924662364
40965001-40970000 0.3044384369435597
40970001-40975000 0.6435885192543744
40975001-40980000 0.9878412016427726
40980001-40985000 0.3065358168867503
40985001-40990000 1.83019381641187
40990001-40995000 3.869463738087525
40995001-41000000 0.5989262264208511
41000001-41005000 1.0001135950007571
41005001-41010000 1.797071437712126
41010001-41015000 0.7206553756460938
41015001-41020000 0.5368380326706857
41020001-41025000 0.7411524316232646
41025001-41030000 1.0987174289515864
41030001-41035000 0.6678118286737336
41035001-41040000 0.5465763344598208
41040001-41045000 0.722828304479353
41045001-41050000 0.4728536754874534
41050001-41055000 1.0219113855227784
41055001-41060000 1.4141187314161778
41060001-41065000 0.516018341227163
41065001-41070000 0.8584381832490933
41070001-41075000 0.8202567666836529
41075001-41080000 0.6207599853057022
41080001-41085000 0.6730059273293969
41085001-41090000 0.8587213876727727
41090001-41095000 0.8880736466820242
41095001-41100000 0.6099073637185377
41100001-41105000 0.6768377845203034
41105001-41110000 0.8416017748196046
41110001-41115000 0.6576375974878536
41115001-41120000 0.8204757727135067
41120001-41125000 0.7747963197758357
41125001-41130000 0.4808490080670113
41130001-41135000 0.73635791130847
41135001-41140000 0.9209648896879667
41140001-41145000 1.4245691853042641
41145001-41150000 2.919404947443111
41150001-41155000 3.1801288738032465
41155001-41160000 1.52835871117255
41160001-41165000 0.9309072232997658
41165001-41170000 1.669488796049228
41170001-41175000 1.0425822515239365
41175001-41180000 1.0379815772912206
41180001-41185000 1.3262393446363399
41185001-41190000 0.7326607872138057
41190001-41195000 0.8915314376103228
41195001-41200000 1.3576875124193084
41200001-41205000 0.5672468211660913
41205001-41210000 0.4276375778282498
41210001-41215000 5.063572663311092
41215001-41220000 2.6380662679189775
41220001-41225000 0.617197377302451
41225001-41230000 0.8653495015720511
41230001-41235000 0.5419045913622997
41235001-41240000 0.6026908201654995
41240001-41245000 1.4275500141200514
41245001-41250000 1.1666818685600002
41250001-41255000 0.6077159127248234
41255001-41260000 0.7116961616990952
41260001-41265000 0.7734100318187522
41265001-41270000 0.49943656473332526
41270001-41275000 2.181326984579292
41275001-41280000 1.6564374968458764
41280001-41285000 0.6276269673959571
41285001-41290000 0.7928095999851176
41290001-41295000 0.9809064708358551
41295001-41300000 1.7041723008689793
41300001-41305000 0.7316194885778857
41305001-41310000 0.7674965430868064
41310001-41315000 1.2933855637000242
41315001-41320000 0.8221597779353804
41320001-41325000 1.03933684686345
41325001-41330000 1.4180474293410155
41330001-41335000 0.9293711340244393
41335001-41340000 0.8125930133837536
41340001-41345000 0.621342158261927
41345001-41350000 0.4542956115387202
41350001-41355000 0.9117781125976229
41355001-41360000 1.4386990275189098
41360001-41365000 0.6271285569589714
41365001-41370000 0.6154334223065021
41370001-41375000 2.5421415115264687
41375001-41380000 2.6653720422365015
41380001-41385000 0.7816162398970197
41385001-41390000 2.749201598714296
41390001-41395000 1.4408384676118309
41395001-41400000 0.36997580086046794
41400001-41405000 0.5679088098721956
41405001-41410000 1.239977116555241
41410001-41415000 2.2142287458514245
41415001-41420000 0.6075413721705941
41420001-41425000 0.559599733733747
41425001-41430000 0.7600329987816831
41430001-41435000 0.6446703848355115
41435001-41440000 0.6096880438303425
41440001-41445000 0.9651701577905846
41445001-41450000 0.6536637184617728
41450001-41455000 0.7661209330362229
41455001-41460000 3.054960279974193
41460001-41465000 1.0240873730920748
41465001-41470000 0.9225644274292467
41470001-41475000 0.882843296702353
41475001-41480000 0.821217458612747
41480001-41485000 1.2087925894255436
41485001-41490000 0.6817115229929629
41490001-41495000 0.8791606838916877
41495001-41500000 1.350171804410216
41500001-41505000 0.5823053226864933
41505001-41510000 0.5513234969654531
41510001-41515000 0.9997609993663388
41515001-41520000 1.8540019753948944
41520001-41525000 0.8473155142385185
41525001-41530000 0.48690171708571706
41530001-41535000 0.601429775062448
41535001-41540000 0.6455875091955449
41540001-41545000 0.7167054420474785
41545001-41550000 0.9379710721009189
41550001-41555000 0.6516007738375539
41555001-41560000 0.6282215902629181
41560001-41565000 0.5742599514629512
41565001-41570000 0.7798722403640546
41570001-41575000 0.7551052230318263
41575001-41580000 0.5956942918819884
41580001-41585000 0.8899890671567261
41585001-41590000 0.8762519090823334
41590001-41595000 0.7783080897946058
41595001-41600000 0.607435905947028
41600001-41605000 0.4321345589021583
41605001-41610000 0.5322720832981103
41610001-41615000 0.7527918354813636
41615001-41620000 2.136876336699579
41620001-41625000 1.2616428473157235
41625001-41630000 0.6624343676076633
41630001-41635000 0.7663119209301058
41635001-41640000 0.6862945976761132
41640001-41645000 0.7986076907947647
41645001-41650000 0.6587980650254189
41650001-41655000 0.6786017575886832
41655001-41660000 0.7060830412544888
41660001-41665000 0.688014454793085
41665001-41670000 0.5268547150009085
41670001-41675000 0.45328647045083736
41675001-41680000 0.7552792900216841
41680001-41685000 0.9085410982034792
41685001-41690000 1.6811214872069533
41690001-41695000 0.8489438155013743
41695001-41700000 0.40337882981990314
41700001-41705000 0.819595350383779
41705001-41710000 0.8059333914029816
41710001-41715000 0.3409714210781403
41715001-41720000 0.4664551981427383
41720001-41725000 0.9853546184620402
41725001-41730000 0.7617339879358449
41730001-41735000 0.9147640491173918
41735001-41740000 0.8717485138657535
41740001-41745000 0.6159806096907785
41745001-41750000 0.6018390403434133
41750001-41755000 0.5166047906746892
41755001-41760000 0.4583185527934922
41760001-41765000 0.8840308045885241
41765001-41770000 0.5723134919975262
41770001-41775000 0.5769148971008895
41775001-41780000 1.5391473604157895
41780001-41785000 0.7479517511335977
41785001-41790000 0.7177630069631663
41790001-41795000 0.6460953731524439
41795001-41800000 0.4542045806608618
41800001-41805000 0.5200595942701469
41805001-41810000 2.2070085035668914
41810001-41815000 0.8373271401488362
41815001-41820000 0.5302025760189112
41820001-41825000 0.9996387917254368
41825001-41830000 0.7825690113357405
41830001-41835000 0.9149425296866815
41835001-41840000 0.84441944012385
41840001-41845000 0.7992176722249406
41845001-41850000 0.6948106352802514
41850001-41855000 0.5849402466617748
41855001-41860000 0.5113184402865735
41860001-41865000 0.579916584925242
41865001-41870000 0.6673480929645025
41870001-41875000 0.7600245419145807
41875001-41880000 1.6075700717277845
41880001-41885000 1.0318288358136682
41885001-41890000 0.9094430048009556
41890001-41895000 1.0621409055226003
41895001-41900000 0.8372572411101956
41900001-41905000 1.185063864734542
41905001-41910000 0.7808525427855961
41910001-41915000 0.6072837932179745
41915001-41920000 0.5472626861282364
41920001-41925000 0.6177937319443945
41925001-41930000 0.6887853112158991
41930001-41935000 0.4646142539144993
41935001-41940000 0.7679724631529465
41940001-41945000 0.784995446112728
41945001-41950000 0.9448483667871422
41950001-41955000 0.17670082255535358
41955001-41960000 0.09577892890498835
41960001-41965000 1.0023450957401856
41965001-41970000 4.495972784424119
41970001-41975000 0.6834177608471298
41975001-41980000 0.6946151529350559
41980001-41985000 0.7160220051702468
41985001-41990000 0.538567027994418
41990001-41995000 0.6017504970049298
41995001-42000000 0.5938370318071294
42000001-42005000 0.392641243322314
42005001-42010000 1.9603311888269155
42010001-42015000 2.128395910708983
42015001-42020000 0.4129163472644427
42020001-42025000 0.5313491093040257
42025001-42030000 0.7414563502574666
42030001-42035000 0.6577996722541454
42035001-42040000 0.5553577471940261
42040001-42045000 0.5810185790887755
42045001-42050000 0.4909157476866224
42050001-42055000 0.7568722454864983
42055001-42060000 0.6099495281805078
42060001-42065000 0.4210340716154149
42065001-42070000 0.7152121587003741
42070001-42075000 0.7131460102294899
42075001-42080000 0.5433373593006026
42080001-42085000 1.07103911564192
42085001-42090000 0.737883457626815
42090001-42095000 0.5398895001655294
42095001-42100000 0.8895680943199228
42100001-42105000 0.538501754895436
42105001-42110000 1.1651475220078518
42110001-42115000 1.9814510759182966
42115001-42120000 0.5628002384467671
42120001-42125000 2.580890236994719
42125001-42130000 1.395705511030719
42130001-42135000 0.3979101038460316
42135001-42140000 1.0212255992334347
42140001-42145000 0.6492756294726532
42145001-42150000 0.5446066811277503
42150001-42155000 0.8218007715614891
42155001-42160000 0.6998027276348002
42160001-42165000 0.4492287599077714
42165001-42170000 0.4415852404741986
42170001-42175000 0.7847485770086023
42175001-42180000 0.5908433797161632
42180001-42185000 0.4729859856635201
42185001-42190000 0.6895481331578777
42190001-42195000 0.8243808131253515
42195001-42200000 0.9289781300117838
42200001-42205000 0.7281190275922018
42205001-42210000 1.221490094949493
42210001-42215000 0.9507743567364698
42215001-42220000 0.565547734977859
42220001-42225000 1.8096904405839496
42225001-42230000 1.2316086045173322
42230001-42235000 1.0244776971830802
42235001-42240000 1.3406578941067469
42240001-42245000 1.1955238829324664
42245001-42250000 0.9278439677828665
42250001-42255000 0.6109229136008628
42255001-42260000 0.8177088521337058
42260001-42265000 0.9627331294698472
42265001-42270000 0.6034367836513451
42270001-42275000 0.423789605427665
42275001-42280000 0.4701738022040925
42280001-42285000 0.7182419278238296
42285001-42290000 1.2808241984574846
42290001-42295000 0.9419529084652534
42295001-42300000 0.8544873674919766
42300001-42305000 2.6501117551091777
42305001-42310000 1.9416856885437055
42310001-42315000 1.3369339107850362
42315001-42320000 0.9207191623007139
42320001-42325000 1.086231555471196
42325001-42330000 1.1771544448305296
42330001-42335000 0.7013982945138834
42335001-42340000 1.867632867653131
42340001-42345000 1.1361421429554484
42345001-42350000 0.3477449632062698
42350001-42355000 1.1406410676464946
42355001-42360000 1.3270565275452708
42360001-42365000 0.3507541912358983
42365001-42370000 0.8888401706212857
42370001-42375000 0.7620201595069354
42375001-42380000 0.45405420379709804
42380001-42385000 0.8769344053241287
42385001-42390000 0.7580774857606734
42390001-42395000 0.09777235790130182
42395001-42400000 0.016627178668039783
42400001-42405000 0.07148406282798125
42405001-42410000 0.19825221108524238
42410001-42415000 0.26296381837307686
42415001-42420000 0.9570776715192153
42420001-42425000 1.5410397608072484
42425001-42430000 0.6753973459585916
42430001-42435000 0.7209940656311925
42435001-42440000 0.8473478471484226
42440001-42445000 1.141580856866027
42445001-42450000 0.7196964091311543
42450001-42455000 0.5357302294319255
42455001-42460000 0.9710184188896772
42460001-42465000 0.8110917482692058
42465001-42470000 0.7415388817017293
42470001-42475000 1.0808362661613897
42475001-42480000 0.6261593598916636
42480001-42485000 0.5054750297556297
42485001-42490000 0.5754278138212509
42490001-42495000 0.9071003010835931
42495001-42500000 0.866893428149428
42500001-42505000 0.526566425510681
42505001-42510000 0.5199469229089344
42510001-42515000 0.6588075349426085
42515001-42520000 0.6643480022757721
42520001-42525000 1.3751462807614434
42525001-42530000 5.199663147186714
42530001-42535000 1.0269503167631486
42535001-42540000 0.39150028728780145
42540001-42545000 0.5997960471735648
42545001-42550000 0.6084890782524158
42550001-42555000 0.37064968873780846
42555001-42560000 0.7180349413767163
42560001-42565000 0.845005609955671
42565001-42570000 0.7123444362953055
42570001-42575000 0.884937078274614
42575001-42580000 0.9315636633254202
42580001-42585000 0.5528185321104883
42585001-42590000 0.7305961686324077
42590001-42595000 1.2348010947992505
42595001-42600000 0.8745859797772864
42600001-42605000 1.0698793044486592
42605001-42610000 7.715381811197524
42610001-42615000 1.6480661548434903
42615001-42620000 0.5561784788866657
42620001-42625000 1.842132022602713
42625001-42630000 3.59126817363863
42630001-42635000 0.5593604254593799
42635001-42640000 1.1142036243094053
42640001-42645000 0.6522385002188641
42645001-42650000 0.5785892208400869
42650001-42655000 0.9905778850470649
42655001-42660000 0.6198352393106366
42660001-42665000 0.8805804220285367
42665001-42670000 0.8029227828637492
42670001-42675000 0.8041759898925402
42675001-42680000 0.7497831829125828
42680001-42685000 0.5483644353496658
42685001-42690000 0.5896848632975077
42690001-42695000 0.7976728434073528
42695001-42700000 0.6859433924199954
42700001-42705000 0.6830590299863075
42705001-42710000 0.8835108348168752
42710001-42715000 0.9762275296394258
42715001-42720000 0.9790698705428018
42720001-42725000 0.5434782867131047
42725001-42730000 0.5576664407358081
42730001-42735000 3.476763472296858
42735001-42740000 1.9309759966581765
42740001-42745000 0.7190311364901569
42745001-42750000 0.5885088763417266
42750001-42755000 0.7506713424435502
42755001-42760000 0.9159527193947291
42760001-42765000 1.0227727809003473
42765001-42770000 0.894652316703511
42770001-42775000 1.003134962772266
42775001-42780000 0.8344862606376824
42780001-42785000 0.5535112553604469
42785001-42790000 1.1048796769242457
42790001-42795000 0.8639292200098494
42795001-42800000 0.5972063144849757
42800001-42805000 0.5471478538673695
42805001-42810000 0.7432011080310246
42810001-42815000 0.8476134595991055
42815001-42820000 0.6519719119446254
42820001-42825000 1.7123511739309774
42825001-42830000 1.0051420428030682
42830001-42835000 0.3810625045080017
42835001-42840000 1.3335625872741497
42840001-42845000 0.8883654683644808
42845001-42850000 0.2723523417702136
42850001-42855000 0.5588586342904687
42855001-42860000 0.7922999597218928
42860001-42865000 0.8416524362623341
42865001-42870000 1.034175324188654
42870001-42875000 0.8206353950255272
42875001-42880000 0.8146781955734382
42880001-42885000 1.6583793334546848
42885001-42890000 0.9185147170311835
42890001-42895000 0.6615349293212082
42895001-42900000 0.852537311262296
42900001-42905000 0.7829558438557195
42905001-42910000 0.579303825008031
42910001-42915000 0.6179906185669527
42915001-42920000 1.2177835270342057
42920001-42925000 0.5544203095538349
42925001-42930000 0.7846064058838808
42930001-42935000 1.1171175283873866
42935001-42940000 0.970376410680007
42940001-42945000 1.5151132867287262
42945001-42950000 1.1870783008860695
42950001-42955000 1.093221446426587
42955001-42960000 1.0469444883059824
42960001-42965000 1.000835400402886
42965001-42970000 1.3530763945094992
42970001-42975000 9.04659615980123
42975001-42980000 2.115089936676253
42980001-42985000 0.9328604265115802
42985001-42990000 0.9553940825962677
42990001-42995000 1.2044352403042515
42995001-43000000 0.8847068372301325
43000001-43005000 0.7131439539977859
43005001-43010000 0.8906066563822839
43010001-43015000 1.3209853802692693
43015001-43020000 1.014253809834067
43020001-43025000 0.6310314805463841
43025001-43030000 0.6244444083336543
43030001-43035000 0.8760900931638713
43035001-43040000 1.1387623245304392
43040001-43045000 1.2436860755474721
43045001-43050000 1.3584640900800746
43050001-43055000 1.074102599313802
43055001-43060000 1.2961992831117672
43060001-43065000 0.9623690722623975
43065001-43070000 0.9644373072188068
43070001-43075000 0.9430854620053956
43075001-43080000 0.8435884677356934
43080001-43085000 1.006163405459094
43085001-43090000 1.0289245011549826
43090001-43095000 0.9606364504789268
43095001-43100000 1.0087344962582048
43100001-43105000 0.906651021151814
43105001-43110000 0.7160983848459337
43110001-43115000 0.692661982767806
43115001-43120000 0.8154090827133795
43120001-43125000 1.1450593237641729
43125001-43130000 1.0441171100746027
43130001-43135000 2.545228818522772
43135001-43140000 1.383752935701265
43140001-43145000 1.2208264666652582
43145001-43150000 2.2285557286422635
43150001-43155000 0.9971073938732868
43155001-43160000 1.0787286417677997
43160001-43165000 1.0896975871479138
43165001-43170000 1.6307727432966863
43170001-43175000 1.5444761710644097
43175001-43180000 0.7516299987134113
43180001-43185000 1.0492486363550642
43185001-43190000 1.5855878843296132
43190001-43195000 1.8588845807224845
43195001-43200000 1.8815841641147195
43200001-43205000 0.8742880964537242
43205001-43210000 1.1797299106984778
43210001-43215000 1.6104956065504499
43215001-43220000 0.9451358010799791
43220001-43225000 1.2335689518529327
43225001-43230000 2.9517085668520484
43230001-43235000 2.818787115069067
43235001-43240000 1.0054490914688354
43240001-43245000 0.6794450429146826
43245001-43250000 1.5631552786731608
43250001-43255000 1.9440767874186786
43255001-43260000 0.7231603187405736
43260001-43265000 0.9214391289546021
43265001-43270000 1.6018997427736341
43270001-43275000 0.8241811479741802
43275001-43280000 0.49700412597285487
43280001-43285000 0.8352859503635773
43285001-43290000 1.4062974235484076
43290001-43295000 1.0919126486874895
43295001-43300000 10.84244459631899
43300001-43305000 23.869748237027792
43305001-43310000 0.7731581497245461
43310001-43315000 0.9684809830653449
43315001-43320000 1.2096387882181387
43320001-43325000 1.1449521678409325
43325001-43330000 0.647020581293963
43330001-43335000 0.6016786794095123
43335001-43340000 1.5815731665126682
43340001-43345000 1.9971503986941577
43345001-43350000 1.9001423142964509
43350001-43355000 1.4523032665950524
43355001-43360000 0.6604114343083937
43360001-43365000 0.5613152664045303
43365001-43370000 0.9610910044661505
43370001-43375000 0.6765277692414008
43375001-43380000 0.40507598944596546
43380001-43385000 0.770544687755946
43385001-43390000 0.6859461860485411
43390001-43395000 0.4339948158716472
43395001-43400000 0.38682718135707467
43400001-43405000 0.7439796856470993
43405001-43410000 1.9157349146559752
43410001-43415000 0.843831012298487
43415001-43420000 1.0552646803415306
43420001-43425000 1.0894898797160137
43425001-43430000 0.7757134858305422
43430001-43435000 0.526520722037169
43435001-43440000 0.44623998547493987
43440001-43445000 0.6501165419888398
43445001-43450000 0.5961874304636587
43450001-43455000 0.48994815347799203
43455001-43460000 1.117209614186128
43460001-43465000 0.2685103816592005
43465001-43470000 0.2424608384651235
43470001-43475000 0.7797394193486951
43475001-43480000 0.4248981432229967
43480001-43485000 0.44424428826728424
43485001-43490000 0.4140720592486238
43490001-43495000 0.5397721854612779
43495001-43500000 1.1110118744816753
43500001-43505000 0.7104987650597331
43505001-43510000 0.31478422648831494
43510001-43515000 0.26776633979123854
43515001-43520000 0.3554618229758918
43520001-43525000 0.5966995039697103
43525001-43530000 0.6713180475941362
43530001-43535000 0.44424199933117464
43535001-43540000 0.3936344903285176
43540001-43545000 0.5967818164498563
43545001-43550000 0.6840115492187433
43550001-43555000 0.6645545717484062
43555001-43560000 7.349205612189468
43560001-43565000 2.059958925124492
43565001-43570000 0.7029449420963312
43570001-43575000 0.8305150781246644
43575001-43580000 1.3781937094292023
43580001-43585000 0.7219018524597878
43585001-43590000 0.4904256597600626
43590001-43595000 1.3717182983386547
43595001-43600000 0.36785971429399744
43600001-43605000 0.49322703490537967
43605001-43610000 0.43488498189921043
43610001-43615000 0.4521466783548433
43615001-43620000 1.175584543540486
43620001-43625000 0.6435720380753599
43625001-43630000 0.6307803665097707
43630001-43635000 0.3183369603460507
43635001-43640000 0.6380649292677105
43640001-43645000 0.8686407187853606
43645001-43650000 0.6491388957565377
43650001-43655000 1.114402341619994
43655001-43660000 0.6140325906012731
43660001-43665000 0.6852141117216956
43665001-43670000 0.567562822519356
43670001-43675000 0.5834107923618855
43675001-43680000 0.7029614182606034
43680001-43685000 0.5681951008194825
43685001-43690000 0.9526614087562643
43690001-43695000 0.9588042297100899
43695001-43700000 0.5102835295350215
43700001-43705000 0.575241426564937
43705001-43710000 1.2107962864413806
43710001-43715000 0.6304756992910776
43715001-43720000 0.5448491771212794
43720001-43725000 0.6390795300857692
43725001-43730000 0.5823370568920765
43730001-43735000 0.9512628232664254
43735001-43740000 0.6673773716085986
43740001-43745000 0.5347909537967315
43745001-43750000 1.1991361515125791
43750001-43755000 0.5278040781451319
43755001-43760000 0.22901070201963594
43760001-43765000 0.2608427743456511
43765001-43770000 0.5518326953579782
43770001-43775000 0.9027583806772839
43775001-43780000 0.5744797753944174
43780001-43785000 0.49287875022077676
43785001-43790000 0.7024723670512006
43790001-43795000 0.4912818956831662
43795001-43800000 0.2563216018835849
43800001-43805000 0.37368796892738826
43805001-43810000 0.6699891940973494
43810001-43815000 0.6558627048593207
43815001-43820000 0.39041057483492614
43820001-43825000 0.2500643875832451
43825001-43830000 0.4644834201092807
43830001-43835000 0.8012253238556812
43835001-43840000 0.546241345717096
43840001-43845000 0.5113527817990832
43845001-43850000 0.43909984849364425
43850001-43855000 0.5477072900336084
43855001-43860000 1.1069042129237177
43860001-43865000 1.2342252837667371
43865001-43870000 1.2274037154662523
43870001-43875000 1.190954525219717
43875001-43880000 1.149893847873077
43880001-43885000 11.381362277455429
43885001-43890000 3.755249204803291
43890001-43895000 1.568985380243106
43895001-43900000 1.1422113227868942
43900001-43905000 0.8586181055256289
43905001-43910000 1.1469978508444194
43910001-43915000 0.6971039666274959
43915001-43920000 0.5862356926591393
43920001-43925000 0.8632226891114044
43925001-43930000 1.3951252604248312
43930001-43935000 1.3398764615110839
43935001-43940000 2.035849264220703
43940001-43945000 5.414229491745963
43945001-43950000 3.6780630753568646
43950001-43955000 1.6516494896986307
43955001-43960000 1.4331168635188782
43960001-43965000 18.6222358818763
43965001-43970000 3.5909281597785525
43970001-43975000 0.727622412169636
43975001-43980000 0.9821637699741674
43980001-43985000 0.941231593826451
43985001-43990000 0.6888923133481542
43990001-43995000 0.7584873786854918
43995001-44000000 0.8225201265004008
44000001-44005000 0.7137741219259318
44005001-44010000 2.0955471802322005
44010001-44015000 1.141026801105169
44015001-44020000 0.7186246531358818
44020001-44025000 1.0612802201206049
44025001-44030000 0.5180676970856712
44030001-44035000 0.44674350095311327
44035001-44040000 0.9701903489219742
44040001-44045000 2.367150651430551
44045001-44050000 1.6241692773793694
44050001-44055000 0.7504333826503634
44055001-44060000 0.7266919342315896
44060001-44065000 0.8592558727256914
44065001-44070000 0.946154272335066
44070001-44075000 2.2881267035586004
44075001-44080000 1.2457918691374152
44080001-44085000 0.8432158324269244
44085001-44090000 1.4999506851466984
44090001-44095000 2.1375678196277885
44095001-44100000 1.6446495477287453
44100001-44105000 1.0038879239180802
44105001-44110000 0.8888156117731634
44110001-44115000 0.9815090087749195
44115001-44120000 1.086483339575964
44120001-44125000 1.1250758203314966
44125001-44130000 3.2668482519419912
44130001-44135000 7.032836963754374
44135001-44140000 3.2291067427328555
44140001-44145000 1.6716804324205619
44145001-44150000 0.9175065351443824
44150001-44155000 3.0452932011460496
44155001-44160000 2.413362922609063
44160001-44165000 0.6082387076330702
44165001-44170000 0.8047846045657204
44170001-44175000 0.7371346637993077
44175001-44180000 0.5727794445551819
44180001-44185000 1.7172370555825243
44185001-44190000 1.4168342184802183
44190001-44195000 0.7372687860278496
44195001-44200000 0.9326951277545843
44200001-44205000 0.8295962196460621
44205001-44210000 1.7205896384293042
44210001-44215000 2.163529149648696
44215001-44220000 0.9169469233370068
44220001-44225000 0.9843783245527024
44225001-44230000 1.243516113846659
44230001-44235000 0.89040873646867
44235001-44240000 2.4781386336952456
44240001-44245000 4.268984654158635
44245001-44250000 0.7841426746493197
44250001-44255000 0.7105745899157389
44255001-44260000 0.987735760060802
44260001-44265000 1.5057085782439394
44265001-44270000 0.7474275010506789
44270001-44275000 1.0121045337602153
44275001-44280000 1.4629779296734982
44280001-44285000 1.1078603777083402
44285001-44290000 1.1260226135465494
44290001-44295000 0.9346688914628035
44295001-44300000 3.8598236145945495
44300001-44305000 1.8905744567028684
44305001-44310000 0.6828034611942086
44310001-44315000 5.496582388140597
44315001-44320000 1.7965203555754745
44320001-44325000 0.46043097873591937
44325001-44330000 2.221900871791787
44330001-44335000 3.378211560299569
44335001-44340000 0.9533545104196646
44340001-44345000 0.7798447820481721
44345001-44350000 2.290073244937697
44350001-44355000 3.696759978911883
44355001-44360000 0.6659936652204104
44360001-44365000 0.6806263587130231
44365001-44370000 0.5748921023283007
44370001-44375000 0.5202425894276045
44375001-44380000 0.8958470977537254
44380001-44385000 0.9581840052651083
44385001-44390000 0.6542614643465126
44390001-44395000 0.5840032990652679
44395001-44400000 0.6318990738586635
44400001-44405000 0.46613130297487115
44405001-44410000 0.4131295096744016
44410001-44415000 0.6713298003301795
44415001-44420000 0.7057163842432269
44420001-44425000 0.6157482077405717
44425001-44430000 0.5058460364105151
44430001-44435000 0.4676217252671004
44435001-44440000 0.3846391633847747
44440001-44445000 0.2774303318394093
44445001-44450000 0.40158080013176134
44450001-44455000 0.711085999412354
44455001-44460000 0.48425126197016016
44460001-44465000 0.6814169964339234
44465001-44470000 0.5065263898570753
44470001-44475000 0.3312995575698287
44475001-44480000 0.6030279842517956
44480001-44485000 0.39416076121131793
44485001-44490000 0.3765461662934611
44490001-44495000 0.7327977775624818
44495001-44500000 0.6604444841013387
44500001-44505000 0.31132511653213035
44505001-44510000 0.3173641868046778
44510001-44515000 0.8888304084970096
44515001-44520000 0.7160440427526437
44520001-44525000 0.7857115697964382
44525001-44530000 0.9207953345023415
44530001-44535000 0.4593445335400055
44535001-44540000 0.5870883487698115
44540001-44545000 0.46088103965408805
44545001-44550000 0.2612554536427389
44550001-44555000 0.09071306025753154
44555001-44560000 0.30956930265007954
44560001-44565000 1.0065509779530877
44565001-44570000 0.5865933379622801
44570001-44575000 1.2586263483347289
44575001-44580000 0.5827725585511994
44580001-44585000 0.45603233019842837
44585001-44590000 0.6607409068292824
44590001-44595000 1.4190913713976816
44595001-44600000 0.9422378215832304
44600001-44605000 0.4708537043747795
44605001-44610000 0.7766126430604647
44610001-44615000 0.5872458252809577
44615001-44620000 0.46188086652061133
44620001-44625000 0.5938921285671551
44625001-44630000 0.4248794653918475
44630001-44635000 0.3524680973058092
44635001-44640000 0.5374893194995208
44640001-44645000 0.9148729586301936
44645001-44650000 0.3885127671047778
44650001-44655000 0.3805418938577612
44655001-44660000 0.7042928760220468
44660001-44665000 0.6750080908591871
44665001-44670000 0.6201598821713844
44670001-44675000 0.6137442459770535
44675001-44680000 0.6667812274455989
44680001-44685000 0.6737526799181948
44685001-44690000 0.6602229086681344
44690001-44695000 0.3791467403992963
44695001-44700000 0.5735952545623342
44700001-44705000 0.7737324230524096
44705001-44710000 0.4286326555393489
44710001-44715000 0.6595241660409441
44715001-44720000 0.5477634423409873
44720001-44725000 0.5213938789853912
44725001-44730000 0.5015993172159703
44730001-44735000 0.4750431616589434
44735001-44740000 0.5117274621041422
44740001-44745000 1.084860871512312
44745001-44750000 1.8767913968543704
44750001-44755000 0.663371029121744
44755001-44760000 0.6247359334668688
44760001-44765000 0.7264989985674318
44765001-44770000 0.7094914160844458
44770001-44775000 1.2051579163698318
44775001-44780000 1.03390338490762
44780001-44785000 0.7730382168597534
44785001-44790000 1.0311410647133668
44790001-44795000 0.6313369712891123
44795001-44800000 0.9306474452115853
44800001-44805000 0.954214533133044
44805001-44810000 0.40558475536314026
44810001-44815000 0.5415297628906703
44815001-44820000 0.7797669035253617
44820001-44825000 0.6113869822096956
44825001-44830000 0.7544069882165736
44830001-44835000 1.0326445608156853
44835001-44840000 0.8036824744128438
44840001-44845000 0.6042198079839628
44845001-44850000 0.5750421647825338
44850001-44855000 0.7275400665742146
44855001-44860000 0.6784539472595281
44860001-44865000 0.5492331670060993
44865001-44870000 1.1443630203919424
44870001-44875000 1.047328621861433
44875001-44880000 0.4058296127075602
44880001-44885000 0.46193745042144807
44885001-44890000 0.712490014261017
44890001-44895000 0.589926624490804
44895001-44900000 0.5643901840124703
44900001-44905000 0.894329591545207
44905001-44910000 1.234338972954831
44910001-44915000 1.0744039044481695
44915001-44920000 1.1835782274726212
44920001-44925000 2.2874795211850656
44925001-44930000 1.709378581595167
44930001-44935000 0.9730948146187979
44935001-44940000 4.010900481758478
44940001-44945000 5.993609651698013
44945001-44950000 0.9740025044734167
44950001-44955000 1.054168210994299
44955001-44960000 0.43555740885590843
44960001-44965000 0.2471531319864799
44965001-44970000 0.518858734159303
44970001-44975000 1.1823797215367955
44975001-44980000 0.8765111236348067
44980001-44985000 0.9171526562744361
44985001-44990000 0.873530003162936
44990001-44995000 0.631715446067407
44995001-45000000 0.601736732969438
45000001-45005000 0.48682023366479077
45005001-45010000 2.1017085779533358
45010001-45015000 6.682471772671252
45015001-45020000 1.0175795676752541
45020001-45025000 1.369186739849662
45025001-45030000 2.4847694551601425
45030001-45035000 1.7955266183235368
45035001-45040000 1.119691727935285
45040001-45045000 1.0366594247486924
45045001-45050000 0.923503851201354
45050001-45055000 1.0763880354437156
45055001-45060000 1.5457977083313186
45060001-45065000 0.8306642196933879
45065001-45070000 0.576878022513174
45070001-45075000 0.9316817403190767
45075001-45080000 1.0476305018724024
45080001-45085000 1.0510666988290343
45085001-45090000 1.7789880519214463
45090001-45095000 0.9338809968800249
45095001-45100000 0.5365542067961302
45100001-45105000 1.6441671555144177
45105001-45110000 5.2371889547776425
45110001-45115000 0.5985168275218495
45115001-45120000 1.0087732247814094
45120001-45125000 3.0955413983856306
45125001-45130000 2.773687968344025
45130001-45135000 1.3018864603063767
45135001-45140000 0.7148398231015678
45140001-45145000 1.0595296716231373
45145001-45150000 0.880190846002488
45150001-45155000 0.5946907035157522
45155001-45160000 0.8117737618257383
45160001-45165000 0.6072430886423699
45165001-45170000 1.0692584734227886
45170001-45175000 1.2497203413623874
45175001-45180000 0.7979130886898758
45180001-45185000 0.4079938320776186
45185001-45190000 0.5164098298735993
45190001-45195000 0.6531133354098151
45195001-45200000 0.4252879018159188
45200001-45205000 0.5770445424096718
45205001-45210000 0.8029048497663044
45210001-45215000 1.7170113582726034
45215001-45220000 1.1289644808411552
45220001-45225000 1.1547920154448927
45225001-45230000 2.4955623005308527
45230001-45235000 1.1755179453716327
45235001-45240000 0.8734585921356655
45240001-45245000 1.1456097886237546
45245001-45250000 0.9966945772023912
45250001-45255000 1.9387359257082575
45255001-45260000 1.2965844170613683
45260001-45265000 0.460032233832773
45265001-45270000 0.54877284622096
45270001-45275000 0.9854233664843352
45275001-45280000 0.9101263155282567
45280001-45285000 0.7785628098355369
45285001-45290000 0.5436426527836765
45290001-45295000 0.49311496695287216
45295001-45300000 0.6797081734753508
45300001-45305000 1.3567789628964406
45305001-45310000 0.7555776632926269
45310001-45315000 0.8242486586952203
45315001-45320000 1.5465295016038647
45320001-45325000 0.6398580348201773
45325001-45330000 0.49520718618478865
45330001-45335000 0.6229774017164984
45335001-45340000 0.9492060993079037
45340001-45345000 0.7177549085889379
45345001-45350000 0.7018780765207296
45350001-45355000 0.8017364733333482
45355001-45360000 0.6409852548648499
45360001-45365000 0.6969290508702518
45365001-45370000 0.4907025432837808
45370001-45375000 0.5703145952184607
45375001-45380000 3.499432790167625
45380001-45385000 0.670050831834468
45385001-45390000 0.6667536945303247
45390001-45395000 1.0664570122449448
45395001-45400000 0.3679560038538246
45400001-45405000 0.4382397335275645
45405001-45410000 0.7333814472081047
45410001-45415000 1.2238244174133908
45415001-45420000 0.7404662731517503
45420001-45425000 0.5745372289253109
45425001-45430000 0.7996230788506166
45430001-45435000 0.6433232101763168
45435001-45440000 0.6699916636292201
45440001-45445000 0.8272706933418297
45445001-45450000 0.7326097398540588
45450001-45455000 0.5958345414227447
45455001-45460000 0.6165218351334131
45460001-45465000 0.976509609825452
45465001-45470000 0.6953519377394982
45470001-45475000 0.29038243063503427
45475001-45480000 0.2651450726751193
45480001-45485000 8.38140723707615
45485001-45490000 1.8729383820304328
45490001-45495000 0.5141389284112587
45495001-45500000 0.7747480812667943
45500001-45505000 1.082204195275142
45505001-45510000 1.2012234768222645
45510001-45515000 1.0248252682749324
45515001-45520000 1.1374904860107402
45520001-45525000 1.0679958831575849
45525001-45530000 1.3161697014547293
45530001-45535000 1.4491371258061985
45535001-45540000 0.7182794923428414
45540001-45545000 0.7120263553067139
45545001-45550000 10.078575451737526
45550001-45555000 3.3013752683024506
45555001-45560000 1.6089662718541478
45560001-45565000 1.5550464699196773
45565001-45570000 1.1657664850403713
45570001-45575000 1.6341997426523995
45575001-45580000 1.9641931557968582
45580001-45585000 1.1006718064887697
45585001-45590000 1.4590254594722902
45590001-45595000 7.858449433495093
45595001-45600000 1.708505514334118
45600001-45605000 0.9407580319728504
45605001-45610000 1.0051471960978646
45610001-45615000 13.379003548527228
45615001-45620000 3.46068533910641
45620001-45625000 0.9558284367467327
45625001-45630000 1.2605981392605525
45630001-45635000 1.1428688796475892
45635001-45640000 8.338130951762151
45640001-45645000 4.504450830222033
45645001-45650000 1.001548218784559
45650001-45655000 1.423108239146673
45655001-45660000 1.7808111024714632
45660001-45665000 1.2996815929985877
45665001-45670000 0.9312509288914969
45670001-45675000 1.0275085808263618
45675001-45680000 1.0266051171299388
45680001-45685000 1.1076918120036077
45685001-45690000 1.102645159855115
45690001-45695000 0.8209812796854344
45695001-45700000 0.8469131369080399
45700001-45705000 2.104033120597432
45705001-45710000 1.812401588475084
45710001-45715000 2.162664983676247
45715001-45720000 12.727462640159896
45720001-45725000 1.665924576204898
45725001-45730000 1.3931890246202103
45730001-45735000 1.591415685780493
45735001-45740000 1.5515824169926384
45740001-45745000 1.5553283018891746
45745001-45750000 1.5049922124577007
45750001-45755000 14.122539443373057
45755001-45760000 6.151238860335754
45760001-45765000 0.4756530070395104
45765001-45770000 0.6696648299156497
45770001-45775000 1.4435864620124645
45775001-45780000 1.503733232610991
45780001-45785000 1.014980915649568
45785001-45790000 0.9889085157762174
45790001-45795000 0.9295607274492319
45795001-45800000 1.2977388148281053
45800001-45805000 0.8835260891060599
45805001-45810000 0.6331794123343694
45810001-45815000 0.7636408057141748
45815001-45820000 18.129591052016213
45820001-45825000 6.559632883222962
45825001-45830000 0.7158243422213074
45830001-45835000 0.9935187265300319
45835001-45840000 1.023288965947883
45840001-45845000 1.8793114813418552
45845001-45850000 1.8256308503644236
45850001-45855000 0.9190509078309305
45855001-45860000 0.7155224013629411
45860001-45865000 1.1460542203578699
45865001-45870000 2.9642291667080536
45870001-45875000 4.530685316042566
45875001-45880000 4.620653822611036
45880001-45885000 1.5646738276671353
45885001-45890000 1.3116381652714582
45890001-45895000 0.6544868519212743
45895001-45900000 1.2809306607824784
45900001-45905000 5.025478127908396
45905001-45910000 0.39449031729399675
45910001-45915000 1.663984641111837
45915001-45920000 2.5663422154955464
45920001-45925000 1.0618636137402555
45925001-45930000 1.322112734659532
45930001-45935000 0.731381103745263
45935001-45940000 0.7784103704228015
45940001-45945000 2.8684888728820224
45945001-45950000 2.2121272657593436
45950001-45955000 0.940139226344362
45955001-45960000 0.7787874835549611
45960001-45965000 0.5151339331536077
45965001-45970000 0.5834704479486378
45970001-45975000 0.6723863761261342
45975001-45980000 0.8138256671762468
45980001-45985000 0.8097854239675375
45985001-45990000 0.5875456919086584
45990001-45995000 0.7777291636499178
45995001-46000000 0.6861803898069239
46000001-46005000 0.4893205349166938
46005001-46010000 0.774199013507158
46010001-46015000 1.074721950499332
46015001-46020000 0.25041830973035645
46020001-46025000 0.20094771886682553
46025001-46030000 0.45601868029118325
46030001-46035000 0.4539653503470605
46035001-46040000 0.3315350645828907
46040001-46045000 0.6802355126252942
46045001-46050000 0.835699643290928
46050001-46055000 0.48810939916383317
46055001-46060000 0.3426024293470687
46060001-46065000 0.6361909849844336
46065001-46070000 0.8613526893664089
46070001-46075000 0.5758810568537808
46075001-46080000 0.6699930024870518
46080001-46085000 0.385758442982857
46085001-46090000 0.6084015915438836
46090001-46095000 0.8505284003909369
46095001-46100000 0.5423858318751587
46100001-46105000 0.9173513150553554
46105001-46110000 1.6966031959130476
46110001-46115000 0.9929257374973277
46115001-46120000 1.0180321223188158
46120001-46125000 1.4165643227524656
46125001-46130000 0.7890964581798035
46130001-46135000 0.6745666737614687
46135001-46140000 1.489599531165233
46140001-46145000 1.2977238113363767
46145001-46150000 0.79435179961101
46150001-46155000 2.7566409130009926
46155001-46160000 2.2741676673237983
46160001-46165000 0.649698190771331
46165001-46170000 0.6528005610639197
46170001-46175000 0.7287236266011924
46175001-46180000 1.002649200989947
46180001-46185000 0.7570790143434394
46185001-46190000 0.5812765869042911
46190001-46195000 0.7764062688406017
46195001-46200000 1.2178556652072203
46200001-46205000 2.681749772146183
46205001-46210000 4.4995620577540505
46210001-46215000 1.554454463862381
46215001-46220000 1.0621704869236095
46220001-46225000 1.138914782245441
46225001-46230000 1.0817370626147258
46230001-46235000 1.3656661775432852
46235001-46240000 1.5517660016972372
46240001-46245000 1.4559124680138007
46245001-46250000 0.8644980788009811
46250001-46255000 4.813294337320273
46255001-46260000 24.786606409963735
46260001-46265000 1.1907067820219703
46265001-46270000 1.7383814791519028
46270001-46275000 2.5812758138868905
46275001-46280000 1.219095631090802
46280001-46285000 3.4924679162676786
46285001-46290000 3.1082766552095427
46290001-46295000 1.443461491891414
46295001-46300000 3.4005420632386016
46300001-46305000 2.827118386113835
46305001-46310000 4.794379762669592
46310001-46315000 6.055900326060427
46315001-46320000 1.5466262147917424
46320001-46325000 0.9482021170954914
46325001-46330000 1.4163694301364989
46330001-46335000 1.7100867592320477
46335001-46340000 1.0687065312020028
46340001-46345000 2.3767411265852094
46345001-46350000 12.274738322445948
46350001-46355000 2.069317500487052
46355001-46360000 3.6204235721324523
46360001-46365000 5.124120381941718
46365001-46370000 1.944423831239422
46370001-46375000 2.46215507647719
46375001-46380000 1.8587926232542538
46380001-46385000 1.9363969077239163
46385001-46390000 1.9357316573977705
46390001-46395000 1.6285350608057596
46395001-46400000 3.4461587122992694
46400001-46405000 2.626723774511185
46405001-46410000 0.8531247635467721
46410001-46415000 0.6781938270982019
46415001-46420000 0.28927317836326877
46420001-46425000 0.04336144183177131
46425001-46430000 0.10721093929718195
46430001-46435000 0.8659318317128832
46435001-46440000 0.5660433060142506
46440001-46445000 0.8250998601074405
46445001-46450000 1.2853722599427546
46450001-46455000 1.842296756477743
46455001-46460000 2.8066937535090606
46460001-46465000 1.0492003840652429
46465001-46470000 1.7446361811241364
46470001-46475000 3.5382560382800285
46475001-46480000 0.7940569110518879
46480001-46485000 0.5861789281614986
46485001-46490000 1.5468765634095478
46490001-46495000 2.6080298089883565
46495001-46500000 1.412257599414638
46500001-46505000 3.1265305723079484
46505001-46510000 3.732988274575048
46510001-46515000 2.15977253179584
46515001-46520000 1.494669011175935
46520001-46525000 0.8097820192714518
46525001-46530000 4.056706499805798
46530001-46535000 5.073313114782848
46535001-46540000 1.9814533822237506
46540001-46545000 3.634887763375584
46545001-46550000 10.099692747819821
46550001-46555000 15.398156039886489
46555001-46560000 2.1990890153443745
46560001-46565000 1.1502364076910463
46565001-46570000 0.8383821432110443
46570001-46575000 0.6728329959425258
46575001-46580000 0.7995122821888576
46580001-46585000 0.7678843105396141
46585001-46590000 0.6170617634353334
46590001-46595000 0.8487280137643702
46595001-46600000 1.2148893968890981
46600001-46605000 1.2112502233622156
46605001-46610000 0.9504248621414046
46610001-46615000 0.7977955363776897
46615001-46620000 0.5192976626172193
46620001-46625000 0.6389412080054973
46625001-46630000 0.9189100493958299
46630001-46635000 0.4608326337254826
46635001-46640000 0.6944533075767533
46640001-46645000 0.6147076769779851
46645001-46650000 0.480856923591974
46650001-46655000 0.8519363864275289
46655001-46660000 0.6833637607594454
46660001-46665000 0.7366242194219806
46665001-46670000 0.7389184750519642
46670001-46675000 0.6805225712368642
46675001-46680000 0.7773562362552778
46680001-46685000 0.54373443869266
46685001-46690000 0.4659953940636569
46690001-46695000 0.7254218985227593
46695001-46700000 0.9415908515708932
46700001-46705000 0.4559960303376793
46705001-46710000 0.47552898551113404
46710001-46715000 0.9056978544954888
46715001-46720000 0.5562824624901359
46720001-46725000 0.35040273052041027
46725001-46730000 0.42546913812960885
46730001-46735000 0.4118327007558155
46735001-46740000 0.3902091373778998
46740001-46745000 0.6419892742571166
46745001-46750000 0.5699397230195583
46750001-46755000 0.5233846553008628
46755001-46760000 0.9239904250493237
46760001-46765000 0.9593337686067978
46765001-46770000 0.7692605033845551
46770001-46775000 0.4574828266913556
46775001-46780000 0.820810646451319
46780001-46785000 0.9285445559690328
46785001-46790000 0.535767772281697
46790001-46795000 0.851461789297418
46795001-46800000 0.5463755583852017
46800001-46805000 0.34639817814495183
46805001-46810000 0.39755154908145657
46810001-46815000 0.8850155439757644
46815001-46820000 1.1099704747875239
46820001-46825000 1.1603851885304264
46825001-46830000 0.707883679792347
46830001-46835000 0.5596162160330912
46835001-46840000 0.7515395813154945
46840001-46845000 0.8743525069363219
46845001-46850000 0.7270027856364799
46850001-46855000 0.9119834726564398
46855001-46860000 0.8316338939795122
46860001-46865000 0.31486744336542766
46865001-46870000 0.413618494874121
46870001-46875000 0.724072504014946
46875001-46880000 0.6114973197347957
46880001-46885000 0.6305453096383232
46885001-46890000 0.7469476419170303
46890001-46895000 0.8299074892779736
46895001-46900000 0.7713570423062431
46900001-46905000 0.7298173195122609
46905001-46910000 0.4417101758703326
46910001-46915000 0.5376188392495119
46915001-46920000 1.0075704691837037
46920001-46925000 0.7356593919193655
46925001-46930000 0.8738554326607281
46930001-46935000 0.5126863627564594
46935001-46940000 0.38392790495628953
46940001-46945000 0.5526978686883665
46945001-46950000 0.6041965197960895
46950001-46955000 1.0029490837545842
46955001-46960000 0.6212924417943766
46960001-46965000 0.5398880102341136
46965001-46970000 0.812021301181636
46970001-46975000 0.6333788819146317
46975001-46980000 0.6927296450975784
46980001-46985000 0.6897054136771821
46985001-46990000 0.8878299144439892
46990001-46995000 1.8212783008370574
46995001-47000000 0.9551824457165545
47000001-47005000 1.2208471899576498
47005001-47010000 1.089115100952178
47010001-47015000 0.5010688242118563
47015001-47020000 0.41912970033210745
47020001-47025000 0.5140744908841646
47025001-47030000 0.9599893288018909
47030001-47035000 0.9642551413284233
47035001-47040000 0.9203144983411298
47040001-47045000 0.6827284112651528
47045001-47050000 0.5372064536856083
47050001-47055000 4.39253187083198
47055001-47060000 1.641366167246841
47060001-47065000 0.5276948994987319
47065001-47070000 1.3237416546386307
47070001-47075000 1.2571868407023974
47075001-47080000 0.6227111324413244
47080001-47085000 0.5124380129500362
47085001-47090000 1.3872595832238337
47090001-47095000 1.3218980386080386
47095001-47100000 1.0716742386700369
47100001-47105000 1.0948704746483526
47105001-47110000 0.766604849255596
47110001-47115000 0.5900224309378956
47115001-47120000 0.7535987893227161
47120001-47125000 1.677599017830103
47125001-47130000 1.137517371707691
47130001-47135000 1.1935572991021786
47135001-47140000 1.406405220890778
47140001-47145000 2.2379893808612104
47145001-47150000 3.718616864119001
47150001-47155000 2.480435330422222
47155001-47160000 2.174410409634692
47160001-47165000 1.5926486281365626
47165001-47170000 1.6513910765430309
47170001-47175000 1.2246790941111374
47175001-47180000 1.0591717553310132
47180001-47185000 7.780970371525075
47185001-47190000 1.8163394565232367
47190001-47195000 0.535035105324859
47195001-47200000 0.8129914253335963
47200001-47205000 0.9282836725153722
47205001-47210000 1.15167159814806
47210001-47215000 1.1458330641058307
47215001-47220000 0.8507591622625632
47220001-47225000 0.6073532107894035
47225001-47230000 0.6525947536590356
47230001-47235000 1.8640179256430016
47235001-47240000 0.6653483954502947
47240001-47245000 0.42124121331719455
47245001-47250000 0.7459475397841009
47250001-47255000 1.3563915658823347
47255001-47260000 1.1668466835482803
47260001-47265000 2.0051386159568163
47265001-47270000 1.6515459023655434
47270001-47275000 1.110922960018331
47275001-47280000 1.7442063047699692
47280001-47285000 1.3422384350822698
47285001-47290000 3.2342446569924412
47290001-47295000 1.3600386246176082
47295001-47300000 0.41621371875086405
47300001-47305000 0.43986738084726335
47305001-47310000 0.7627908934580698
47310001-47315000 0.9970602775159704
47315001-47320000 0.6927215690383479
47320001-47325000 0.8336143099715143
47325001-47330000 0.9034028433142536
47330001-47335000 0.6013849357034103
47335001-47340000 0.7028097326337185
47340001-47345000 0.8831624616479709
47345001-47350000 0.5787417175397179
47350001-47355000 0.6308441105868248
47355001-47360000 0.5934612047334392
47360001-47365000 0.48373088668916236
47365001-47370000 0.5403718032543846
47370001-47375000 1.110020511707004
47375001-47380000 1.0448839826422827
47380001-47385000 0.5141150331631861
47385001-47390000 0.8595543714009392
47390001-47395000 2.0127822256960854
47395001-47400000 1.1911046919871728
47400001-47405000 0.8997436345239492
47405001-47410000 1.352468288910865
47410001-47415000 2.3322448166422634
47415001-47420000 1.579206805557659
47420001-47425000 0.776590981621133
47425001-47430000 0.7470345784772852
47430001-47435000 0.8623107085598031
47435001-47440000 0.6449432556202168
47440001-47445000 1.0816418937167325
47445001-47450000 0.9966108496693687
47450001-47455000 0.8651672137558505
47455001-47460000 10.574196265903694
47460001-47465000 1.4657100272273966
47465001-47470000 0.9086557653029345
47470001-47475000 1.2251422002573902
47475001-47480000 1.5159691642451993
47480001-47485000 3.9087768066277566
47485001-47490000 2.5202232599905448
47490001-47495000 1.1528313356954365
47495001-47500000 1.0116834441572857
47500001-47505000 1.8102376980040147
47505001-47510000 0.921767522223598
47510001-47515000 0.18248882147659162
47515001-47520000 0.31396755353082534
47520001-47525000 0.6161693573045494
47525001-47530000 0.2507731996944594
47530001-47535000 4.753318996005453
47535001-47540000 2.7108833613638574
47540001-47545000 0.4461675868978698
47545001-47550000 0.5773274518268016
47550001-47555000 0.5990790230340309
47555001-47560000 0.5615896465272476
47560001-47565000 0.7543632278964663
47565001-47570000 0.875029542829766
47570001-47575000 0.541016741493134
47575001-47580000 0.5305806575235986
47580001-47585000 1.2223037731013515
47585001-47590000 0.6950794987592482
47590001-47595000 0.5302292425479009
47595001-47600000 0.6441688515862399
47600001-47605000 0.6301784043436952
47605001-47610000 0.4245438451362705
47610001-47615000 0.38770607440039834
47615001-47620000 0.6924847668120714
47620001-47625000 0.41510563131790207
47625001-47630000 0.38034787227938044
47630001-47635000 0.5271454620105926
47635001-47640000 3.2306638724245
47640001-47645000 1.8015585171673263
47645001-47650000 0.682516530741299
47650001-47655000 0.903195451810436
47655001-47660000 1.1116901720144687
47660001-47665000 0.760617942035084
47665001-47670000 0.5922533602857679
47670001-47675000 0.7251394031992671
47675001-47680000 0.5998734859909574
47680001-47685000 0.8763742198994312
47685001-47690000 1.1818049582642491
47690001-47695000 0.8295167621819032
47695001-47700000 0.7184604686268469
47700001-47705000 0.9673295118617703
47705001-47710000 1.1466128893794905
47710001-47715000 0.9786770005850312
47715001-47720000 1.3882301908067396
47720001-47725000 0.8314196057534899
47725001-47730000 2.7613416375523845
47730001-47735000 3.4726044184452936
47735001-47740000 0.7773419586420981
47740001-47745000 0.7542848895059492
47745001-47750000 1.068914827998683
47750001-47755000 1.7745444190117967
47755001-47760000 0.9240181055180827
47760001-47765000 1.0852782120554891
47765001-47770000 0.8861962643868522
47770001-47775000 0.5621665273237603
47775001-47780000 0.6484812715921255
47780001-47785000 1.0197194117792845
47785001-47790000 0.7397757582720055
47790001-47795000 0.5273375030023497
47795001-47800000 0.7459699872270529
47800001-47805000 0.9292853135747681
47805001-47810000 0.6586323961787854
47810001-47815000 1.4302394516523673
47815001-47820000 6.641554395301529
47820001-47825000 1.229410139654779
47825001-47830000 0.7940809323498085
47830001-47835000 0.7925118561290992
47835001-47840000 0.8104478155587086
47840001-47845000 0.8426278112715727
47845001-47850000 0.8897966050733556
47850001-47855000 2.618683217178499
47855001-47860000 1.8393674972757912
47860001-47865000 0.2016592329917425
47865001-47870000 0.2603965285019406
47870001-47875000 0.6305658716887252
47875001-47880000 0.3098269061769225
47880001-47885000 0.3000245030264173
47885001-47890000 0.604799789905232
47890001-47895000 0.7881666322811042
47895001-47900000 0.7896598387016849
47900001-47905000 0.8460090203985022
47905001-47910000 1.0021770558237277
47910001-47915000 0.2718671516066739
47915001-47920000 0.2777841581386133
47920001-47925000 0.4863402027606066
47925001-47930000 0.4365014898972532
47930001-47935000 0.6307198103250162
47935001-47940000 0.8081090170383416
47940001-47945000 1.143126994595224
47945001-47950000 0.8669612645218622
47950001-47955000 0.8106389618840589
47955001-47960000 0.6432129402840054
47960001-47965000 4.396699073226398
47965001-47970000 6.267522484225831
47970001-47975000 0.8416724657301452
47975001-47980000 0.6047965974264402
47980001-47985000 0.5057811319002131
47985001-47990000 0.642858227552365
47990001-47995000 0.9131087528468308
47995001-48000000 0.9524839150855783
48000001-48005000 0.3818996389314407
48005001-48010000 1.3631401194440276
48010001-48015000 2.55718956066788
48015001-48020000 0.4802426089083186
48020001-48025000 0.47725362085749073
48025001-48030000 0.5047813631769816
48030001-48035000 0.8965736413722434
48035001-48040000 0.7510312955801
48040001-48045000 0.5075883247510098
48045001-48050000 0.553745940379722
48050001-48055000 0.9694463806016377
48055001-48060000 0.6482970608158062
48060001-48065000 0.5426416931974931
48065001-48070000 1.71379570539506
48070001-48075000 1.1371028630965476
48075001-48080000 0.9129575891152921
48080001-48085000 1.5188190855297903
48085001-48090000 0.8988417566352648
48090001-48095000 0.6058116866393227
48095001-48100000 0.5283671907214906
48100001-48105000 0.6619803317936513
48105001-48110000 0.9297809937372523
48110001-48115000 0.5874056462658781
48115001-48120000 0.6052657472177213
48120001-48125000 0.6842953700632325
48125001-48130000 0.976331881860956
48130001-48135000 1.927137455533347
48135001-48140000 0.9687986041379305
48140001-48145000 0.8108029410309228
48145001-48150000 1.6054230215137626
48150001-48155000 3.1049254113294733
48155001-48160000 1.1705298199249328
48160001-48165000 0.7093071515167975
48165001-48170000 0.6226669568013719
48170001-48175000 2.0150361573937685
48175001-48180000 1.5470945581310078
48180001-48185000 0.47828549104441614
48185001-48190000 0.655650926137587
48190001-48195000 1.7305121406298754
48195001-48200000 1.0679872577284084
48200001-48205000 0.4456667286489623
48205001-48210000 0.3624065344836046
48210001-48215000 0.5076740815819961
48215001-48220000 1.2075097487426925
48220001-48225000 1.6501290148928967
48225001-48230000 2.936212091151178
48230001-48235000 7.738514887948092
48235001-48240000 6.20781728377775
48240001-48245000 5.502660865295452
48245001-48250000 1.9470877706293854
48250001-48255000 0.7872088068167288
48255001-48260000 0.8789281980620299
48260001-48265000 2.4659011092447796
48265001-48270000 1.749286451761106
48270001-48275000 1.2428096976908427
48275001-48280000 1.3072948243148137
48280001-48285000 0.9213840497872695
48285001-48290000 1.1539367130016733
48290001-48295000 1.0598660033219016
48295001-48300000 0.7532609394131491
48300001-48305000 1.024196890314381
48305001-48310000 1.011477515471438
48310001-48315000 1.045453860245804
48315001-48320000 0.8741550955021443
48320001-48325000 0.7643175895479619
48325001-48330000 32.48438408475625
48330001-48335000 6.184825582575633
48335001-48340000 0.8995135395699325
48340001-48345000 1.1477416540948489
48345001-48350000 1.1327874538085336
48350001-48355000 1.3586935999817773
48355001-48360000 4.94122276427282
48360001-48365000 1.8180098879900297
48365001-48370000 1.0403958974713996
48370001-48375000 1.0097650096657738
48375001-48380000 0.7843471420889824
48380001-48385000 4.9433753377728005
48385001-48390000 2.3010474660159
48390001-48395000 0.6017870067115687
48395001-48400000 0.8238628563034179
48400001-48405000 1.013180389602732
48405001-48410000 0.8091085745555527
48410001-48415000 0.5827418678170055
48415001-48420000 0.5777438026896593
48420001-48425000 0.6111247089048867
48425001-48430000 0.6456977020206979
48430001-48435000 0.7698596578177087
48435001-48440000 0.6438337115964077
48440001-48445000 0.5704628014008654
48445001-48450000 0.7718309830396333
48450001-48455000 0.573455273789756
48455001-48460000 0.5397550781620313
48460001-48465000 0.6119343695974594
48465001-48470000 0.6626309183904661
48470001-48475000 0.7627200497988942
48475001-48480000 1.0060696657519692
48480001-48485000 1.993996152924634
48485001-48490000 0.8191090632498632
48490001-48495000 0.7039340281929553
48495001-48500000 1.0871596491296527
48500001-48505000 0.8627503909366722
48505001-48510000 0.6734098925619153
48510001-48515000 0.8283879054491238
48515001-48520000 0.8496377963824364
48520001-48525000 0.3978146833337904
48525001-48530000 0.38055130503747053
48530001-48535000 0.5847500524844693
48535001-48540000 0.38775598265053385
48540001-48545000 0.27115409801457246
48545001-48550000 0.4287405432752714
48550001-48555000 0.757634217887603
48555001-48560000 0.6707017676805352
48560001-48565000 0.7917245995313554
48565001-48570000 0.996498182312205
48570001-48575000 0.5892309036429609
48575001-48580000 0.307711467387239
48580001-48585000 0.3732489987045818
48585001-48590000 0.7649934954199699
48590001-48595000 0.5914298576629468
48595001-48600000 0.507836243869118
48600001-48605000 0.40824120769883815
48605001-48610000 1.0202474650953959
48610001-48615000 1.2034135652305842
48615001-48620000 0.8092685541097694
48620001-48625000 0.7947644903069239
48625001-48630000 0.3339414595150293
48630001-48635000 0.44549309712089574
48635001-48640000 0.780115497060312
48640001-48645000 0.8777463619733847
48645001-48650000 0.8342150734746064
48650001-48655000 1.2596973372227898
48655001-48660000 2.2185640249535843
48660001-48665000 1.2536378467881346
48665001-48670000 1.4644839848301476
48670001-48675000 1.8160492014062264
48675001-48680000 4.475037077647302
48680001-48685000 1.6309122074564728
48685001-48690000 0.6064751452724565
48690001-48695000 0.48891702378390617
48695001-48700000 0.6020549240063187
48700001-48705000 0.7023103365323162
48705001-48710000 0.5497190723732467
48710001-48715000 0.6843097247896109
48715001-48720000 0.4905094590689538
48720001-48725000 0.6368173070942251
48725001-48730000 0.7424016530758816
48730001-48735000 0.6228136666995991
48735001-48740000 1.0631471064588334
48740001-48745000 1.109548250244544
48745001-48750000 0.6695024935139152
48750001-48755000 0.6137073731805599
48755001-48760000 0.5753002856491322
48760001-48765000 0.4878485599253707
48765001-48770000 0.7752932053894099
48770001-48775000 1.5038615991714621
48775001-48780000 0.7612251840245282
48780001-48785000 1.4567021452599036
48785001-48790000 1.6027892085870608
48790001-48795000 0.7047408186127471
48795001-48800000 1.0925873674153823
48800001-48805000 1.5405423672823384
48805001-48810000 0.6827006546011415
48810001-48815000 0.6645348136582722
48815001-48820000 1.7810114775247
48820001-48825000 1.4884715831511968
48825001-48830000 1.6080738717075065
48830001-48835000 0.9522921395188336
48835001-48840000 0.5343362251709861
48840001-48845000 0.595415581331601
48845001-48850000 0.8205723588297597
48850001-48855000 0.8443141123577427
48855001-48860000 0.5462004281034836
48860001-48865000 0.6376864890376928
48865001-48870000 0.6038658612842072
48870001-48875000 0.8545001117439586
48875001-48880000 0.9838844832840563
48880001-48885000 0.5573744394309857
48885001-48890000 1.910859077907397
48890001-48895000 1.185702847135551
48895001-48900000 0.6094671993131492
48900001-48905000 1.3487532051740772
48905001-48910000 1.2125570183579146
48910001-48915000 1.026758851999618
48915001-48920000 0.8692288737679079
48920001-48925000 0.9746940271907092
48925001-48930000 1.5799248931467111
48930001-48935000 0.65872742441313
48935001-48940000 0.6725668569324982
48940001-48945000 1.0724281920225938
48945001-48950000 0.8349604397349807
48950001-48955000 1.2614223932797934
48955001-48960000 0.8726561599290942
48960001-48965000 0.4582914409153627
48965001-48970000 0.5873622682635143
48970001-48975000 0.8003009874655459
48975001-48980000 1.9372971143375157
48980001-48985000 1.770454077914606
48985001-48990000 0.739542345634641
48990001-48995000 0.9333928698488541
48995001-49000000 0.7339051852218864
49000001-49005000 0.5327465804212445
49005001-49010000 0.5860748194756309
49010001-49015000 8.349060927356362
49015001-49020000 4.521802052835155
49020001-49025000 2.1233354707946184
49025001-49030000 1.4828272288308666
49030001-49035000 0.8555361729515989
49035001-49040000 1.0232595085651541
49040001-49045000 0.6987069270870863
49045001-49050000 0.6998989342453712
49050001-49055000 1.0672173805125726
49055001-49060000 0.800157668988687
49060001-49065000 0.8746839939530242
49065001-49070000 1.3260284056109146
49070001-49075000 1.6178868431900792
49075001-49080000 1.2853890800539047
49080001-49085000 0.6678432538701055
49085001-49090000 0.8033956661814577
49090001-49095000 0.6087364555547738
49095001-49100000 0.501268854684246
49100001-49105000 0.632932827152442
49105001-49110000 1.0534563022077803
49110001-49115000 1.668980484293645
49115001-49120000 0.7496270149727994
49120001-49125000 0.605234968775146
49125001-49130000 2.905156389379242
49130001-49135000 2.8150487638094566
49135001-49140000 0.6460321465224349
49140001-49145000 0.7576906324694654
49145001-49150000 0.9491330344166677
49150001-49155000 1.3805580467098162
49155001-49160000 1.3325375112008004
49160001-49165000 1.0682622652139204
49165001-49170000 1.0064746115054337
49170001-49175000 0.8572695303073693
49175001-49180000 1.1442567295099577
49180001-49185000 0.7357860272369151
49185001-49190000 0.8366165192919461
49190001-49195000 1.9845737149854674
49195001-49200000 0.8236190356613325
49200001-49205000 0.7412456476310525
49205001-49210000 0.6961211641103674
49210001-49215000 0.8440214871073005
49215001-49220000 1.6586804413586655
49220001-49225000 1.4748965839649415
49225001-49230000 0.8984456013539442
49230001-49235000 0.685782745917953
49235001-49240000 0.6156454877490176
49240001-49245000 0.6161330515346761
49245001-49250000 0.47803000464482837
49250001-49255000 0.4448227530865957
49255001-49260000 0.5238753798407607
49260001-49265000 0.7885654766775512
49265001-49270000 0.5967974842744347
49270001-49275000 0.82470523004891
49275001-49280000 2.1650072264734614
49280001-49285000 0.9580253094348841
49285001-49290000 0.6268266448187623
49290001-49295000 0.7606173574439701
49295001-49300000 1.603544726282682
49300001-49305000 0.7790287057836555
49305001-49310000 0.6246827775067254
49310001-49315000 0.42850306751849254
49315001-49320000 0.7755498013172251
49320001-49325000 1.246491650388118
49325001-49330000 0.3379346313570836
49330001-49335000 0.2317133147865792
49335001-49340000 0.6133021678685358
49340001-49345000 1.0583693830288357
49345001-49350000 0.4306526190418341
49350001-49355000 0.7009991312506967
49355001-49360000 0.4346432139548115
49360001-49365000 0.4946684900161772
49365001-49370000 1.0454995437549726
49370001-49375000 0.37999904588328265
49375001-49380000 0.4001921802905794
49380001-49385000 0.4382135545750245
49385001-49390000 0.38951073302573075
49390001-49395000 0.3896193508392344
49395001-49400000 0.49054863065579324
49400001-49405000 0.45290809447564045
49405001-49410000 0.2460173218783363
49410001-49415000 0.2605025231267787
49415001-49420000 0.5585445111198217
49420001-49425000 0.6661957515435972
49425001-49430000 0.4355283473376856
49430001-49435000 0.623228286158888
49435001-49440000 0.8448220163234859
49440001-49445000 0.7618539633170215
49445001-49450000 0.9381657235639516
49450001-49455000 1.148826359752141
49455001-49460000 0.6605212378865404
49460001-49465000 1.1634481184904686
49465001-49470000 1.3162969087552523
49470001-49475000 1.0187863108444066
49475001-49480000 1.9886285138103281
49480001-49485000 0.6096283000304271
49485001-49490000 0.8641750009932875
49490001-49495000 1.1296243201076568
49495001-49500000 0.6852795492968263
49500001-49505000 1.0420607944373212
49505001-49510000 0.39019581264655845
49510001-49515000 0.5475748191676475
49515001-49520000 1.1437224393853314
49520001-49525000 0.9664657199414314
49525001-49530000 1.8537057849726213
49530001-49535000 0.6235746131459927
49535001-49540000 0.5756227936670909
49540001-49545000 0.521312270076407
49545001-49550000 0.4170871809390676
49550001-49555000 0.6378804667634603
49555001-49560000 0.817461185487001
49560001-49565000 0.8324376929877645
49565001-49570000 0.6624738616396485
49570001-49575000 0.6900922218823855
49575001-49580000 0.6886543459387908
49580001-49585000 0.5755537778783262
49585001-49590000 0.7474189998941502
49590001-49595000 0.7905893720254062
49595001-49600000 0.7491956720189353
49600001-49605000 0.6841770719241311
49605001-49610000 0.3744903424372956
49610001-49615000 0.41977043775175865
49615001-49620000 0.8005207532836937
49620001-49625000 1.1736182918601925
49625001-49630000 0.9302593113727905
49630001-49635000 0.7162290245055928
49635001-49640000 0.5841255241921198
49640001-49645000 0.4100438602443118
49645001-49650000 0.5877988375310423
49650001-49655000 0.8494787176733517
49655001-49660000 0.8599865620449587
49660001-49665000 0.7171444033726888
49665001-49670000 1.0210382562087474
49670001-49675000 1.6163491669374357
49675001-49680000 0.7028656658178741
49680001-49685000 0.5940048816815501
49685001-49690000 0.6611924095697543
49690001-49695000 0.5808449252861122
49695001-49700000 0.5174334985894157
49700001-49705000 2.941361075494401
49705001-49710000 1.0020930881837802
49710001-49715000 0.4144115594571447
49715001-49720000 1.2529469416066068
49720001-49725000 0.7943146454762418
49725001-49730000 0.5178160551377906
49730001-49735000 0.7539686448257319
49735001-49740000 0.9504168238409199
49740001-49745000 0.6835464734147844
49745001-49750000 0.5755418620189583
49750001-49755000 0.8077327147019139
49755001-49760000 2.107329862968766
49760001-49765000 6.491155764055967
49765001-49770000 1.1596342480056057
49770001-49775000 0.9235534465150288
49775001-49780000 0.7413815387108917
49780001-49785000 0.6856878393220671
49785001-49790000 1.5250359624264727
49790001-49795000 5.369882406594313
49795001-49800000 2.7967695722021815
49800001-49805000 0.7055024374618619
49805001-49810000 0.5641520738095969
49810001-49815000 0.6744867110572326
49815001-49820000 0.7299195084663541
49820001-49825000 1.0306293314188246
49825001-49830000 0.8243156628062239
49830001-49835000 1.628652317451777
49835001-49840000 2.4152223320622017
49840001-49845000 0.8890577030750352
49845001-49850000 0.9838705815799219
49850001-49855000 0.7785827117775345
49855001-49860000 0.554409052843015
49860001-49865000 0.9102575145442969
49865001-49870000 1.1253421982877148
49870001-49875000 0.7142805287224654
49875001-49880000 0.6646115536141596
49880001-49885000 0.9430440183591935
49885001-49890000 1.43908223975398
49890001-49895000 1.2273856186945078
49895001-49900000 1.6555610649873957
49900001-49905000 1.1589671410123756
49905001-49910000 0.7502037491701641
49910001-49915000 0.6688601927121515
49915001-49920000 1.7076489309504475
49920001-49925000 1.5033940342962027
49925001-49930000 0.5203216549875946
49930001-49935000 0.5517663033210796
49935001-49940000 0.9447766073530852
49940001-49945000 4.202052981310825
49945001-49950000 1.0676067647518166
49950001-49955000 0.7926401719370347
49955001-49960000 0.9328291131824695
49960001-49965000 3.3987671247868367
49965001-49970000 1.5950001068979933
49970001-49975000 0.3081683855074762
49975001-49980000 0.6025948012389225
49980001-49985000 0.9042066543575584
49985001-49990000 0.6472732547780373
49990001-49995000 0.7430705450541657
49995001-50000000 0.8395786037586437
50000001-50005000 0.8465904643708754
50005001-50010000 0.7109177113384193
50010001-50015000 0.5314140905021862
50015001-50020000 0.7854952693107415
50020001-50025000 0.5814462003469021
50025001-50030000 1.151748953024789
50030001-50035000 5.259258576644102
50035001-50040000 1.424143041969879
50040001-50045000 1.131868334778368
50045001-50050000 1.200751699446159
50050001-50055000 1.1393047379417622
50055001-50060000 0.6066135492144045
50060001-50065000 0.6845660844023581
50065001-50070000 0.9184534791689678
50070001-50075000 0.6937034375941425
50075001-50080000 1.546846138191371
50080001-50085000 0.9416955796312115
50085001-50090000 0.5563129009296972
50090001-50095000 0.7313133329314547
50095001-50100000 0.6906652915903885
50100001-50105000 0.7684241559519934
50105001-50110000 0.6209566092091031
50110001-50115000 0.5551633127833087
50115001-50120000 0.9074525860578497
50120001-50125000 1.0158945065049947
50125001-50130000 0.7174365265177647
50130001-50135000 0.790616558531629
50135001-50140000 1.0087061695455506
50140001-50145000 0.6671988466702404
50145001-50150000 1.3004927174930137
50150001-50155000 4.382485158279908
50155001-50160000 2.749600120798881
50160001-50165000 2.179319660340284
50165001-50170000 1.552766334128813
50170001-50175000 1.3593045647515811
50175001-50180000 0.8503628713766144
50180001-50185000 1.8051533531987136
50185001-50190000 3.2322593979452234
50190001-50195000 1.0231731616572097
50195001-50200000 1.6553192332441495
50200001-50205000 1.3203166566577633
50205001-50210000 0.8610277337057951
50210001-50215000 0.9625684465990099
50215001-50220000 0.8837339819482585
50220001-50225000 0.9244882309726976
50225001-50230000 1.2722175040186237
50230001-50235000 0.595845112324915
50235001-50240000 0.3276288581881768
50240001-50245000 0.7458997633653843
50245001-50250000 0.9819537315480701
50250001-50255000 0.503762362637118
50255001-50260000 0.6857414655838476
50260001-50265000 1.3053764931082867
50265001-50270000 1.4886838924273127
50270001-50275000 1.0692364368558085
50275001-50280000 0.5372195642399915
50280001-50285000 0.4170892509240001
50285001-50290000 0.4870519797515614
50290001-50295000 0.40036230621001995
50295001-50300000 0.4694134655721734
50300001-50305000 1.2462741275603566
50305001-50310000 1.9075002216655004
50310001-50315000 1.0894151450565326
50315001-50320000 0.8652586038179632
50320001-50325000 0.9342689801898629
50325001-50330000 0.9003514872147792
50330001-50335000 0.6541578668627502
50335001-50340000 0.892112324850623
50340001-50345000 1.3477513816079305
50345001-50350000 1.2884200884676584
50350001-50355000 2.4188547445975783
50355001-50360000 7.948013056805033
50360001-50365000 1.4342043847722725
50365001-50370000 0.8012798565984437
50370001-50375000 0.9118443032530763
50375001-50380000 0.7886694237131632
50380001-50385000 1.0505839475819645
50385001-50390000 1.0253158414557602
50390001-50395000 0.7757923427555324
50395001-50400000 1.0740367152851442
50400001-50405000 0.7329519574299148
50405001-50410000 0.6711580674805938
50410001-50415000 0.5039243701432008
50415001-50420000 0.49256130504375756
50420001-50425000 0.9047947160090223
50425001-50430000 0.9635496821151966
50430001-50435000 1.231177881511033
50435001-50440000 1.2290340479392234
50440001-50445000 1.168318569555419
50445001-50450000 1.9813509953749031
50450001-50455000 1.9272890477659608
50455001-50460000 1.7980372745450226
50460001-50465000 1.2496529284318492
50465001-50470000 0.822599087843115
50470001-50475000 0.639743403827469
50475001-50480000 0.5885317976143033
50480001-50485000 0.7642571535088505
50485001-50490000 0.6256052955865938
50490001-50495000 0.7504131311454194
50495001-50500000 0.7932120323438466
50500001-50505000 0.4620059319295165
50505001-50510000 0.7036794687879948
50510001-50515000 0.9056673229906469
50515001-50520000 0.6398170892564105
50520001-50525000 0.84215230345074
50525001-50530000 0.7141425732294008
50530001-50535000 0.5397747396752733
50535001-50540000 0.6886201411394577
50540001-50545000 0.8718036048415816
50545001-50550000 0.9192640266534683
50550001-50555000 2.9913053004430794
50555001-50560000 1.3704515858915478
50560001-50565000 0.5023601262946261
50565001-50570000 0.6841852257316914
50570001-50575000 0.8307162996245753
50575001-50580000 0.5894732268154779
50580001-50585000 0.47494409441351754
50585001-50590000 0.5504787522568177
50590001-50595000 0.6180482425143116
50595001-50600000 0.5593870073416287
50600001-50605000 0.5558013931831247
50605001-50610000 1.0231463339559954
50610001-50615000 1.0743915652336955
50615001-50620000 1.1276618914485959
50620001-50625000 1.5789528635625771
50625001-50630000 1.1469781473836198
50630001-50635000 1.0389001753838234
50635001-50640000 1.046665827958248
50640001-50645000 0.8682556810071644
50645001-50650000 0.5991436853782395
50650001-50655000 0.6037077565532208
50655001-50660000 0.7967706222362152
50660001-50665000 0.8182852851077523
50665001-50670000 0.736412339568679
50670001-50675000 0.6686152341696614
50675001-50680000 0.6754188360365537
50680001-50685000 0.8071334189956734
50685001-50690000 1.2400470341143186
50690001-50695000 1.1901694736224055
50695001-50700000 0.7820022427070867
50700001-50705000 0.575849616948256
50705001-50710000 0.6576575692763066
50710001-50715000 0.6949933341448024
50715001-50720000 0.5604303167372586
50720001-50725000 0.7003360646040365
50725001-50730000 0.7305846466553771
50730001-50735000 0.7946843020103138
50735001-50740000 0.9580050532131569
50740001-50745000 0.9914552178778362
50745001-50750000 0.9491796163152909
50750001-50755000 0.9082819238114669
50755001-50760000 0.7348699846485308
50760001-50765000 0.9017290293221435
50765001-50770000 0.3701359012289178
50770001-50775000 0.3119743131981478
50775001-50780000 0.9408268456448088
50780001-50785000 0.4079598783609318
50785001-50790000 0.5267925693984806
50790001-50795000 1.1286087885361529
50795001-50800000 0.6662561516382551
50800001-50805000 0.6785936718573482
50805001-50810000 1.126459997135837
50810001-50815000 0.9096434165696969
50815001-50820000 0.7433881819162795
50820001-50825000 0.7731575835987237
50825001-50830000 0.674666335267876
50830001-50835000 0.7470952820996207
50835001-50840000 1.2634582144653297
50840001-50845000 1.2780498276000087
50845001-50850000 0.9105789144154269
50850001-50855000 0.7855383473446165
50855001-50860000 0.8327946181514959
50860001-50865000 0.8094638787191886
50865001-50870000 0.8318791310136925
50870001-50875000 0.6632047845558964
50875001-50880000 0.6350688145377817
50880001-50885000 0.5523985046034695
50885001-50890000 0.5808434737350884
50890001-50895000 1.0494155604259447
50895001-50900000 1.1532344677404591
50900001-50905000 1.968383481072694
50905001-50910000 5.044918985196708
50910001-50915000 2.561670652692771
50915001-50920000 2.0193772822594074
50920001-50925000 2.24078342435383
50925001-50930000 2.368838575234612
50930001-50935000 2.831912312325961
50935001-50940000 1.3457318162327412
50940001-50945000 1.389666584748508
50945001-50950000 1.6802336090014187
50950001-50955000 3.336479879614242
50955001-50960000 3.911869917890148
50960001-50965000 0.7505247206284438
50965001-50970000 0.7375928258322474
50970001-50975000 0.8557955345573917
50975001-50980000 0.9908749708817938
50980001-50985000 0.9276548869742312
50985001-50990000 0.8221613347887075
50990001-50995000 1.276842631558365
50995001-51000000 0.8765952861033175
51000001-51005000 0.3335294321805709
51005001-51010000 0.5558019791643364
51010001-51015000 2.0507546881641514
51015001-51020000 0.6715467738741585
51020001-51025000 0.5636318584956282
51025001-51030000 0.8666378986489444
51030001-51035000 0.7670246277582683
51035001-51040000 0.08134077341260769
51040001-51045000 0.20179270324949924
51045001-51050000 1.3256934314085616
51050001-51055000 0.8086553111875024
51055001-51060000 2.740707309153672
51060001-51065000 6.900266699500273
51065001-51070000 0.5898012630346341
51070001-51075000 0.6916398018707354
51075001-51080000 0.8949617154363093
51080001-51085000 0.4385633229452203
51085001-51090000 0.4430571763627744
51090001-51095000 0.8276702135384498
51095001-51100000 0.6718370111568469
51100001-51105000 0.8234288694819681
51105001-51110000 1.0834801726991397
51110001-51115000 0.740922555089396
51115001-51120000 0.7237069166109528
51120001-51125000 0.6729600134702035
51125001-51130000 0.5449071164020711
51130001-51135000 0.5202862523033003
51135001-51140000 0.9512823442051652
51140001-51145000 1.881837337108987
51145001-51150000 1.0604525227278674
51150001-51155000 0.9677305989772088
51155001-51160000 1.1495168562058906
51160001-51165000 1.0507393021832967
51165001-51170000 1.3699228226742233
51170001-51175000 1.4309916710516077
51175001-51180000 0.8794615359811219
51180001-51185000 8.953674189832723
51185001-51190000 8.679328389805683
51190001-51195000 0.5754769812210846
51195001-51200000 0.9383672252286246
51200001-51205000 0.9847675735539048
51205001-51210000 0.628099131283184
51210001-51215000 0.7459022756132433
51215001-51220000 0.9303300780970757
51220001-51225000 0.7319987633549877
51225001-51230000 0.6040380111306033
51230001-51235000 0.9799926089288268
51235001-51240000 0.8453858259428693
51240001-51245000 0.7127615419391471
51245001-51250000 1.013410313267297
51250001-51255000 0.6570931754908758
51255001-51260000 0.5942384644606625
51260001-51265000 0.7959866380747108
51265001-51270000 0.9181427115861446
51270001-51275000 1.3433304768041305
51275001-51280000 1.7123166378221433
51280001-51285000 0.6325038970371861
51285001-51290000 0.6950442930878308
51290001-51295000 0.8610437703434521
51295001-51300000 0.6918868750673683
51300001-51305000 0.5476061044729992
51305001-51310000 0.35956772877685755
51310001-51315000 0.4314700794341575
51315001-51320000 0.3945510436882933
51320001-51325000 0.4678437594191123
51325001-51330000 0.5093000373462205
51330001-51335000 0.3831511808982642
51335001-51340000 0.4262783416188978
51340001-51345000 0.5412018831326274
51345001-51350000 0.7703739718755901
51350001-51355000 0.5987502855767413
51355001-51360000 0.5502530842790456
51360001-51365000 0.8203898459960679
51365001-51370000 1.4814761552202895
51370001-51375000 1.0840351001816422
51375001-51380000 0.8303124923795159
51380001-51385000 1.0179569433582774
51385001-51390000 0.5371749735556901
51390001-51395000 0.4869795573691326
51395001-51400000 0.4760764099061929
51400001-51405000 0.303166967004793
51405001-51410000 0.5516670970551054
51410001-51415000 1.1721486931302636
51415001-51420000 0.4944316875258249
51420001-51425000 0.5540323886066051
51425001-51430000 2.9024862383656327
51430001-51435000 2.7715094792617423
51435001-51440000 0.8318637165543247
51440001-51445000 0.7182253751779902
51445001-51450000 4.47478896694187
51450001-51455000 2.2735587415709375
51455001-51460000 0.6357366724616972
51460001-51465000 0.8159876133802986
51465001-51470000 0.9412701670850628
51470001-51475000 1.2518059730480064
51475001-51480000 0.9896480349391408
51480001-51485000 1.2624510473776835
51485001-51490000 2.191850091601148
51490001-51495000 1.0262160765834403
51495001-51500000 0.7184049665937863
51500001-51505000 0.7151694940066999
51505001-51510000 1.4969605528955945
51510001-51515000 1.753462128763664
51515001-51520000 1.0388981779361377
51520001-51525000 1.3905247902303997
51525001-51530000 0.8665530892661899
51530001-51535000 0.6207446726499923
51535001-51540000 0.5686526956253267
51540001-51545000 0.6339236716108121
51545001-51550000 0.9481729271388023
51550001-51555000 2.6482455262876705
51555001-51560000 1.4813412971864843
51560001-51565000 0.7014359489912323
51565001-51570000 0.9264993031754387
51570001-51575000 1.0045886555869907
51575001-51580000 0.779771558266228
51580001-51585000 0.6422448866865035
51585001-51590000 0.5380333415973386
51590001-51595000 0.5041408521618855
51595001-51600000 0.6093790948262258
51600001-51605000 0.8791622632588283
51605001-51610000 0.8136326698128349
51610001-51615000 0.5587109441687298
51615001-51620000 0.2887227045163279
51620001-51625000 0.320957579039695
51625001-51630000 0.7392632150432664
51630001-51635000 0.6030331458245353
51635001-51640000 0.636755941696862
51640001-51645000 0.7204418263386164
51645001-51650000 0.316188470728307
51650001-51655000 0.3969055841010193
51655001-51660000 0.5337504273503436
51660001-51665000 0.39780536675323735
51665001-51670000 0.8148355299986766
51670001-51675000 1.1321681787691613
51675001-51680000 1.0913217788711427
51680001-51685000 1.3756350991122508
51685001-51690000 1.1021558871994133
51690001-51695000 0.5631564836109159
51695001-51700000 0.45520579697993907
51700001-51705000 0.8545251064175521
51705001-51710000 0.7266685426334066
51710001-51715000 0.5005141853989209
51715001-51720000 0.5293016219037615
51720001-51725000 0.6601831195748826
51725001-51730000 0.5878888999765088
51730001-51735000 0.5965975891917502
51735001-51740000 0.879516531806612
51740001-51745000 0.6592333913330682
51745001-51750000 0.5758709933594289
51750001-51755000 0.3651071651652221
51755001-51760000 1.3248316048687694
51760001-51765000 3.0702195717601835
51765001-51770000 0.5345400075274309
51770001-51775000 0.8609946427078313
51775001-51780000 3.6185866873580546
51780001-51785000 0.7046202104785768
51785001-51790000 0.3644438300470891
51790001-51795000 0.6740502444868228
51795001-51800000 0.6535497762602981
51800001-51805000 0.44672073435612414
51805001-51810000 0.48304547208320187
51810001-51815000 0.47509170334083767
51815001-51820000 0.49078542787407964
51820001-51825000 0.6127950156834856
51825001-51830000 0.8381149649073909
51830001-51835000 0.6185600534286481
51835001-51840000 0.5897975667824142
51840001-51845000 0.9836519979624536
51845001-51850000 0.7837878024228396
51850001-51855000 0.7304154862588983
51855001-51860000 0.8396422887201559
51860001-51865000 0.6687243207157464
51865001-51870000 0.734648385207863
51870001-51875000 0.6222249900301636
51875001-51880000 0.679219354998333
51880001-51885000 0.9863919236952585
51885001-51890000 0.8604996543495477
51890001-51895000 1.2006380680514235
51895001-51900000 1.1133064475569143
51900001-51905000 0.772328757076976
51905001-51910000 0.8355305348313822
51910001-51915000 0.7315981583655625
51915001-51920000 0.9843910881263506
51920001-51925000 0.5999980743996761
51925001-51930000 0.5195745022331988
51930001-51935000 0.626757597930282
51935001-51940000 0.6894395205167976
51940001-51945000 0.6417521597797169
51945001-51950000 0.7462205711449423
51950001-51955000 1.2650523281693178
51955001-51960000 0.7804869046919563
51960001-51965000 1.4677191395234912
51965001-51970000 1.1789760152194622
51970001-51975000 0.6110934200009569
51975001-51980000 0.6065270311791201
51980001-51985000 0.5522939595172169
51985001-51990000 0.9322790454622182
51990001-51995000 0.723368464608344
51995001-52000000 0.5808981618657376
52000001-52005000 0.7769187487290127
52005001-52010000 0.502851777684251
52010001-52015000 0.22684522350784903
52015001-52020000 0.44354135897327535
52020001-52025000 0.7738959512188068
52025001-52030000 0.49886432014560655
52030001-52035000 0.8547356045336205
52035001-52040000 0.4690685174991837
52040001-52045000 0.33501283361537104
52045001-52050000 0.4127434607814591
52050001-52055000 0.5554777232061267
52210001-52215000 0.8353504119337515
52215001-52220000 0.7241807200469249
52220001-52225000 0.5383166563064499
52225001-52230000 0.4888959171710643
52230001-52235000 0.9032514730135462
52235001-52240000 1.0487062738895243
52240001-52245000 0.507370860609976
52245001-52250000 0.46131698589128434
52250001-52255000 0.6559084472712228
52255001-52260000 0.6510861595329269
52260001-52265000 0.40987381514377663
52265001-52270000 0.6173097747221308
52270001-52275000 0.6859188261973964
52275001-52280000 0.6773903805380108
52280001-52285000 0.8770348770228867
52285001-52290000 0.5888910965156402
52290001-52295000 0.628877964562175
52295001-52300000 0.733966374996545
52300001-52305000 0.5436467348781364
52305001-52310000 0.6919048668894864
52310001-52315000 1.076024354140151
52315001-52320000 1.2562690267121386
52320001-52325000 1.853469702967576
52325001-52330000 0.517156126955804
52330001-52335000 0.32791711270505325
52335001-52340000 0.5320443587736419
52340001-52345000 1.1888016500108929
52345001-52350000 0.6487151888087754
52350001-52355000 0.5070147563671544
52355001-52360000 0.5179104098411731
52360001-52365000 0.7920765569249393
52365001-52370000 1.8904802061976638
52370001-52375000 0.6720992869228459
52375001-52380000 0.755393801251492
52380001-52385000 0.8674949288373248
52385001-52390000 0.6449360255258135
52390001-52395000 1.0636922426119582
52395001-52400000 0.6581772129860975
52400001-52405000 0.5151368773507655
52405001-52410000 0.7129578102073668
52410001-52415000 0.5416228388008928
52415001-52420000 0.49507030964305315
52420001-52425000 0.3953304801218972
52425001-52430000 0.4340182939171398
52430001-52435000 0.7282376111231819
52435001-52440000 0.7795567629059974
52440001-52445000 0.7550872004917157
52445001-52450000 0.6149777328037985
52450001-52455000 0.49503265920500555
52455001-52460000 0.9865370092424889
52460001-52465000 0.8479912336285329
52465001-52470000 0.7422696536507896
52470001-52475000 1.1719244520893894
52475001-52480000 0.6018068875737601
52480001-52485000 0.7986145796340303
52485001-52490000 1.073442153997684
52490001-52495000 0.685872773217757
52495001-52500000 0.48534106850670944
52500001-52505000 0.6167740017784006
52505001-52510000 0.8516485903915925
52510001-52515000 0.6140559796442405
52515001-52520000 1.4403690081914093
52520001-52525000 1.7442894793244912
52525001-52530000 0.8899023610261888
52530001-52535000 0.9303161871244034
52535001-52540000 0.841672881018261
52540001-52545000 1.149077620236928
52545001-52550000 1.1049471805032196
52550001-52555000 0.5112443636675738
52555001-52560000 1.2864771678810238
52560001-52565000 0.8476706846052328
52565001-52570000 0.6710014298766463
52570001-52575000 1.7741387543539573
52575001-52580000 0.9570932162504423
52580001-52585000 0.4777195537278571
52585001-52590000 0.36003065896737657
52590001-52595000 0.9263085910301084
52595001-52600000 0.7963174273404234
52600001-52605000 0.5365265523818192
52605001-52610000 0.5519133446638739
52610001-52615000 0.5078319480299665
52615001-52620000 0.5431347268373878
52620001-52625000 0.9272756845588551
52625001-52630000 0.7509990287855134
52630001-52635000 0.5453939377774398
52635001-52640000 0.807737328109903
52640001-52645000 1.409656440004314
52645001-52650000 1.485247269002685
52650001-52655000 0.6555433557191377
52655001-52660000 0.5044192094809915
52660001-52665000 0.5985831803603959
52665001-52670000 1.2961597126723081
52670001-52675000 1.0041430909459934
52675001-52680000 0.511915590573596
52680001-52685000 0.930659546433847
52685001-52690000 0.8666867918058104
52690001-52695000 0.5175486666394188
52695001-52700000 0.5599804027165004
52700001-52705000 0.7375007731946668
52705001-52710000 0.6297173452998491
52710001-52715000 2.5414826973674716
52715001-52720000 3.0532837539218916
52720001-52725000 0.47213346929846284
52725001-52730000 0.5436165882474014
52730001-52735000 0.6115670556029255
52735001-52740000 0.5206474623881889
52740001-52745000 0.5309859750883729
52745001-52750000 1.0558853981465457
52750001-52755000 0.9177176738142728
52755001-52760000 0.6462097614869183
52760001-52765000 4.187145511143765
52765001-52770000 1.0217431974042797
52770001-52775000 0.32944963678055433
52775001-52780000 0.5835953747517567
52780001-52785000 0.5712021999850229
52785001-52790000 0.42048209988692015
52790001-52795000 0.43421695771705077
52795001-52800000 0.9442678288083046
52800001-52805000 0.7568862624568419
52805001-52810000 0.8899745218300842
52810001-52815000 0.7519669078368731
52815001-52820000 0.3548209964074851
52820001-52825000 1.5198535950653829
52825001-52830000 5.314564553839521
52830001-52835000 1.2816447673422624
52835001-52840000 1.095421277173536
52840001-52845000 0.7492483202017485
52845001-52850000 0.43487040630712553
52850001-52855000 0.6497310175241591
52855001-52860000 1.043659147545099
52860001-52865000 0.748619799472125
52865001-52870000 0.9765377642615068
52870001-52875000 1.2678637424991284
52875001-52880000 1.3083680702110825
52880001-52885000 0.8768590203515201
52885001-52890000 0.9697751814896861
52890001-52895000 0.8953466800055354
52895001-52900000 0.5720181210763224
52900001-52905000 0.8863351449508862
52905001-52910000 0.8575140966222593
52910001-52915000 0.5432253988800995
52915001-52920000 0.7425315757305142
52920001-52925000 0.649428064555082
52925001-52930000 0.7259093576826031
52930001-52935000 0.7047125260989272
52935001-52940000 0.3569731304455646
52940001-52945000 0.2945316259587742
52945001-52950000 0.9177608659820763
52950001-52955000 0.2604148890597114
52955001-52960000 0.1569717652187267
52960001-52965000 0.504623335685152
52965001-52970000 0.5593200078787187
52970001-52975000 0.553805981690603
52975001-52980000 0.4330245658686542
52980001-52985000 0.45565322517428447
52985001-52990000 0.6297156022174064
52990001-52995000 0.2662069045337229
52995001-53000000 0.12535842482225545
53000001-53005000 0.5469098216109674
53005001-53010000 0.6843697032545398
53010001-53015000 0.5665436220645438
53015001-53020000 0.558951325744369
53020001-53025000 0.3121275222739091
53025001-53030000 0.44679515297680733
53030001-53035000 0.5430689801349865
53035001-53040000 0.5563707376606957
53040001-53045000 0.769928542094537
53045001-53050000 2.438577420305282
53050001-53055000 1.1241238010366172
53055001-53060000 0.8710101186745733
53060001-53065000 0.7325301693116387
53065001-53070000 0.4432089594852614
53070001-53075000 0.5513175331903026
53075001-53080000 0.6299799872614599
53080001-53085000 0.570646702850845
53085001-53090000 0.5988523615073865
53090001-53095000 0.6783659943946655
53095001-53100000 1.4609403390594595
53100001-53105000 0.6942429509780487
53105001-53110000 0.40760534996466286
53110001-53115000 0.6140937011308037
53115001-53120000 1.1475239037948666
53120001-53125000 0.4238154104172314
53125001-53130000 0.4982314963207335
53130001-53135000 1.1788515503456154
53135001-53140000 0.4924318762030172
53140001-53145000 1.2324301411858225
53145001-53150000 1.1669451156561026
53150001-53155000 0.3433176393184652
53155001-53160000 0.5524392512950581
53160001-53165000 0.7784960426468194
53165001-53170000 0.8366948403551276
53170001-53175000 1.138975372993281
53175001-53180000 3.3903978438803373
53180001-53185000 0.8329013549097706
53185001-53190000 0.5264908896039716
53190001-53195000 0.8163256908082474
53195001-53200000 0.7818286967709429
53200001-53205000 0.9544932612759821
53205001-53210000 1.3421325458377766
53210001-53215000 0.9378837763039015
53215001-53220000 0.8995060222806778
53220001-53225000 0.8547745467321813
53225001-53230000 1.4781261375776695
53230001-53235000 0.7004979536078033
53235001-53240000 0.47652298953287414
53240001-53245000 1.408163582397586
53245001-53250000 0.552016015768154
53250001-53255000 0.3607897091591381
53255001-53260000 0.5756620297305073
53260001-53265000 0.5228015818641067
53265001-53270000 0.46861685725147545
53270001-53275000 0.725928729450301
53275001-53280000 0.54425655576531
53280001-53285000 0.3907685825131326
53285001-53290000 0.5834803916556824
53290001-53295000 0.6856785730502845
53295001-53300000 0.5288084064320782
53300001-53305000 0.6559838563576155
53305001-53310000 0.7675788210058092
53310001-53315000 0.5751339771515532
53315001-53320000 0.3283363611116107
53320001-53325000 0.25965941083098065
53325001-53330000 0.48115856696185305
53330001-53335000 0.8778317200046448
53335001-53340000 0.3016104558817855
53340001-53345000 0.5397781612795808
53345001-53350000 0.7120937598032208
53350001-53355000 0.34685090983596395
53355001-53360000 0.42551984052958525
53360001-53365000 0.727382089530929
53365001-53370000 0.6939324084137409
53370001-53375000 0.5666443187637886
53375001-53380000 0.37719694009702165
53380001-53385000 0.33984004156284564
53385001-53390000 0.9258672466707558
53390001-53395000 0.9519107140364264
53395001-53400000 0.9474876327567286
53400001-53405000 0.8626409403465062
53405001-53410000 0.6143949828672475
53410001-53415000 0.6265888503926575
53415001-53420000 0.5224237429866601
53420001-53425000 0.9377899738566167
53425001-53430000 1.5222388027719926
53430001-53435000 0.521234817872765
53435001-53440000 0.41223261364199637
53440001-53445000 1.2120794732983533
53445001-53450000 0.8723794949921867
53450001-53455000 0.3700724188226506
53455001-53460000 0.7993272406747451
53460001-53465000 0.6628458634336243
53465001-53470000 0.33846875737429405
53470001-53475000 0.3648444325682145
53475001-53480000 1.306829574165074
53480001-53485000 0.7744695983670895
53485001-53490000 0.3228142574476789
53490001-53495000 0.6374764551553517
53495001-53500000 0.9559425950741954
53500001-53505000 0.8902821020693787
53505001-53510000 1.0332006361431416
53510001-53515000 0.8982653896042593
53515001-53520000 0.4902929459743456
53520001-53525000 0.7833941604403306
53525001-53530000 1.6238806253460352
53530001-53535000 0.5025351721719321
53535001-53540000 0.5747172168095122
53540001-53545000 0.5746962524726207
53545001-53550000 0.8803345508606187
53550001-53555000 0.49789045612928556
53555001-53560000 0.3028870099552009
53560001-53565000 0.456017729369858
53565001-53570000 0.6503764519754082
53570001-53575000 1.1440610658376558
53575001-53580000 0.4331264634111971
53580001-53585000 0.6780742457097781
53585001-53590000 1.2688285645822317
53590001-53595000 0.5686804120899953
53595001-53600000 0.42919749956699477
53600001-53605000 0.6030390431775874
53605001-53610000 1.0498520546730972
53610001-53615000 0.8616678354601314
53615001-53620000 0.8700743144649352
53620001-53625000 0.7951010490469058
53625001-53630000 1.0025430835895741
53630001-53635000 2.0969991324204793
53635001-53640000 0.8002224224322946
53640001-53645000 0.6199822344834042
53645001-53650000 0.7548576585827341
53650001-53655000 0.6847495748711172
53655001-53660000 0.4868125115304722
53660001-53665000 0.6182330165174051
53665001-53670000 0.6165230485490456
53670001-53675000 0.6938859371181426
53675001-53680000 2.8468011207987347
53680001-53685000 0.9393888266755978
53685001-53690000 0.6631068220885115
53690001-53695000 2.516114724514787
53695001-53700000 1.5382104137374306
53700001-53705000 0.794466116192739
53705001-53710000 1.126103892435514
53710001-53715000 0.6090821223818046
53715001-53720000 0.87625110755582
53720001-53725000 0.9872348016155214
53725001-53730000 0.43302626660934235
53730001-53735000 0.516717222090178
53735001-53740000 0.39988414454820953
53740001-53745000 0.5086957086736978
53745001-53750000 1.7357599818692466
53750001-53755000 0.6063580110714544
53755001-53760000 0.33507156787402614
53760001-53765000 3.0192992113705954
53765001-53770000 4.074221060417629
53770001-53775000 0.5152813816361618
53775001-53780000 0.7191594905469759
53780001-53785000 0.7597557950169502
53785001-53790000 0.591220273011804
53790001-53795000 0.7732528007256341
53795001-53800000 0.8247985311684334
53800001-53805000 1.5175377914485575
53805001-53810000 2.7390384769755927
53810001-53815000 0.7832845060184518
53815001-53820000 0.5533371332668935
53820001-53825000 0.5328675272241331
53825001-53830000 1.1774013684160631
53830001-53835000 2.936189757276071
53835001-53840000 0.7889881804775142
53840001-53845000 0.7479317207405674
53845001-53850000 1.3983252550285623
53850001-53855000 2.1667760645014
53855001-53860000 0.9383312536043292
53860001-53865000 0.7528922019566636
53865001-53870000 0.8729970628066311
53870001-53875000 0.6919672327039372
53875001-53880000 0.9538728978723198
53880001-53885000 0.9686706316231565
53885001-53890000 0.702466154619587
53890001-53895000 0.7484401994783796
53895001-53900000 0.5912155225578644
53900001-53905000 2.00068763661617
53905001-53910000 4.757796730545506
53910001-53915000 0.8566942631046601
53915001-53920000 0.6719648576586094
53920001-53925000 0.5132281472758351
53925001-53930000 1.2480032404852894
53930001-53935000 1.3789307029973847
53935001-53940000 0.5064328661741025
53940001-53945000 1.5369913012551826
53945001-53950000 3.556978924026278
53950001-53955000 0.7052087939334779
53955001-53960000 0.6264903991773818
53960001-53965000 0.6227862949710994
53965001-53970000 0.5982344878296381
53970001-53975000 1.1843481180178093
53975001-53980000 0.8554697363166333
53980001-53985000 0.25246473728448776
53985001-53990000 0.3942028469582289
53990001-53995000 0.8818746370005218
53995001-54000000 0.7069891496875723
54000001-54005000 0.48476432881034764
54005001-54010000 1.8102047094304874
54010001-54015000 2.629687302008857
54015001-54020000 0.4677040863403878
54020001-54025000 0.6774675955984691
54025001-54030000 0.9281975497665526
54030001-54035000 0.8006232484717559
54035001-54040000 0.5182523444486885
54040001-54045000 0.4537641695326896
54045001-54050000 8.127251065398305
54050001-54055000 2.1380682755011513
54055001-54060000 0.33912126376764884
54060001-54065000 0.7311330817389448
54065001-54070000 0.5709499857837121
54070001-54075000 0.29328640330547956
54075001-54080000 0.6564559540703778
54080001-54085000 0.6344603825371659
54085001-54090000 0.35876622094607297
54090001-54095000 0.6859029607672906
54095001-54100000 0.8173498445138961
54100001-54105000 0.4767570709509398
54105001-54110000 0.6555087937318186
54110001-54115000 0.8951811636314471
54115001-54120000 0.6623421167824911
54120001-54125000 0.9306175432417443
54125001-54130000 0.9070358596298246
54130001-54135000 0.4349581604371976
54135001-54140000 0.6862054935598348
54140001-54145000 0.889734294306663
54145001-54150000 0.46003175543269664
54150001-54155000 0.45889261063146036
54155001-54160000 0.4732953008276841
54160001-54165000 0.6287431596941895
54165001-54170000 1.098695995690862
54170001-54175000 0.9038621811119771
54175001-54180000 0.4964362425644853
54180001-54185000 0.9401780400582058
54185001-54190000 2.983755114758504
54190001-54195000 0.6575404073605106
54195001-54200000 0.3247691437215867
54200001-54205000 0.3238613047882736
54205001-54210000 0.7341563836191033
54210001-54215000 0.8121354401720411
54215001-54220000 0.6357868298084243
54220001-54225000 0.6346429748923749
54225001-54230000 0.8238966595579134
54230001-54235000 0.686508319978214
54235001-54240000 0.4239303119429292
54240001-54245000 3.3355205975009223
54245001-54250000 6.491390349479213
54250001-54255000 0.5859597508522435
54255001-54260000 0.5955076528208392
54260001-54265000 0.6588577780341168
54265001-54270000 0.7592816811997759
54270001-54275000 0.5500898303258339
54275001-54280000 0.46613006466135803
54280001-54285000 0.3568200225456193
54285001-54290000 0.3883275116187789
54290001-54295000 0.335522112207438
54295001-54300000 0.2886272353631065
54300001-54305000 0.5701116676197078
54305001-54310000 0.5091904863836186
54310001-54315000 0.3805069595788377
54315001-54320000 0.6841954406523167
54320001-54325000 0.48568580273919043
54325001-54330000 0.25512582374972004
54330001-54335000 0.5712555354710072
54335001-54340000 0.6063632100559072
54340001-54345000 0.33783699684761015
54345001-54350000 0.4182931206421905
54350001-54355000 0.4270577680553148
54355001-54360000 0.6494586257365398
54360001-54365000 0.8310762673007966
54365001-54370000 0.6030053358280327
54370001-54375000 0.6703958398776199
54375001-54380000 0.4747886697397573
54380001-54385000 0.2063993702237335
54385001-54390000 0.22908431015177647
54390001-54395000 0.5332337102468531
54395001-54400000 0.5790427246260501
54400001-54405000 0.6624447137792588
54405001-54410000 0.45742855534821397
54410001-54415000 0.9136434109066848
54415001-54420000 2.5869043379880763
54420001-54425000 0.5346902616718794
54425001-54430000 0.4172961174956593
54430001-54435000 0.5837853048357813
54435001-54440000 1.0392437037454794
54440001-54445000 1.0992849797415216
54445001-54450000 0.9539780285596249
54450001-54455000 0.7220679128540333
54455001-54460000 0.5473348777000477
54460001-54465000 0.6776924035686599
54465001-54470000 1.499338976823887
54470001-54475000 0.6862767992887139
54475001-54480000 0.5150943298354912
54480001-54485000 0.7898038770866854
54485001-54490000 0.592395702746566
54490001-54495000 0.6311862936117162
54495001-54500000 0.5054371999631205
54500001-54505000 0.28068539823493566
54505001-54510000 0.2173592383256722
54510001-54515000 0.7728335380367191
54515001-54520000 0.501133907818359
54520001-54525000 0.1674061163946986
54525001-54530000 0.31721691271345837
54530001-54535000 0.3304140098445574
54535001-54540000 0.3472584925499586
54540001-54545000 0.52752473656962
54545001-54550000 0.3147517239728007
54550001-54555000 0.3713964457690811
54555001-54560000 0.7994707831798417
54560001-54565000 0.6634366124926065
54565001-54570000 0.725984888033207
54570001-54575000 0.5907087779492116
54575001-54580000 0.45852002621954113
54580001-54585000 0.33196730874586744
54585001-54590000 0.5280668881105773
54590001-54595000 1.2065198024494612
54595001-54600000 0.6440562877385312
54600001-54605000 0.6219280669363316
54605001-54610000 0.43154045697087223
54610001-54615000 0.2864504236122679
54615001-54620000 0.12184980165174593
54620001-54625000 0.07964531271913391
54625001-54630000 0.5687618322559409
54630001-54635000 0.33507942050405115
54635001-54640000 0.2504799467860625
54640001-54645000 0.5747949052696926
54645001-54650000 0.6176381238527544
54650001-54655000 1.0493370881308552
54655001-54660000 1.6697515018793314
54660001-54665000 0.8764699229145491
54665001-54670000 0.5317299413411717
54670001-54675000 1.2814605605487701
54675001-54680000 1.1971994346960921
54680001-54685000 0.3418962474810926
54685001-54690000 1.0800708620904076
54690001-54695000 2.986457399907849
54695001-54700000 0.7172132447699057
54700001-54705000 0.8486682957798507
54705001-54710000 0.49136615072668327
54710001-54715000 0.9359626188236386
54715001-54720000 2.1762839313665867
54720001-54725000 0.7713544074536797
54725001-54730000 1.0846771215301338
54730001-54735000 0.6449939964677792
54735001-54740000 0.5765082989231316
54740001-54745000 0.7066217706836275
54745001-54750000 0.5385988668026672
54750001-54755000 0.896622772962091
54755001-54760000 1.2985997693267566
54760001-54765000 4.004878960706718
54765001-54770000 2.4887939217887585
54770001-54775000 0.4528971380580367
54775001-54780000 0.6759873504851304
54780001-54785000 0.9558010778483322
54785001-54790000 0.7736083739407823
54790001-54795000 0.8651902979694207
54795001-54800000 1.154707709731914
54800001-54805000 0.7852023437407454
54805001-54810000 0.9720791344143453
54810001-54815000 3.888520219470808
54815001-54820000 1.5188179420683543
54820001-54825000 1.214363455113046
54825001-54830000 0.8936563600652749
54830001-54835000 0.558162192052617
54835001-54840000 0.6732831326762277
54840001-54845000 0.46820591746136825
54845001-54850000 0.4537962359272387
54850001-54855000 0.533004489077324
54855001-54860000 0.6083754539960672
54860001-54865000 1.1055402149235332
54865001-54870000 0.5406137555571982
54870001-54875000 0.49162091787872186
54875001-54880000 0.508665173700376
54880001-54885000 0.5698034506658902
54885001-54890000 0.816712103010244
54890001-54895000 0.4650517147179155
54895001-54900000 0.5920889463955162
54900001-54905000 0.7710746301460621
54905001-54910000 0.6904146271645585
54910001-54915000 0.9877711034842778
54915001-54920000 0.6410252036079114
54920001-54925000 0.6782788291962575
54925001-54930000 0.2805725158382806
54930001-54935000 0.34959779012888476
54935001-54940000 0.8125955936941577
54940001-54945000 0.6512503665050584
54945001-54950000 1.171969972012859
54950001-54955000 2.344026852177118
54955001-54960000 3.0925866907002595
54960001-54965000 1.21022392857452
54965001-54970000 0.9821364314400253
54970001-54975000 0.5712519721629309
54975001-54980000 0.8290724730370628
54980001-54985000 1.0309908890392194
54985001-54990000 0.43185038185861574
54990001-54995000 0.4996087148951872
54995001-55000000 0.5504086894524133
55000001-55005000 0.5979247101224578
55005001-55010000 0.5627567582191548
55010001-55015000 0.5039689470251307
55015001-55020000 1.0060220523332781
55020001-55025000 1.3428084567278102
55025001-55030000 0.7384544041893794
55030001-55035000 0.5066990011026641
55035001-55040000 0.6710195321102083
55040001-55045000 1.8536836163025463
55045001-55050000 0.8313252852807669
55050001-55055000 0.6307096308500242
55055001-55060000 0.9218696502493288
55060001-55065000 0.9747696383399845
55065001-55070000 0.7193811855828297
55070001-55075000 0.43625552352951785
55075001-55080000 0.60793598264537
55080001-55085000 0.5270805967953571
55085001-55090000 1.018596065977018
55090001-55095000 3.97138834090554
55095001-55100000 0.8890725759738429
55100001-55105000 0.8095036546881387
55105001-55110000 1.8762784523395326
55110001-55115000 4.205415951459673
55115001-55120000 0.44660682228866166
55120001-55125000 0.4869228842009207
55125001-55130000 0.729101250910795
55130001-55135000 0.6309392514170622
55135001-55140000 0.7781506248084445
55140001-55145000 1.1991066467239988
55145001-55150000 2.0774718490470523
55150001-55155000 0.8801665186419836
55155001-55160000 0.9629161122474964
55160001-55165000 1.6837439673469963
55165001-55170000 0.8675555798378403
55170001-55175000 0.9500671277576703
55175001-55180000 1.2148398611807898
55180001-55185000 0.7519848126872225
55185001-55190000 0.7643159560306555
55190001-55195000 0.9195173942130423
55195001-55200000 1.7300018318991832
55200001-55205000 1.3928855522668135
55205001-55210000 0.8888242646583357
55210001-55215000 5.15670128546741
55215001-55220000 1.8637370868046716
55220001-55225000 0.5676039653920434
55225001-55230000 0.6959237116312433
55230001-55235000 1.4284719267375132
55235001-55240000 4.891693202811276
55240001-55245000 0.8158574459282351
55245001-55250000 0.8758743614804982
55250001-55255000 1.368304498170266
55255001-55260000 0.9131717273988205
55260001-55265000 0.49376636153543896
55265001-55270000 0.42378130622014754
55270001-55275000 1.5962524415351922
55275001-55280000 0.9290231874463052
55280001-55285000 0.375820067643134
55285001-55290000 0.5098166093120904
55290001-55295000 0.40138451057910807
55295001-55300000 1.6777585884756627
55300001-55305000 3.5599881008559042
55305001-55310000 0.8972998164990582
55310001-55315000 0.6729823766583802
55315001-55320000 0.4746216741820215
55320001-55325000 0.40649514042049933
55325001-55330000 1.616447339910324
55330001-55335000 1.2539245612405039
55335001-55340000 0.805595556447915
55340001-55345000 1.3818702859334018
55345001-55350000 1.3954248475916675
55350001-55355000 1.6976832202382066
55355001-55360000 0.6301506625266997
55360001-55365000 0.585108839918154
55365001-55370000 0.9398767870508442
55370001-55375000 2.2670511972363996
55375001-55380000 1.3339306430410331
55380001-55385000 1.8522232199083133
55385001-55390000 1.8233476016160304
55390001-55395000 0.554919416134825
55395001-55400000 2.5810828211102335
55400001-55405000 2.7857551639589033
55405001-55410000 0.849045179656675
55410001-55415000 1.0183042810077816
55415001-55420000 1.1657625728448264
55420001-55425000 2.7951289178602625
55425001-55430000 3.9021121229734606
55430001-55435000 1.6103956692141177
55435001-55440000 7.554746827682768
55440001-55445000 15.986722195967257
55445001-55450000 1.8789480170129989
55450001-55455000 1.3749746412206139
55455001-55460000 2.3551043753905487
55460001-55465000 7.084001145428465
55465001-55470000 1.014421695995527
55470001-55475000 0.8334577463829327
55475001-55480000 0.8818045992942939
55480001-55485000 0.6946908757157592
55485001-55490000 0.9420898280347849
55490001-55495000 1.2297947439968442
55495001-55500000 1.1215404073963327
55500001-55505000 0.8305411416393876
55505001-55510000 0.6535115802654773
55510001-55515000 9.144054411246135
55515001-55520000 5.276991808586444
55520001-55525000 1.3354313050637288
55525001-55530000 1.9438989032431377
55530001-55535000 2.7987362479644706
55535001-55540000 2.0254553333700165
55540001-55545000 0.8536095479466042
55545001-55550000 0.5932766554865385
55550001-55555000 1.018881290451179
55555001-55560000 1.4813826321593284
55560001-55565000 0.7084217116030503
55565001-55570000 0.6153902851911017
55570001-55575000 4.248815394579629
55575001-55580000 1.3231158518539887
55580001-55585000 0.3866771906771039
55585001-55590000 2.654087285377766
55590001-55595000 1.5217891162023784
55595001-55600000 0.4627755023246064
55600001-55605000 0.5330125745914167
55605001-55610000 0.4308358263804111
55610001-55615000 0.5948939236531323
55615001-55620000 0.548218675673519
55620001-55625000 0.3581457967194457
55625001-55630000 0.43219120835767344
55630001-55635000 0.5198017651580864
55635001-55640000 0.6266619934968543
55640001-55645000 0.6629842088846823
55645001-55650000 0.9285691588101626
55650001-55655000 1.7906620649699236
55655001-55660000 1.698881512679059
55660001-55665000 1.2409477021468067
55665001-55670000 0.7267110575225939
55670001-55675000 0.9111581258112315
55675001-55680000 1.1933909482791443
55680001-55685000 0.7016591605689015
55685001-55690000 0.723715452522384
55690001-55695000 1.518227313757072
55695001-55700000 3.1667422125133426
55700001-55705000 1.2359632626038901
55705001-55710000 0.84485723888243
55710001-55715000 0.48116540033876476
55715001-55720000 0.5259324580283891
55720001-55725000 0.7704436554821209
55725001-55730000 0.5950788568045423
55730001-55735000 2.696972197714544
55735001-55740000 1.7454859173162387
55740001-55745000 0.6517660683526462
55745001-55750000 1.3856465486179137
55750001-55755000 0.6531035153153991
55755001-55760000 0.6632444445970883
55760001-55765000 1.9608392005303377
55765001-55770000 1.259262293263753
55770001-55775000 0.9996776942057378
55775001-55780000 1.0701495511615553
55780001-55785000 11.155047286801153
55785001-55790000 3.7313576923783773
55790001-55795000 0.6439398795155186
55795001-55800000 0.8534692000160086
55800001-55805000 0.7878741812299416
55805001-55810000 3.774594925770682
55810001-55815000 3.9587141072802705
55815001-55820000 1.448956859862712
55820001-55825000 1.8087572641463292
55825001-55830000 1.1437030635632517
55830001-55835000 1.1596541349250729
55835001-55840000 0.8636189389806447
55840001-55845000 0.7055697022394284
55845001-55850000 6.683692028829836
55850001-55855000 6.989681247255895
55855001-55860000 0.7879193458497321
55860001-55865000 0.6927974197967627
55865001-55870000 0.8119756620015461
55870001-55875000 1.3987792228011084
55875001-55880000 3.9491463236983506
55880001-55885000 2.750303155718457
55885001-55890000 0.5550147302147825
55890001-55895000 0.2899684135283083
55895001-55900000 1.4994472746790592
55900001-55905000 3.5987629880404923
55905001-55910000 0.5183381612938931
55910001-55915000 1.6855982896396613
55915001-55920000 3.161762095724737
55920001-55925000 0.9261631489371684
55925001-55930000 0.7917517146335594
55930001-55935000 1.3834344212464593
55935001-55940000 4.335970425141265
55940001-55945000 1.4187654151972118
55945001-55950000 0.9069833353147754
55950001-55955000 1.0290960383095962
55955001-55960000 1.137409744491213
55960001-55965000 1.0017606299002266
55965001-55970000 1.0337945767749324
55970001-55975000 0.8796969825903694
55975001-55980000 0.8471810652991677
55980001-55985000 0.7970633760017943
55985001-55990000 0.6997760005216968
55990001-55995000 0.9120457030055037
55995001-56000000 1.0435808284704327
56000001-56005000 1.2668076281341192
56005001-56010000 1.3994841995143033
56010001-56015000 1.0423013989120549
56015001-56020000 1.0986867481299136
56020001-56025000 0.6624631824443327
56025001-56030000 0.5245668196805364
56030001-56035000 0.8130730451497652
56035001-56040000 1.2150054939538577
56040001-56045000 1.4095289416258605
56045001-56050000 1.9216934869630324
56050001-56055000 1.319872678376621
56055001-56060000 0.7684793151040047
56060001-56065000 0.5813363316997633
56065001-56070000 0.7474297609101588
56070001-56075000 1.6466158965703779
56075001-56080000 0.8731167360263289
56080001-56085000 0.5636551788725456
56085001-56090000 0.66032411495067
56090001-56095000 0.8069443906453749
56095001-56100000 0.8327852058418234
56100001-56105000 0.788688125542611
56105001-56110000 1.1497678495418984
56110001-56115000 1.0062169089929884
56115001-56120000 0.6531750895152514
56120001-56125000 0.6064033943824695
56125001-56130000 0.42444747367413055
56130001-56135000 1.023381604119886
56135001-56140000 2.7840985450282187
56140001-56145000 2.4154662965335634
56145001-56150000 9.817424206474238
56150001-56155000 10.619092965755444
56155001-56160000 1.987897102218374
56160001-56165000 0.9670830882521602
56165001-56170000 1.1985653312407327
56170001-56175000 1.1623732633845743
56175001-56180000 0.5862563295324968
56180001-56185000 1.9670872355423885
56185001-56190000 1.2681905837786736
56190001-56195000 0.38746404612054264
56195001-56200000 0.6995849001095403
56200001-56205000 1.178719749535962
56205001-56210000 8.175281110784583
56210001-56215000 2.0384738413982415
56215001-56220000 1.15288112279528
56220001-56225000 4.043298606766426
56225001-56230000 1.5991442159465088
56230001-56235000 0.8115966215676864
56235001-56240000 1.477380147481962
56240001-56245000 2.440769180385777
56245001-56250000 1.0214235214494929
56250001-56255000 0.9356397954126211
56255001-56260000 1.1854567435725092
56260001-56265000 0.6055555771777019
56265001-56270000 0.6180411534854733
56270001-56275000 1.1155343303299885
56275001-56280000 1.7713564166836846
56280001-56285000 1.2686318375169312
56285001-56290000 1.3476514633597216
56290001-56295000 5.641737614825528
56295001-56300000 1.6211396287048025
56300001-56305000 0.8739651983225253
56305001-56310000 0.7555931965495718
56310001-56315000 0.766279625702493
56315001-56320000 1.5709769764799892
56320001-56325000 1.3700881678858023
56325001-56330000 1.5505294137289427
56330001-56335000 1.8581377492225162
56335001-56340000 1.207853604392044
56340001-56345000 0.655541305278909
56345001-56350000 0.3915697401749093
56350001-56355000 0.632176856447021
56355001-56360000 1.1804336017030592
56360001-56365000 0.691009453814451
56365001-56370000 0.8209533690114147
56370001-56375000 0.4500445961301356
56375001-56380000 0.28331193845434505
56380001-56385000 0.3630558080903917
56385001-56390000 0.4140500760210866
56390001-56395000 0.6146485498240771
56395001-56400000 0.8780118891571587
56400001-56405000 0.9367936583056513
56405001-56410000 0.7182701148425614
56410001-56415000 1.039765946790578
56415001-56420000 1.1036318038643729
56420001-56425000 0.6328707573790507
56425001-56430000 0.991644294129042
56430001-56435000 1.2422383753136748
56435001-56440000 0.5213932373973436
56440001-56445000 0.5468676997075367
56445001-56450000 1.9457474601639921
56450001-56455000 3.6086826926527364
56455001-56460000 1.041973186567139
56460001-56465000 1.5624200499400254
56465001-56470000 1.3105144382746776
56470001-56475000 0.5167478540450613
56475001-56480000 0.6282679247208117
56480001-56485000 0.7774328001060853
56485001-56490000 1.1034102524311429
56490001-56495000 1.9314797678398699
56495001-56500000 0.9983240459063221
56500001-56505000 0.9001953033673186
56505001-56510000 0.7675230230699134
56510001-56515000 0.6075704199632682
56515001-56520000 1.1791999411667473
56520001-56525000 0.7945216737245651
56525001-56530000 1.2445074697139777
56530001-56535000 1.4352940111203378
56535001-56540000 0.6065676393556209
56540001-56545000 1.0896554901402657
56545001-56550000 0.9404784357114389
56550001-56555000 0.6271113701742227
56555001-56560000 0.6484920461946223
56560001-56565000 0.4994851326166124
56565001-56570000 0.5217480825195208
56570001-56575000 0.7740236919673529
56575001-56580000 0.4585730404465132
56580001-56585000 0.66794332809245
56585001-56590000 0.5193020910592049
56590001-56595000 0.5282426435387889
56595001-56600000 0.798833371721721
56600001-56605000 0.6372012735609801
56605001-56610000 1.456413246143956
56610001-56615000 1.1946031168974778
56615001-56620000 0.971665611518611
56620001-56625000 0.40138321907102426
56625001-56630000 0.26224346550744815
56630001-56635000 0.6642644658834417
56635001-56640000 1.272577248406602
56640001-56645000 0.9383606247503659
56645001-56650000 1.3260387908719442
56650001-56655000 3.1030548673188156
56655001-56660000 1.149560058917985
56660001-56665000 1.1391052815721339
56665001-56670000 3.7299162346275656
56670001-56675000 3.2323183081976063
56675001-56680000 2.5643351444482843
56680001-56685000 1.5931201657583065
56685001-56690000 1.4883131903834799
56690001-56695000 1.443186482236928
56695001-56700000 0.8775037153849496
56700001-56705000 0.9656497502891528
56705001-56710000 1.2275632278555857
56710001-56715000 12.146625111903147
56715001-56720000 2.8558933770853874
56720001-56725000 0.7374413040435145
56725001-56730000 1.3669782601426073
56730001-56735000 2.521234058004836
56735001-56740000 1.5750446054406042
56740001-56745000 1.058141431516842
56745001-56750000 8.18120519455932
56750001-56755000 14.643749871017713
56755001-56760000 1.7769360143367523
56760001-56765000 1.2870382229423094
56765001-56770000 1.7142826346370719
56770001-56775000 2.039039306819853
56775001-56780000 0.841383277978634
56780001-56785000 0.7660735607403509
56785001-56790000 1.1804376563089536
56790001-56795000 0.6884421929408651
56795001-56800000 0.549269427724765
56800001-56805000 1.4000282695550055
56805001-56810000 1.1059418616053982
56810001-56815000 0.6799760983224425
56815001-56820000 0.8819422046782955
56820001-56825000 1.095562736715002
56825001-56830000 4.439499679083224
56830001-56835000 1.5402699506161701
56835001-56840000 0.5868905295636085
56840001-56845000 6.298032231949346
56845001-56850000 2.0684205511804206
56850001-56855000 0.6887381173916369
56855001-56860000 1.7998664359655905
56860001-56865000 1.7196822160388
56865001-56870000 0.5708108004482909
56870001-56875000 2.6469866868231233
56875001-56880000 3.4628851718140696
56880001-56885000 1.2906990109834315
56885001-56890000 1.1016847334375564
56890001-56895000 0.6466864382171399
56895001-56900000 0.6871782628869093
56900001-56905000 3.698181572470712
56905001-56910000 1.7437964869513125
56910001-56915000 0.7446938667393329
56915001-56920000 1.3255857798344424
56920001-56925000 3.6623817240422927
56925001-56930000 0.7620407017958656
56930001-56935000 0.7060114636596847
56935001-56940000 1.35673377557382
56940001-56945000 10.088322217279309
56945001-56950000 5.563512447427549
56950001-56955000 1.0621115873522708
56955001-56960000 0.9108581273259102
56960001-56965000 0.9389240140125155
56965001-56970000 1.0685955172146075
56970001-56975000 0.8293743026095338
56975001-56980000 1.440771855229299
56980001-56985000 1.1998832838762583
56985001-56990000 0.692557366836275
56990001-56995000 0.6098806638855045
56995001-57000000 0.6647544320559281
57000001-57005000 0.4806879691448749
57005001-57010000 1.5419031000776058
57010001-57015000 3.552017788815972
57015001-57020000 0.29879590221175895
57020001-57025000 0.3401469019700546
57025001-57030000 0.5935097134607001
57030001-57035000 0.7639468803814692
57035001-57040000 0.9456802060025578
57040001-57045000 0.9891379163583537
57045001-57050000 0.7164172223932784
57050001-57055000 1.051035877261857
57055001-57060000 1.4203751042575492
57060001-57065000 1.7390737486785437
57065001-57070000 0.7420519850709505
57070001-57075000 0.607532878098744
57075001-57080000 0.707692661144007
57080001-57085000 1.0047330747049235
57085001-57090000 1.9476323503271125
57090001-57095000 0.7496185237831338
57095001-57100000 0.9180389736436506
57100001-57105000 1.466209689226264
57105001-57110000 1.1949272809858493
57110001-57115000 1.3727603155704096
57115001-57120000 1.5884984161808662
57120001-57125000 1.1194754665252218
57125001-57130000 11.922385513289514
57130001-57135000 19.31258142010823
57135001-57140000 2.3152562254109412
57140001-57145000 1.699030060502233
57145001-57150000 1.410298193467951
57150001-57155000 1.3043233168705
57155001-57160000 0.7850709733054733
57160001-57165000 0.8845162358154116
57165001-57170000 1.7285348080223712
57170001-57175000 1.3767890291053215
57175001-57180000 1.8270405264403242
57180001-57185000 2.4988795691216295
57185001-57190000 1.9720025242142003
57190001-57195000 2.4709078052554627
57195001-57200000 1.360046353292436
57200001-57205000 1.0208755328112122
57205001-57210000 1.162091912777579
57210001-57215000 17.6630064517395
57215001-57220000 6.061486350073444
57220001-57225000 0.6167549874657622
57225001-57230000 3.1009356592795196
57230001-57235000 6.153277030428642
57235001-57240000 0.8110548429763943
57240001-57245000 0.7322918772799015
57245001-57250000 0.8627186732621814
57250001-57255000 0.9636692337903682
57255001-57260000 0.9306526090741636
57260001-57265000 0.901776125079941
57265001-57270000 0.6973931974271471
57270001-57275000 0.6238283101340081
57275001-57280000 0.634214815047654
57280001-57285000 0.6384484038326482
57285001-57290000 0.9544801099857857
57290001-57295000 1.1267998278102451
57295001-57300000 0.6198320136489776
57300001-57305000 0.5749728118127495
57305001-57310000 1.3253464438934757
57310001-57315000 1.8479208712952677
57315001-57320000 1.2483743412873203
57320001-57325000 3.7942723568782943
57325001-57330000 2.1501348779775142
57330001-57335000 0.9028014290337414
57335001-57340000 0.9464063012311505
57340001-57345000 1.115582896881393
57345001-57350000 1.2312004521880113
57350001-57355000 0.8063550189023517
57355001-57360000 0.5158524600678098
57360001-57365000 3.6756063946310777
57365001-57370000 6.066445646568901
57370001-57375000 2.5636847141419454
57375001-57380000 7.583574395698433
57380001-57385000 2.349064810634991
57385001-57390000 1.6161384210789356
57390001-57395000 1.5287467946879223
57395001-57400000 1.0536006674668312
57400001-57405000 1.0157819253760227
57405001-57410000 1.1211849631589783
57410001-57415000 0.548298086898322
57415001-57420000 0.8288704874646424
57420001-57425000 4.994575227821801
57425001-57430000 0.9485343135190054
57430001-57435000 0.7729641732439777
57435001-57440000 0.8675261610383352
57440001-57445000 1.2033642895906684
57445001-57450000 2.192313737602274
57450001-57455000 1.8585795730214358
57455001-57460000 4.463096992937932
57460001-57465000 2.1221835600411922
57465001-57470000 0.4642417697003474
57470001-57475000 0.8482769285674
57475001-57480000 2.2080412296645453
57480001-57485000 2.732810912792818
57485001-57490000 0.8695411169582606
57490001-57495000 0.8542416508580482
57495001-57500000 1.286053549333189
57500001-57505000 1.2168092252094918
57505001-57510000 33.42321956711115
57510001-57515000 11.415769420328571
57515001-57520000 0.7413342232503339
57520001-57525000 1.273516599561871
57525001-57530000 1.1658209072242025
57530001-57535000 0.41890755767799587
57535001-57540000 1.2176947573223853
57540001-57545000 3.1075373345453343
57545001-57550000 0.6586382565610374
57550001-57555000 0.9128629271340049
57555001-57560000 1.2193093668988522
57560001-57565000 1.1304035238213164
57565001-57570000 2.382964968114452
57570001-57575000 1.8974861970999644
57575001-57580000 1.0481133108442537
57580001-57585000 1.2723877782818294
57585001-57590000 0.8522906261276357
57590001-57595000 1.12012920964073
57595001-57600000 2.093951239453056
57600001-57605000 0.7691359712792081
57605001-57610000 1.0276021550030223
57610001-57615000 1.2437750945946389
57615001-57620000 0.8514875661276293
57620001-57625000 0.7719560918838235
57625001-57630000 2.506980337391662
57630001-57635000 6.447340880680745
57635001-57640000 1.155293222563646
57640001-57645000 1.1379210550018388
57645001-57650000 1.5655603635360447
57650001-57655000 4.475093149247063
57655001-57660000 2.925475456245072
57660001-57665000 0.6258828954476114
57665001-57670000 0.27224716660710646
57670001-57675000 0.7284026814604049
57675001-57680000 1.9203630829311553
57680001-57685000 0.5966106045472417
57685001-57690000 0.6924895030515633
57690001-57695000 0.734699103060471
57695001-57700000 0.7729228522286945
57700001-57705000 1.353971390942373
57705001-57710000 1.4589419271897293
57710001-57715000 1.4181938674244556
57715001-57720000 1.4509737441043293
57720001-57725000 1.0878019967304124
57725001-57730000 2.550784100422776
57730001-57735000 2.0432115197389384
57735001-57740000 0.9033580657549153
57740001-57745000 0.6809135438162326
57745001-57750000 0.502058132135418
57750001-57755000 0.784152885179969
57755001-57760000 0.8501380282363235
57760001-57765000 0.9024599900972093
57765001-57770000 0.3349517422279876
57770001-57775000 0.12068819701704503
57775001-57780000 0.6495056182794497
57780001-57785000 0.9362422646366516
57785001-57790000 0.48532178026255995
57790001-57795000 0.725713036475039
57795001-57800000 0.7170332493338636
57800001-57805000 1.221030189022562
57805001-57810000 1.0327660298889134
57810001-57815000 0.26424213459687085
57815001-57820000 0.21686305452562707
57820001-57825000 0.5368571041121203
57825001-57830000 1.0244192528512148
57830001-57835000 0.871345434356114
57835001-57840000 0.6876883100088441
57840001-57845000 1.0934469633387753
57845001-57850000 1.5108620587937276
57850001-57855000 0.9306679535540447
57855001-57860000 1.0445184379738366
57860001-57865000 1.003753077311874
57865001-57870000 0.45445034867210976
57870001-57875000 0.5628623048019374
57875001-57880000 0.75490762079124
57880001-57885000 0.4717831948850426
57885001-57890000 0.7939189105052937
57890001-57895000 0.747482575264911
57895001-57900000 0.6899462330701869
57900001-57905000 0.6871676920243183
57905001-57910000 0.49772542161904676
57910001-57915000 1.380489653707214
57915001-57920000 2.3300557707809517
57920001-57925000 0.7367544327829237
57925001-57930000 0.687509812581048
57930001-57935000 0.6878858451330949
57935001-57940000 0.5367814485250085
57940001-57945000 0.558683752686924
57945001-57950000 1.0104396280326535
57950001-57955000 0.16582310418990495
57955001-57960000 0.28124136179798687
57960001-57965000 1.045665981457421
57965001-57970000 0.824939856723038
57970001-57975000 0.2860197879576976
57975001-57980000 0.14807696289827635
57980001-57985000 0.4781210061904763
57985001-57990000 1.0413874459701147
57990001-57995000 0.5405249987384307
57995001-58000000 0.4829390748752892
58000001-58005000 0.4622188102029574
58005001-58010000 0.6436863916003907
58010001-58015000 0.45220510969527566
58015001-58020000 0.42643205967357317
58020001-58025000 1.966254310870118
58025001-58030000 0.8021309595810163
58030001-58035000 0.41965030719851243
58035001-58040000 0.6338789776018038
58040001-58045000 1.2052057170467467
58045001-58050000 0.6990273136935533
58050001-58055000 0.9335398178593526
58055001-58060000 1.0888893371460175
58060001-58065000 0.8683084454519552
58065001-58070000 0.8151221468543578
58070001-58075000 0.696958014318065
58075001-58080000 0.6812473825020361
58080001-58085000 0.6219439522999123
58085001-58090000 1.3760547834732828
58090001-58095000 16.195820011467873
58095001-58100000 1.133432238156325
58100001-58105000 1.3173346355329205
58105001-58110000 2.025795037721982
58110001-58115000 1.1066727388688267
58115001-58120000 1.7610268419255246
58120001-58125000 1.5390754701253897
58125001-58130000 1.0022062085980048
58130001-58135000 0.584904544341348
58135001-58140000 0.6428157778688712
58140001-58145000 1.3510129582091481
58145001-58150000 1.0277871365352558
58150001-58155000 0.5694089208725538
58155001-58160000 0.7399175908129748
58160001-58165000 1.9277752524798877
58165001-58170000 1.0342278877594835
58170001-58175000 0.7325592477557041
58175001-58180000 1.8651019744370094
58180001-58185000 1.6183330423814055
58185001-58190000 0.6289931085131046
58190001-58195000 0.6819478008250894
58195001-58200000 0.8097868131270504
58200001-58205000 1.1095603475226128
58205001-58210000 1.3334875927707137
58210001-58215000 1.1574886221174874
58215001-58220000 1.0733488108544404
58220001-58225000 1.2141596616024268
58225001-58230000 1.8638843503960973
58230001-58235000 3.7549637416674284
58235001-58240000 1.209510703188183
58240001-58245000 0.7816389815318581
58245001-58250000 0.5689179675316659
58250001-58255000 0.5090411328398006
58255001-58260000 0.7581762842317676
58260001-58265000 0.6384718088800695
58265001-58270000 0.5661261248226906
58270001-58275000 0.6009916678186331
58275001-58280000 0.5604836501218317
58280001-58285000 0.5513913522681612
58285001-58290000 0.6030226051961811
58290001-58295000 1.4612835822992822
58295001-58300000 0.6966821665140043
58300001-58305000 0.576513256406084
58305001-58310000 0.8754075260789738
58310001-58315000 0.7815825966898312
58315001-58320000 1.145189123013279
58320001-58325000 1.0990573031250843
58325001-58330000 0.7401731613093545
58330001-58335000 0.28296499848264767
58335001-58340000 0.420407691061547
58340001-58345000 0.8331033512248832
58345001-58350000 0.6601380289524389
58350001-58355000 1.8729072839022372
58355001-58360000 1.0518507413369813
58360001-58365000 0.9051123865528296
58365001-58370000 0.8823523683308413
58370001-58375000 0.7330919894754336
58375001-58380000 1.105791430654111
58380001-58385000 0.8952748990249545
58385001-58390000 0.6868304510217095
58390001-58395000 0.8677145931470548
58395001-58400000 0.7762713100224158
58400001-58405000 0.553304220610604
58405001-58410000 0.4431371474251619
58410001-58415000 0.35502300607398357
58415001-58420000 0.3812901403381915
58420001-58425000 0.4847875420683437
58425001-58430000 0.5397980956983082
58430001-58435000 0.4613821619897802
58435001-58440000 0.5251559214593519
58440001-58445000 0.662083541496825
58445001-58450000 0.48376104053640606
58450001-58455000 0.45565917594352084
58455001-58460000 0.6868811104642097
58460001-58465000 0.5647671574646507
58465001-58470000 0.45515536807639245
58470001-58475000 0.43032136248955116
58475001-58480000 0.4692463998403637
58480001-58485000 0.7013877194081799
58485001-58490000 3.098469576360924
58490001-58495000 3.2577186015490693
58495001-58500000 0.5790857506286646
58500001-58505000 0.8294922348744577
58505001-58510000 1.0488229844488692
58510001-58515000 0.49623288647865316
58515001-58520000 0.9088772078182495
58520001-58525000 0.6860729682087793
58525001-58530000 0.5229524875554363
58530001-58535000 1.313993223675178
58535001-58540000 0.594451021680901
58540001-58545000 1.4931753787146138
58545001-58550000 1.6815531093420908
58550001-58555000 0.5415315801071326
58555001-58560000 0.891847348663076
58560001-58565000 0.4992028979158304
58565001-58570000 0.6215374558459253
58570001-58575000 0.9700328473471426
58575001-58580000 0.5710982393800198
58580001-58585000 0.9887776866468256
58585001-58590000 0.6520435637831147
58590001-58595000 0.3689213777938129
58595001-58600000 0.6424535710851266
58600001-58605000 0.6917482834963924
58605001-58610000 0.6031370525006191
58610001-58615000 0.4868198414271719
58615001-58620000 0.3925819964503608
58620001-58625000 0.457839981812098
58625001-58630000 0.7528458860582123
58630001-58635000 0.5746181342129864
58635001-58640000 0.8249038971806052
58640001-58645000 0.5489533936189462
58645001-58650000 0.15710248322091228
58650001-58655000 0.28854762099388925
58655001-58660000 0.5682175039210943
58660001-58665000 0.6216156249509716
58665001-58670000 0.5490067766927618
58670001-58675000 0.5049166787892082
58675001-58680000 0.6639370151600346
58680001-58685000 1.228839998384485
58685001-58690000 0.8075730612255767
58690001-58695000 0.6130527943649294
58695001-58700000 0.7074052349525725
58700001-58705000 0.6556731707274792
58705001-58710000 0.5986180086403841
58710001-58715000 0.6774481478925085
58715001-58720000 0.3353154026215511
58720001-58725000 0.4277754462529332
58725001-58730000 0.9004114060861572
58730001-58735000 0.5931885376759312
58735001-58740000 0.7278919435579133
58740001-58745000 0.8385978306142486
58745001-58750000 1.160280492019489
58750001-58755000 0.7035874518365741
58755001-58760000 0.40753821484795694
58760001-58765000 0.5301214026631237
58765001-58770000 0.9571811465137816
58770001-58775000 1.0667945531720027
58775001-58780000 0.8632969030418411
58780001-58785000 1.0118356584824324
58785001-58790000 0.7675323575613618
58790001-58795000 0.6024834522857642
58795001-58800000 0.6731285477607497
58800001-58805000 0.8091009581354937
58805001-58810000 0.7837130834088224
58810001-58815000 3.4115305662615643
58815001-58820000 5.854349386007668
58820001-58825000 0.5290070451895843
58825001-58830000 0.5290398733101505
58830001-58835000 0.706165463792296
58835001-58840000 0.6482889734852257
58840001-58845000 0.47562713045753474
58845001-58850000 0.7573067469351196
58850001-58855000 1.9471507162639183
58855001-58860000 0.8759623366949976
58860001-58865000 0.6694618231304289
58865001-58870000 1.0497303828898554
58870001-58875000 0.7691662561755215
58875001-58880000 0.8344720594686446
58880001-58885000 1.7551015467421898
58885001-58890000 0.926367053593169
58890001-58895000 0.7479285850906875
58895001-58900000 0.8580582099164195
58900001-58905000 0.8554562717785399
58905001-58910000 0.796280866262824
58910001-58915000 1.2124814579385363
58915001-58920000 2.473404968335709
58920001-58925000 1.2576537103811256
58925001-58930000 0.95949008708694
58930001-58935000 0.7632190752981179
58935001-58940000 0.722252483579801
58940001-58945000 0.7902737077210911
58945001-58950000 0.6473006031349019
58950001-58955000 0.6637574875244391
58955001-58960000 0.7673237323550895
58960001-58965000 0.9541168370756907
58965001-58970000 0.8044505766162338
58970001-58975000 0.7943133674270008
58975001-58980000 0.680917560851711
58980001-58985000 0.6483977128086927
58985001-58990000 0.8324653913157871
58990001-58995000 0.575361230565075
58995001-59000000 0.7766339398914587
59000001-59005000 2.4545617755693088
59005001-59010000 2.648134255658075
59010001-59015000 1.3763353407405992
59015001-59020000 8.03046383865257
59020001-59025000 11.46235714995247
59025001-59030000 0.9731732134771006
59030001-59035000 1.5266315580179046
59035001-59040000 1.7757290280404479
59040001-59045000 1.2344917546744016
59045001-59050000 1.1541849825838477
59050001-59055000 1.65279742214918
59055001-59060000 3.9219717348127268
59060001-59065000 2.1314904264016006
59065001-59070000 1.234137593694094
59070001-59075000 1.5096116144307803
59075001-59080000 1.8643705419763625
59080001-59085000 1.262258232787715
59085001-59090000 0.8303370034004111
59090001-59095000 4.725084687408193
59095001-59100000 6.739950848224806
59100001-59105000 0.6917865293436366
59105001-59110000 0.850419692091082
59110001-59115000 0.768342167932708
59115001-59120000 2.517688677366733
59120001-59125000 2.395607404404025
59125001-59130000 0.7451371782947902
59130001-59135000 0.8717972060698305
59135001-59140000 0.6979327534695037
59140001-59145000 1.042207704587328
59145001-59150000 1.2586597696449615
59150001-59155000 1.2751644884326954
59155001-59160000 1.407698469802909
59160001-59165000 0.9595856940036459
59165001-59170000 3.7378812289977343
59170001-59175000 2.182564431005663
59175001-59180000 0.21831134710059044
59180001-59185000 0.33259928196623695
59185001-59190000 0.8069665746756932
59190001-59195000 6.617656456268213
59195001-59200000 1.0218574791631458
59200001-59205000 0.9474079659806384
59205001-59210000 3.084949630948513
59210001-59215000 1.2996962477540561
59215001-59220000 1.398318698628075
59220001-59225000 1.4183978576066454
59225001-59230000 0.6798340888752274
59230001-59235000 0.5212031499638706
59235001-59240000 2.544187355320725
59240001-59245000 1.4275854317904444
59245001-59250000 0.5971302632810563
59250001-59255000 1.0267478263033865
59255001-59260000 1.412939093842097
59260001-59265000 1.0464003857121515
59265001-59270000 0.6125606600878135
59270001-59275000 0.78295362622844
59275001-59280000 0.8812304953340289
59280001-59285000 0.6525925273710345
59285001-59290000 0.70716065326521
59290001-59295000 0.8376028217234898
59295001-59300000 0.7829129780668529
59300001-59305000 1.1871574393872721
59305001-59310000 1.6454969314651195
59310001-59315000 0.9181145064453062
59315001-59320000 0.8647037448956326
59320001-59325000 2.3034701637291466
59325001-59330000 1.3285520222111527
59330001-59335000 0.575025250885815
59335001-59340000 0.7635682349851113
59340001-59345000 0.8073797110803609
59345001-59350000 0.7950976959735502
59350001-59355000 0.8254988935484138
59355001-59360000 0.6241499356589613
59360001-59365000 0.6336615251694921
59365001-59370000 0.7788678350075844
59370001-59375000 0.7402469371805034
59375001-59380000 0.48632613661389235
59380001-59385000 0.8295874603152334
59385001-59390000 8.392959572298842
59390001-59395000 1.3171996669326635
59395001-59400000 1.1779494055771287
59400001-59405000 1.4798596824187102
59405001-59410000 2.005752090173129
59410001-59415000 4.411357613554217
59415001-59420000 4.987599326409146
59420001-59425000 3.0474915993924703
59425001-59430000 1.5488411677679141
59430001-59435000 0.9424981316937314
59435001-59440000 0.7155289172400583
59440001-59445000 1.1676783658991003
59445001-59450000 4.633685972160746
59450001-59455000 1.5090323758699655
59455001-59460000 2.165868003891751
59460001-59465000 1.5904103262428388
59465001-59470000 0.573216402659303
59470001-59475000 0.7023157503754438
59475001-59480000 1.0395983184427038
59480001-59485000 0.8047686926456168
59485001-59490000 0.4440267727889703
59490001-59495000 0.6423488522528855
59495001-59500000 1.5731091893841034
59500001-59505000 1.0397284455755889
59505001-59510000 1.0000856471739052
59510001-59515000 2.568444996936634
59515001-59520000 1.2270731244097515
59520001-59525000 1.0847835009539595
59525001-59530000 1.1452398373269728
59530001-59535000 0.8734396266802171
59535001-59540000 0.8414814853277871
59540001-59545000 0.6700580312043126
59545001-59550000 0.8261144139028416
59550001-59555000 0.8853924756603909
59555001-59560000 0.611724692998473
59560001-59565000 1.8052292410591986
59565001-59570000 2.8232217747394857
59570001-59575000 0.7004973795790566
59575001-59580000 0.6333971113081163
59580001-59585000 3.7860939869999486
59585001-59590000 5.768784872680726
59590001-59595000 1.4263223877083846
59595001-59600000 0.9402873509790793
59600001-59605000 0.8246200402591655
59605001-59610000 1.4470604875755124
59610001-59615000 1.2547796455771223
59615001-59620000 0.9465190545284984
59620001-59625000 1.2262186207061896
59625001-59630000 0.9233612850663819
59630001-59635000 0.5022265186789127
59635001-59640000 2.301806938141519
59640001-59645000 2.0053883541858544
59645001-59650000 0.48714934504491114
59650001-59655000 0.6589241230402123
59655001-59660000 0.6554072303667079
59660001-59665000 0.6077404128621541
59665001-59670000 0.4254052118058963
59670001-59675000 0.5285477257426511
59675001-59680000 1.2908155528946401
59680001-59685000 1.125982836645254
59685001-59690000 1.17183595235801
59690001-59695000 1.4190647800320553
59695001-59700000 1.3768671504458407
59700001-59705000 1.7447933449016007
59705001-59710000 0.7377150017851316
59710001-59715000 0.31606022679280127
59715001-59720000 0.42113538559766234
59720001-59725000 0.623071757557011
59725001-59730000 0.481765759063284
59730001-59735000 0.46172499687967883
59735001-59740000 0.5284800026126408
59740001-59745000 0.5641666525588092
59745001-59750000 0.33912120911426774
59750001-59755000 0.44412631616500703
59755001-59760000 0.6820693823103597
59760001-59765000 0.545312768305535
59765001-59770000 0.5909366012127286
59770001-59775000 0.7651744853938256
59775001-59780000 0.5978454565061355
59780001-59785000 0.4163400035493701
59785001-59790000 0.460589908941635
59790001-59795000 0.9464067400672473
59795001-59800000 0.6999656223289261
59800001-59805000 0.32925405029182075
59805001-59810000 0.5617868522148753
59810001-59815000 1.6369653466928151
59815001-59820000 0.7765013311082485
59820001-59825000 0.972510952528454
59825001-59830000 1.0668553803742031
59830001-59835000 0.768013465229229
59835001-59840000 1.137707095271942
59840001-59845000 1.1934603142192712
59845001-59850000 0.6884557365116374
59850001-59855000 0.8369114008681459
59855001-59860000 1.1510133862842218
59860001-59865000 0.6215014988025407
59865001-59870000 0.6737758907739142
59870001-59875000 0.6241233397254164
59875001-59880000 0.5494632523178913
59880001-59885000 0.5643594487214015
59885001-59890000 0.6795667572959291
59890001-59895000 0.6793797498326483
59895001-59900000 0.6560946803915542
59900001-59905000 0.662402517577116
59905001-59910000 0.49412773564982443
59910001-59915000 0.7106927440723947
59915001-59920000 0.6880304995664457
59920001-59925000 0.5817917934580908
59925001-59930000 0.9666829878000521
59930001-59935000 0.8785854564430793
59935001-59940000 0.5250064651023968
59940001-59945000 0.7544743190278305
59945001-59950000 0.683607748139515
59950001-59955000 0.4720386349168115
59955001-59960000 0.5636789967301635
59960001-59965000 0.589047781641388
59965001-59970000 0.5241297103060961
59970001-59975000 0.4934240997605423
59975001-59980000 0.5704894975572662
59980001-59985000 0.536801000324051
59985001-59990000 0.9451469648116959
59990001-59995000 1.5955027787522873
59995001-60000000 1.4623511509459997
60000001-60005000 1.689038415981249
60005001-60010000 3.254696172536102
60010001-60015000 2.9853367106613833
60015001-60020000 0.9310023696993178
60020001-60025000 1.4151286247906354
60025001-60030000 3.047994149831242
60030001-60035000 2.288026003309348
60035001-60040000 1.001859243471228
60040001-60045000 1.50494919924721
60045001-60050000 1.4724978294400826
60050001-60055000 1.2243404950795782
60055001-60060000 2.639425112387654
60060001-60065000 1.4305165147125012
60065001-60070000 1.8974821682401155
60070001-60075000 1.0181316357474455
60075001-60080000 0.4887879754002774
60080001-60085000 0.9967949981434152
60085001-60090000 1.5313247368103151
60090001-60095000 0.696137709042452
60095001-60100000 1.3097690581118309
60100001-60105000 4.482139954598927
60105001-60110000 2.629502424244709
60110001-60115000 2.3061416333575075
60115001-60120000 1.0979316377406945
60120001-60125000 1.351351043292786
60125001-60130000 1.176351682121731
60130001-60135000 0.5456311252627298
60135001-60140000 0.7575065750082143
60140001-60145000 0.6067367885505472
60145001-60150000 0.6933379600554509
60150001-60155000 0.9106346487219373
60155001-60160000 0.804821674660181
60160001-60165000 1.0455117733569093
60165001-60170000 1.070993380586119
60170001-60175000 0.7733284993176515
60175001-60180000 0.6798185715330288
60180001-60185000 0.6477500942781709
60185001-60190000 0.6494350284932747
60190001-60195000 0.6474290817927796
60195001-60200000 0.4807938478685937
60200001-60205000 0.5461572405177595
60205001-60210000 2.60410402928697
60210001-60215000 1.580617370734987
60215001-60220000 0.9071345393533206
60220001-60225000 0.8725894293855859
60225001-60230000 0.9471464452316786
60230001-60235000 1.0872259922324932
60235001-60240000 0.7911549396798608
60240001-60245000 0.798463248568749
60245001-60250000 0.7946266334422585
60250001-60255000 0.9028829371213302
60255001-60260000 0.7077112542884466
60260001-60265000 0.9479502009823118
60265001-60270000 2.212024223922617
60270001-60275000 3.9236995085641553
60275001-60280000 8.907082820347403
60280001-60285000 1.7465007337387157
60285001-60290000 0.603092331413646
60290001-60295000 0.4871400868011676
60295001-60300000 1.004038861433077
60300001-60305000 0.7239060336887495
60305001-60310000 0.6405305644342606
60310001-60315000 0.8691025773631894
60315001-60320000 1.7481541641786518
60320001-60325000 1.3364952615632897
60325001-60330000 0.30150455406521826
60330001-60335000 0.6179958904796253
60335001-60340000 0.6825383784900996
60340001-60345000 0.6002657379679205
60345001-60350000 0.8104757492398419
60350001-60355000 0.653370894401779
60355001-60360000 0.8878093638574756
60360001-60365000 0.45439324960468036
60365001-60370000 0.3279462266217025
60370001-60375000 0.36665935938587924
60375001-60380000 0.944717218567171
60380001-60385000 0.3625030777658043
60385001-60390000 0.10627737539210198
60390001-60395000 0.28958442041295573
60395001-60400000 0.890173315582168
60400001-60405000 0.42431163423733315
60405001-60410000 0.3802345369340137
60410001-60415000 0.28719790324285727
60415001-60420000 0.36436067864691724
60420001-60425000 0.4388364139102071
60425001-60430000 0.5411821582846379
60430001-60435000 0.7944766399761654
60435001-60440000 1.074178636597712
60440001-60445000 1.0445092473803559
60445001-60450000 0.617656075334372
60450001-60455000 1.1999171772812631
60455001-60460000 0.8859743720377754
60460001-60465000 0.3563806923080227
60465001-60470000 0.781931253990386
60470001-60475000 0.5363685578065053
60475001-60480000 0.23446292632144358
60480001-60485000 0.3951651647899768
60485001-60490000 0.8611888485659811
60490001-60495000 0.7425080799844941
60495001-60500000 0.24858952625513217
60500001-60505000 0.2925380658540613
60505001-60510000 1.2023082441836275
60510001-60515000 1.388433305221422
60515001-60520000 0.6873368277715346
60520001-60525000 0.6507395448814884
60525001-60530000 0.6101243971286958
60530001-60535000 0.696718585055171
60535001-60540000 0.8367414683709071
60540001-60545000 1.472634471953088
60545001-60550000 2.199747419162376
60550001-60555000 0.9490717407525674
60555001-60560000 0.5852676101078732
60560001-60565000 0.7859500515293829
60565001-60570000 1.1340586989045087
60570001-60575000 0.5508024779759884
60575001-60580000 0.35973936050060573
60580001-60585000 0.5404724673760036
60585001-60590000 0.8818474327864615
60590001-60595000 0.585763796731316
60595001-60600000 0.714247049231564
60600001-60605000 0.6538851479470241
60605001-60610000 0.7321629723318465
60610001-60615000 2.4909701105279702
60615001-60620000 0.7311617981503761
60620001-60625000 0.7022130984019571
60625001-60630000 0.8571532262572311
60630001-60635000 0.5607696891877583
60635001-60640000 0.5837612896575144
60640001-60645000 0.615843263697432
60645001-60650000 0.6782976780195716
60650001-60655000 0.7828107910142652
60655001-60660000 1.6553477203447566
60660001-60665000 1.9331789384021547
60665001-60670000 2.1176166563792296
60670001-60675000 1.7284984299512745
60675001-60680000 1.5973803475310244
60680001-60685000 0.8049459271753561
60685001-60690000 2.1731610288225127
60690001-60695000 5.91929842042256
60695001-60700000 1.219932986808381
60700001-60705000 4.408995829358749
60705001-60710000 2.203613109538208
60710001-60715000 0.49833438215252224
60715001-60720000 0.9935359712865249
60720001-60725000 0.7625789153006248
60725001-60730000 0.7296898273118295
60730001-60735000 0.8785876427205821
60735001-60740000 0.5218627266388112
60740001-60745000 0.31407176109748736
60745001-60750000 0.4484639146586316
60750001-60755000 2.24110043269417
60755001-60760000 1.4714569101299009
60760001-60765000 0.6770326832197676
60765001-60770000 0.7698255534340062
60770001-60775000 0.9652559276548428
60775001-60780000 5.99976039344607
60780001-60785000 10.259216090717015
60785001-60790000 0.6495386487757976
60790001-60795000 1.4182647602274157
60795001-60800000 2.4029810811325287
60800001-60805000 0.8142027484101968
60805001-60810000 0.9139474309547485
60810001-60815000 1.1666457233554521
60815001-60820000 1.282023639519597
60820001-60825000 5.178398997527703
60825001-60830000 1.636576704381552
60830001-60835000 0.6766781498678659
60835001-60840000 1.0725631822329003
60840001-60845000 2.35527826702045
60845001-60850000 3.7734954335554445
60850001-60855000 0.9708880668913443
60855001-60860000 0.7449110542504931
60860001-60865000 0.7087859338797896
60865001-60870000 0.6163746622587392
60870001-60875000 0.6231893406178384
60875001-60880000 13.53126362449614
60880001-60885000 8.862267915612602
60885001-60890000 0.37903769493113587
60890001-60895000 0.46204241694042414
60895001-60900000 0.5619347035340696
60900001-60905000 0.7313338895686217
60905001-60910000 1.209502398976127
60910001-60915000 0.8295087135796737
60915001-60920000 0.719742169421268
60920001-60925000 6.743264289669711
60925001-60930000 1.6385825312272693
60930001-60935000 0.4605361320598851
60935001-60940000 0.5778832732012203
60940001-60945000 1.839845272171685
60945001-60950000 1.213955537260966
60950001-60955000 0.5040528028855084
60955001-60960000 6.959718547795514
60960001-60965000 1.8909821732421006
60965001-60970000 0.4702564681518509
60970001-60975000 1.390468557969408
60975001-60980000 1.8224247170840193
60980001-60985000 0.5388308971852138
60985001-60990000 0.6913479793359442
60990001-60995000 1.1056261831946794
60995001-61000000 0.8166729398101243
61000001-61005000 0.8657914820792346
61005001-61010000 0.7545476101727473
61010001-61015000 0.6893351601074533
61015001-61020000 1.1586060434358323
61020001-61025000 1.0167261956638203
61025001-61030000 1.8998716623402454
61030001-61035000 1.2717050511965629
61035001-61040000 0.31902450253864
61040001-61045000 0.3686242255577676
61045001-61050000 2.1501467749971237
61050001-61055000 9.350573728463917
61055001-61060000 0.5408760988600111
61060001-61065000 0.5665573333215728
61065001-61070000 1.1677545887189087
61070001-61075000 0.9173292767803214
61075001-61080000 0.6357073922277324
61080001-61085000 0.5882390918806715
61085001-61090000 0.8204207875803927
61090001-61095000 1.1295447794030897
61095001-61100000 0.668677964535943
61100001-61105000 0.9499843852396829
61105001-61110000 1.1561035582468089
61110001-61115000 1.1258638179436709
61115001-61120000 1.23939395960452
61120001-61125000 1.1281288368744002
61125001-61130000 2.787562025324606
61130001-61135000 1.8982155899129072
61135001-61140000 1.505335534448494
61140001-61145000 1.745592711125078
61145001-61150000 1.3648721177305017
61150001-61155000 1.6439945447619653
61155001-61160000 1.3650012935217541
61160001-61165000 1.7235087931418118
61165001-61170000 1.8804860806355572
61170001-61175000 7.967961679578026
61175001-61180000 15.482882011056779
61180001-61185000 0.9896226713520417
61185001-61190000 1.048952273627057
61190001-61195000 0.8261258076757314
61195001-61200000 0.5030436453720951
61200001-61205000 0.2841762940763238
61205001-61210000 0.16006476447404847
61210001-61215000 0.3341522082236521
61215001-61220000 0.8804339730123055
61220001-61225000 0.5632980425634553
61225001-61230000 0.7303255054848378
61230001-61235000 0.9097397618184914
61235001-61240000 0.8668666557175153
61240001-61245000 1.0868727699249203
61245001-61250000 1.9825607349722905
61250001-61255000 1.613089214268105
61255001-61260000 1.0137464680466195
61260001-61265000 0.5624455107491767
61265001-61270000 0.585063972116151
61270001-61275000 0.7454955969258236
61275001-61280000 0.5249498180805741
61280001-61285000 0.5129683348223063
61285001-61290000 0.8053005008167161
61290001-61295000 1.2351293782497486
61295001-61300000 0.11134487345363438
61300001-61305000 0.05766220317676285
61305001-61310000 0.8809873157340901
61310001-61315000 0.6014639180807909
61315001-61320000 0.42198207487074235
61320001-61325000 0.5868698115103452
61325001-61330000 0.6604593273926104
61330001-61335000 0.7209623178158253
61335001-61340000 0.5611910049951102
61340001-61345000 0.41631197685308907
61345001-61350000 0.6816308098605423
61350001-61355000 0.8426313313144637
61355001-61360000 0.6449841465007
61360001-61365000 0.8826299519651134
61365001-61370000 0.8221552594776861
61370001-61375000 0.6250196255197276
61375001-61380000 0.8695695146633813
61380001-61385000 1.349257669323766
61385001-61390000 1.8119223123261519
61390001-61395000 1.37018476487001
61395001-61400000 1.1533474033498277
61400001-61405000 1.0036919045745263
61405001-61410000 0.5378123965311531
61410001-61415000 0.7374691200149397
61415001-61420000 0.8355251590971201
61420001-61425000 0.2910494774801261
61425001-61430000 0.368735778912978
61430001-61435000 0.5871167383826775
61435001-61440000 1.1507920569384855
61440001-61445000 4.011264824732385
61445001-61450000 0.9961210288474035
61450001-61455000 1.3196761759583815
61455001-61460000 1.0708375747102554
61460001-61465000 0.598190134838397
61465001-61470000 0.6654467081885586
61470001-61475000 0.700132564462002
61475001-61480000 0.6646141534679512
61480001-61485000 1.052442055576696
61485001-61490000 1.426137591977145
61490001-61495000 0.6910424999832088
61495001-61500000 0.5547051408253585
61500001-61505000 0.6619238962960309
61505001-61510000 1.3439523374554612
61510001-61515000 1.263929142262805
61515001-61520000 0.7449361705222758
61520001-61525000 0.6841373082812632
61525001-61530000 0.2664053351385751
61530001-61535000 0.19320546024123028
61535001-61540000 0.4526633937330033
61540001-61545000 0.7259560288111614
61545001-61550000 0.767001853900201
61550001-61555000 0.7108457382330784
61555001-61560000 0.7031469190928445
61560001-61565000 1.8270316644452935
61565001-61570000 0.8104594056654494
61570001-61575000 0.4653552818848651
61575001-61580000 0.6946918019437665
61580001-61585000 0.6357167932384434
61585001-61590000 0.4716782605000681
61590001-61595000 0.6352110484705178
61595001-61600000 0.7862619976041891
61600001-61605000 0.8035417212780182
61605001-61610000 0.5404006828939338
61610001-61615000 0.4916804607014424
61615001-61620000 1.2470356649406804
61620001-61625000 0.6069664106712184
61625001-61630000 0.38965561724461967
61630001-61635000 0.5008886626179606
61635001-61640000 3.8103891041130846
61640001-61645000 2.1540925273146927
61645001-61650000 0.6010010479123716
61650001-61655000 5.5064621527936835
61655001-61660000 3.413030438860682
61660001-61665000 0.515943466361983
61665001-61670000 1.055724068264701
61670001-61675000 2.08206389456021
61675001-61680000 1.2262983074178448
61680001-61685000 0.6386084598933865
61685001-61690000 0.47984823852852915
61690001-61695000 1.0857223432265948
61695001-61700000 1.2427074768239441
61700001-61705000 0.6647022430601783
61705001-61710000 0.6420784198713144
61710001-61715000 0.7597635885287276
61715001-61720000 0.8021565234454399
61720001-61725000 0.9410513692363043
61725001-61730000 3.1748866141287113
61730001-61735000 1.15098296856754
61735001-61740000 0.860373337541752
61740001-61745000 0.6600695017513329
61745001-61750000 0.531368294868637
61750001-61755000 1.0666723892619459
61755001-61760000 1.12383439021079
61760001-61765000 0.9765787098680632
61765001-61770000 0.808348871545576
61770001-61775000 0.618186063647453
61775001-61780000 0.6047267798668885
61780001-61785000 0.671721177430074
61785001-61790000 0.7018324939261418
61790001-61795000 0.5299218269777553
61795001-61800000 0.6482404334781952
61800001-61805000 0.8960820173446865
61805001-61810000 0.9070743099098533
61810001-61815000 0.9492189401251034
61815001-61820000 5.135568148252606
61820001-61825000 6.4577495706779455
61825001-61830000 0.7842362033584744
61830001-61835000 0.8927877260826514
61835001-61840000 0.7903268081744461
61840001-61845000 0.7424974574865302
61845001-61850000 1.2132183242142385
61850001-61855000 1.9622111941258475
61855001-61860000 2.8268398612887586
61860001-61865000 2.258118873302381
61865001-61870000 0.6550790271182889
61870001-61875000 0.5640809800366052
61875001-61880000 0.865361837549031
61880001-61885000 0.8311540775899685
61885001-61890000 0.9570415800350329
61890001-61895000 1.0257935885148823
61895001-61900000 0.9746879779651451
61900001-61905000 0.8363779827684485
61905001-61910000 0.6296500260623914
61910001-61915000 0.801489703115642
61915001-61920000 0.919767662499841
61920001-61925000 0.710778014594976
61925001-61930000 0.9433247511172009
61930001-61935000 0.5740108015330599
61935001-61940000 0.5178511852689246
61940001-61945000 0.8677318035271305
61945001-61950000 0.8647024156385604
61950001-61955000 0.6701332016284629
61955001-61960000 0.6811350600210987
61960001-61965000 0.5423146752500865
61965001-61970000 0.29986073793620316
61970001-61975000 0.5053891330349763
61975001-61980000 0.8058074210893896
61980001-61985000 0.3645314114102713
61985001-61990000 0.6304665973620364
61990001-61995000 0.8625479932401539
61995001-62000000 0.4287083057852481
62000001-62005000 1.1383113224084598
62005001-62010000 2.0716317699149243
62010001-62015000 1.1202197307040709
62015001-62020000 1.1638376771023058
62020001-62025000 1.0652092261749935
62025001-62030000 1.3068671802943765
62030001-62035000 3.569734515106537
62035001-62040000 1.3928359493447373
62040001-62045000 0.33618860143273926
62045001-62050000 0.36972136533376815
62050001-62055000 0.6126063292536299
62055001-62060000 0.8292153194770561
62060001-62065000 0.6898261131571906
62065001-62070000 0.6091969785881635
62070001-62075000 0.9078843945446853
62075001-62080000 0.5761903476468537
62080001-62085000 0.37784941112301895
62085001-62090000 3.3863194497361646
62090001-62095000 1.7768647839638978
62095001-62100000 0.6853007144558048
62100001-62105000 1.5703170261402404
62105001-62110000 1.1938883486960028
62110001-62115000 0.7775049048697683
62115001-62120000 0.7058872919289733
62120001-62125000 0.9488317335030223
62125001-62130000 0.8086464716255425
62130001-62135000 0.5958204181546385
62135001-62140000 0.795227847097852
62140001-62145000 1.228825257796489
62145001-62150000 1.146156075822048
62150001-62155000 0.7948042281335467
62155001-62160000 0.7587286106480027
62160001-62165000 2.0520926920793494
62165001-62170000 1.8131448320913301
62170001-62175000 0.8322485323263364
62175001-62180000 1.6469019204918176
62180001-62185000 0.9392327194032106
62185001-62190000 0.6585646077344274
62190001-62195000 1.0373157138892255
62195001-62200000 0.6175488833630665
62200001-62205000 0.869383159628711
62205001-62210000 2.769746800906965
62210001-62215000 1.3439258122656301
62215001-62220000 0.7051741254800912
62220001-62225000 0.6887245963037107
62225001-62230000 1.774023235651375
62230001-62235000 2.5707296303928775
62235001-62240000 0.5832104386381343
62240001-62245000 0.4462661504947826
62245001-62250000 0.6606477074807082
62250001-62255000 0.8221963269472469
62255001-62260000 1.133806869891656
62260001-62265000 1.1250509268805082
62265001-62270000 0.7254002356828321
62270001-62275000 0.6169833180512281
62275001-62280000 0.44258926479020333
62280001-62285000 1.6742446042860033
62285001-62290000 3.2398418957620545
62290001-62295000 0.7149022582746142
62295001-62300000 1.4573904494920722
62300001-62305000 1.924877036720321
62305001-62310000 1.1456212280910567
62310001-62315000 0.9302310614237431
62315001-62320000 0.6194129608813135
62320001-62325000 0.597004503921023
62325001-62330000 0.4979812407919632
62330001-62335000 0.6308329769042147
62335001-62340000 1.2005105688474604
62340001-62345000 0.8528435387010995
62345001-62350000 0.7805124078486186
62350001-62355000 1.85399310016034
62355001-62360000 2.3142630556756614
62360001-62365000 0.9972440386624842
62365001-62370000 0.9757112248206736
62370001-62375000 1.7676263583316114
62375001-62380000 1.7561709439882989
62380001-62385000 0.9233377231512097
62385001-62390000 1.5741148558305231
62390001-62395000 2.136654176186796
62395001-62400000 1.295984636928057
62400001-62405000 2.6180352659743265
62405001-62410000 3.6331537607976596
62410001-62415000 0.8317385535676483
62415001-62420000 0.6907804985379726
62420001-62425000 0.5176382105403917
62425001-62430000 0.5452987352503952
62430001-62435000 1.2578184822501686
62435001-62440000 0.564005483148242
62440001-62445000 0.45003417869329304
62445001-62450000 0.7048439426234936
62450001-62455000 0.9401078872113435
62455001-62460000 0.6438741584691154
62460001-62465000 0.5410368660431085
62465001-62470000 0.5069913014667269
62470001-62475000 0.7099991922826437
62475001-62480000 0.9826899547038417
62480001-62485000 0.5847435599976681
62485001-62490000 0.674093626450791
62490001-62495000 0.823547789087449
62495001-62500000 0.5910920795800714
62500001-62505000 0.8448335728030364
62505001-62510000 1.1781387544855122
62510001-62515000 0.4957204379760203
62515001-62520000 2.6287204386408387
62520001-62525000 12.297126132328748
62525001-62530000 0.6059110619045944
62530001-62535000 0.9318078075510415
62535001-62540000 1.054707873815348
62540001-62545000 0.7231491388995966
62545001-62550000 10.295388131452476
62550001-62555000 2.601574741675897
62555001-62560000 0.4548432156025515
62560001-62565000 0.8561217525527977
62565001-62570000 1.1571013963165189
62570001-62575000 0.459345391867381
62575001-62580000 1.2600221437097463
62580001-62585000 5.419226051359264
62585001-62590000 0.6258666979206373
62590001-62595000 0.7905582806482636
62595001-62600000 1.0590155661964356
62600001-62605000 3.748098229426479
62605001-62610000 1.7468871741386751
62610001-62615000 0.2006814898865919
62615001-62620000 0.42876375576225645
62620001-62625000 0.6208819346001592
62625001-62630000 0.8283521092626395
62630001-62635000 0.72993587193134
62635001-62640000 0.32800778316774176
62640001-62645000 0.3156975601885662
62645001-62650000 0.5749127923713864
62650001-62655000 0.7051818157739524
62655001-62660000 0.3962292907053122
62660001-62665000 0.4726529602905323
62665001-62670000 0.643196341127903
62670001-62675000 0.32128874597486484
62675001-62680000 0.3227143455078064
62680001-62685000 0.7321051575120636
62685001-62690000 0.35612349469675314
62690001-62695000 0.7841784455118346
62695001-62700000 2.529252167128794
62700001-62705000 0.26752830085573914
62705001-62710000 0.32408164460029654
62710001-62715000 0.3957292027985169
62715001-62720000 0.40538597996811776
62720001-62725000 1.1432537258817363
62725001-62730000 0.6454365330151687
62730001-62735000 0.509143329804954
62735001-62740000 0.49624145287817145
62740001-62745000 0.5886088165085966
62745001-62750000 0.7439769164923202
62750001-62755000 0.4319199153696435
62755001-62760000 0.547211928194077
62760001-62765000 0.7786917285507553
62765001-62770000 0.6130518589159468
62770001-62775000 0.5304264913503931
62775001-62780000 0.5967767808471609
62780001-62785000 0.756959007292856
62785001-62790000 0.8245741569376392
62790001-62795000 0.6990630649174059
62795001-62800000 0.3463388985622418
62800001-62805000 0.37658106165991184
62805001-62810000 0.449694496750133
62810001-62815000 0.40385186642481197
62815001-62820000 0.6912146820747426
62820001-62825000 0.7844004322523446
62825001-62830000 1.2048227731213113
62830001-62835000 1.8041307172833436
62835001-62840000 0.8535907310628063
62840001-62845000 0.8048808595710459
62845001-62850000 0.987406969445847
62850001-62855000 0.703758075154041
62855001-62860000 0.6411848776984652
62860001-62865000 0.6347144012212202
62865001-62870000 0.5812730177391089
62870001-62875000 0.8475973009640317
62875001-62880000 0.43166994055425406
62880001-62885000 0.3884459952143352
62885001-62890000 0.661856614932161
62890001-62895000 0.7163900363967143
62895001-62900000 2.33868480735201
62900001-62905000 1.6404014469625554
62905001-62910000 0.7573430657347137
62910001-62915000 1.0915457085781022
62915001-62920000 1.552741161153869
62920001-62925000 1.0800445126882532
62925001-62930000 0.8870861682731126
62930001-62935000 0.827203043392076
62935001-62940000 1.240961405786697
62940001-62945000 1.136938321921408
62945001-62950000 0.5651083480322163
62950001-62955000 0.7416825869889925
62955001-62960000 1.0713967366785182
62960001-62965000 0.42593589037929896
62965001-62970000 0.6380579890026532
62970001-62975000 1.5552595864097198
62975001-62980000 1.0998952408251401
62980001-62985000 1.663008441822818
62985001-62990000 0.9963797489071683
62990001-62995000 0.7721157035393788
62995001-63000000 1.2321397326971673
63000001-63005000 0.6574893214193465
63005001-63010000 1.5022740333952445
63010001-63015000 2.733395678763607
63015001-63020000 0.7731237227081811
63020001-63025000 0.7874700517936258
63025001-63030000 3.204904994193343
63030001-63035000 23.669827218060078
63035001-63040000 0.8443204328678213
63040001-63045000 1.0716751582443595
63045001-63050000 0.876662682000229
63050001-63055000 0.645974214476547
63055001-63060000 0.7553874834835397
63060001-63065000 0.7008670738184213
63065001-63070000 0.711879673136849
63070001-63075000 0.9891298029870648
63075001-63080000 0.8151037732762493
63080001-63085000 0.5971493078138942
63085001-63090000 0.8873106643736368
63090001-63095000 0.8354006803160099
63095001-63100000 0.7236033422209829
63100001-63105000 0.6426556920154868
63105001-63110000 1.627768269325064
63110001-63115000 4.981016766369399
63115001-63120000 1.0145857362264739
63120001-63125000 1.1826426751595256
63125001-63130000 1.2603597481089548
63130001-63135000 0.7717032576271395
63135001-63140000 0.939987002192128
63140001-63145000 0.920994486189583
63145001-63150000 0.6115360597577065
63150001-63155000 0.524778974120185
63155001-63160000 0.5029055424090936
63160001-63165000 0.6676698005240383
63165001-63170000 0.8564419210721338
63170001-63175000 0.7261537028654289
63175001-63180000 0.5789991635012223
63180001-63185000 0.7574119678647736
63185001-63190000 1.2632155222940011
63190001-63195000 1.368338498522034
63195001-63200000 3.6549980481523803
63200001-63205000 1.5919574200457733
63205001-63210000 1.2869225677357634
63210001-63215000 2.5002018050261503
63215001-63220000 0.520790634961271
63220001-63225000 0.4755377182033277
63225001-63230000 0.46034567360941364
63230001-63235000 0.7092026348794969
63235001-63240000 1.1524609131440195
63240001-63245000 0.3234281112669063
63245001-63250000 0.3239761573677577
63250001-63255000 0.4502337281015424
63255001-63260000 0.9751594475321825
63260001-63265000 0.7804318539642989
63265001-63270000 0.3777970878868973
63270001-63275000 1.0615678336478056
63275001-63280000 1.3376544945403523
63280001-63285000 0.5111012402575391
63285001-63290000 0.8178419950957013
63290001-63295000 0.6857000355808762
63295001-63300000 0.24619231099905517
63300001-63305000 0.25895081260618963
63305001-63310000 0.6256670584678805
63310001-63315000 0.5273755429366402
63315001-63320000 0.4178457002476936
63320001-63325000 0.4064842486160792
63325001-63330000 0.439520196074058
63330001-63335000 0.48659832491490207
63335001-63340000 0.5021294342991429
63340001-63345000 0.4832037508330141
63345001-63350000 0.43870934568833975
63350001-63355000 0.7641659756290674
63355001-63360000 0.746994211749316
63360001-63365000 0.6457624969042477
63365001-63370000 0.7412076304004683
63370001-63375000 0.4611770577673371
63375001-63380000 1.1210099716366708
63380001-63385000 1.5720459320235738
63385001-63390000 0.6083569600096153
63390001-63395000 1.1715499664260336
63395001-63400000 0.845319028206915
63400001-63405000 0.7035018268500248
63405001-63410000 1.0458716026545818
63410001-63415000 0.8776787410818753
63415001-63420000 1.0812489383887736
63420001-63425000 1.1840623895555147
63425001-63430000 0.9507748829705533
63430001-63435000 1.121643350371944
63435001-63440000 0.9940766784188755
63440001-63445000 0.66209980490113
63445001-63450000 1.4264731009217069
63450001-63455000 0.7303094972580838
63455001-63460000 0.5021518875155574
63460001-63465000 1.2183723473367778
63465001-63470000 1.6554107650266405
63470001-63475000 0.9265676226269994
63475001-63480000 0.7236007942912527
63480001-63485000 0.4796036412468027
63485001-63490000 0.4433571900776898
63490001-63495000 1.1721450259956099
63495001-63500000 0.8822128388676367
63500001-63505000 0.8112500530377054
63505001-63510000 1.4479144725831796
63510001-63515000 0.7385516367146203
63515001-63520000 0.7467387564554866
63520001-63525000 1.9963005469378425
63525001-63530000 1.4486555760414848
63530001-63535000 1.0677942367032374
63535001-63540000 0.6949836371538183
63540001-63545000 0.7049895791845501
63545001-63550000 0.9255417345167721
63550001-63555000 0.767128074364519
63555001-63560000 1.5264704647383658
63560001-63565000 1.027006970471877
63565001-63570000 0.5107689908527793
63570001-63575000 0.6305376860172518
63575001-63580000 1.240643811941902
63580001-63585000 0.7625176155774022
63585001-63590000 0.8343416357084483
63590001-63595000 1.4815738220792856
63595001-63600000 0.724512194182425
63600001-63605000 0.9930977107015384
63605001-63610000 1.5300740462683533
63610001-63615000 1.8468669433651614
63615001-63620000 2.1877298720968974
63620001-63625000 1.1537314109338535
63625001-63630000 2.2249112360112684
63630001-63635000 1.5079826138474224
63635001-63640000 1.1932484279780677
63640001-63645000 5.478338239998893
63645001-63650000 0.7957034371830676
63650001-63655000 1.5167771912734116
63655001-63660000 1.3151598077692759
63660001-63665000 0.2857822754327838
63665001-63670000 1.103802447859346
63670001-63675000 1.9784271803985787
63675001-63680000 0.6986640711458839
63680001-63685000 1.3981204104009264
63685001-63690000 2.6476222932786864
63690001-63695000 1.7003644730488021
63695001-63700000 1.8839369206999481
63700001-63705000 1.8804278368901544
63705001-63710000 1.130632237921071
63710001-63715000 1.082308978197848
63715001-63720000 1.6698454313485487
63720001-63725000 0.8842895734477113
63725001-63730000 0.6937720380265388
63730001-63735000 0.7351093535971966
63735001-63740000 0.6300980282145406
63740001-63745000 0.7284296668548096
63745001-63750000 0.8265376820182609
63750001-63755000 0.6910659237058016
63755001-63760000 0.6530906838085146
63760001-63765000 0.8519897928217427
63765001-63770000 0.7538881908120141
63770001-63775000 0.7518215831313898
63775001-63780000 1.2560502736344374
63780001-63785000 0.9628342299632172
63785001-63790000 0.7583768750398687
63790001-63795000 1.0727775508258528
63795001-63800000 0.8384369815737118
63800001-63805000 0.7154002451627897
63805001-63810000 1.1592066914831387
63810001-63815000 0.5485636101611933
63815001-63820000 0.5567339550683461
63820001-63825000 1.1854037952820393
63825001-63830000 0.4525751872061285
63830001-63835000 0.4434698217558123
63835001-63840000 1.407377558996984
63840001-63845000 2.6423213616156165
63845001-63850000 1.7679904304273126
63850001-63855000 2.937366220519966
63855001-63860000 1.1481142174911303
63860001-63865000 0.4754416353370838
63865001-63870000 0.5370261836533741
63870001-63875000 1.931391691614287
63875001-63880000 1.0524984190703588
63880001-63885000 0.5038669683249959
63885001-63890000 0.6426888745401105
63890001-63895000 0.9922786973007203
63895001-63900000 0.7011325448707354
63900001-63905000 0.5166869576975287
63905001-63910000 1.1161924392772165
63910001-63915000 0.9611391373902372
63915001-63920000 0.4191255225931671
63920001-63925000 1.9450201723545104
63925001-63930000 1.79587305527728
63930001-63935000 0.3681745811397141
63935001-63940000 0.5820945118496761
63940001-63945000 1.0218036198207627
63945001-63950000 1.3266880802298908
63950001-63955000 3.611593095758568
63955001-63960000 2.403810024105653
63960001-63965000 0.5818370319145044
63965001-63970000 1.018669895663267
63970001-63975000 2.3272218549190793
63975001-63980000 0.9249939915993853
63980001-63985000 0.856972334847397
63985001-63990000 0.9827768917182087
63990001-63995000 1.0557990597772673
63995001-64000000 0.8262200252054198
64000001-64005000 0.7494103465583904
64005001-64010000 0.6914408052748876
64010001-64015000 0.580221131555769
64015001-64020000 0.7462733746421617
64020001-64025000 0.6663605351400875
64025001-64030000 0.7555624375748698
64030001-64035000 0.7581990402412163
64035001-64040000 0.4995594559516403
64040001-64045000 0.6212267387755882
64045001-64050000 0.9978300060825306
64050001-64055000 0.7181534645906558
64055001-64060000 0.8386827972628877
64060001-64065000 0.9078526363199675
64065001-64070000 0.7663195959461206
64070001-64075000 0.8353268648265083
64075001-64080000 0.8370911831613008
64080001-64085000 0.5121861562781728
64085001-64090000 0.4895078017188896
64090001-64095000 1.258919285421389
64095001-64100000 1.0466500840703712
64100001-64105000 0.5920271405588333
64105001-64110000 0.631011227966452
64110001-64115000 0.9578818881922363
64115001-64120000 0.832155364312154
64120001-64125000 0.7280284172189468
64125001-64130000 0.5485687980309207
64130001-64135000 0.4581120646876825
64135001-64140000 0.43140403106129055
64140001-64145000 0.7161280185474403
64145001-64150000 0.5531435573608001
64150001-64155000 0.3627302031190817
64155001-64160000 0.39569113288958935
64160001-64165000 1.0419964281489253
64165001-64170000 1.2901054996065242
64170001-64175000 0.5749437575208207
64175001-64180000 0.6944562897102872
64180001-64185000 0.6604346736619371
64185001-64190000 2.3637334111299073
64190001-64195000 1.2170624598750366
64195001-64200000 0.9227017658925339
64200001-64205000 0.6780238900276013
64205001-64210000 0.38802670185587845
64210001-64215000 0.6148255157175426
64215001-64220000 0.9970294400328188
64220001-64225000 1.101131815627044
64225001-64230000 0.6530324235642696
64230001-64235000 0.5300411646825961
64235001-64240000 0.7570516302570276
64240001-64245000 0.6393723459873701
64245001-64250000 1.2552238361275339
64250001-64255000 6.135657279677118
64255001-64260000 0.8568832207135385
64260001-64265000 0.5846943352583014
64265001-64270000 0.6892044644337388
64270001-64275000 1.2502905163324636
64275001-64280000 0.7046819742131823
64280001-64285000 0.5622655815144052
64285001-64290000 0.41450379146473154
64290001-64295000 0.38987751690641165
64295001-64300000 0.6747999653436557
64300001-64305000 1.100369484959673
64305001-64310000 0.6510794494833105
64310001-64315000 0.3557772486212864
64315001-64320000 0.48458398787128326
64320001-64325000 0.3838638703276975
64325001-64330000 0.35091093324521905
64330001-64335000 0.557392221689959
64335001-64340000 0.978302505466106
64340001-64345000 0.7116800910428465
64345001-64350000 0.28090652619122136
64350001-64355000 0.2946151875122635
64355001-64360000 0.763964298022664
64360001-64365000 1.0378666925042057
64365001-64370000 0.6322092547688323
64370001-64375000 0.6217793668857335
64375001-64380000 0.6121415405656637
64380001-64385000 0.7411360590623226
64385001-64390000 0.755259704234529
64390001-64395000 0.9219301079842523
64395001-64400000 0.6367390622950192
64400001-64405000 0.6624170529041523
64405001-64410000 0.7599494070354847
64410001-64415000 0.510275548897346
64415001-64420000 0.610613185973577
64420001-64425000 0.6285171396471432
64425001-64430000 0.5466591481867306
64430001-64435000 0.6055587869728504
64435001-64440000 0.418097010012037
64440001-64445000 0.3915606487401035
64445001-64450000 0.5481110575561178
64450001-64455000 0.47437468073275646
64455001-64460000 0.6206341908385503
64460001-64465000 0.6881777926169146
64465001-64470000 2.373091922559517
64470001-64475000 2.023327275076028
64475001-64480000 0.46407733985218236
64480001-64485000 0.6165453171776925
64485001-64490000 0.6180934944392477
64490001-64495000 0.6137417504135646
64495001-64500000 0.5738485762609318
64500001-64505000 0.7650903214766552
64505001-64510000 0.7053060595498327
64510001-64515000 0.5530282272147208
64515001-64520000 0.5272278992896892
64520001-64525000 0.6060239404211457
64525001-64530000 0.8027070099972005
64530001-64535000 1.3923025097726163
64535001-64540000 1.9878908956159667
64540001-64545000 0.8951725883060014
64545001-64550000 0.5436803993530426
64550001-64555000 0.4955987725493796
64555001-64560000 0.836502359955722
64560001-64565000 0.7634189461886159
64565001-64570000 0.5684531707875966
64570001-64575000 0.5679944565084485
64575001-64580000 0.5930143105332508
64580001-64585000 0.7860997516270822
64585001-64590000 0.5595315390089128
64590001-64595000 0.43489444493223284
64595001-64600000 0.6900455620050456
64600001-64605000 1.0415308213763093
64605001-64610000 0.4198634999324949
64610001-64615000 0.5100411365170393
64615001-64620000 1.7758148409527763
64620001-64625000 0.8329590236923762
64625001-64630000 0.4230099913885217
64630001-64635000 0.5047062115318599
64635001-64640000 0.464474289336569
64640001-64645000 0.6116743034298034
64645001-64650000 0.39495090021113854
64650001-64655000 0.15853667684147527
64655001-64660000 0.6358563660799385
64660001-64665000 0.675408812604501
64665001-64670000 0.411522062566928
64670001-64675000 0.7720102547889938
64675001-64680000 0.6859636041443569
64680001-64685000 0.6894761252845273
64685001-64690000 0.7336427603938193
64690001-64695000 1.2075958562943638
64695001-64700000 1.088062525022524
64700001-64705000 0.5741785540517071
64705001-64710000 3.378887860129334
64710001-64715000 1.8439280572692187
64715001-64720000 0.5566513087585401
64720001-64725000 0.7224690618372103
64725001-64730000 0.6425556871609445
64730001-64735000 0.6057463400656377
64735001-64740000 1.4213706799676775
64740001-64745000 2.662866459657502
64745001-64750000 0.750916942490246
64750001-64755000 0.7947276592063932
64755001-64760000 0.6497258894546785
64760001-64765000 2.9922680720013295
64765001-64770000 6.434096471036102
64770001-64775000 0.5650637586581099
64775001-64780000 0.7000410045273787
64780001-64785000 0.6271086866705011
64785001-64790000 0.48165366779592667
64790001-64795000 0.6278114669210879
64795001-64800000 0.7018854355147996
64800001-64805000 0.705412722403217
64805001-64810000 0.6405096087453012
64810001-64815000 0.8467465437348026
64815001-64820000 1.3839993246157438
64820001-64825000 0.8390515936127533
64825001-64830000 0.6369202441067979
64830001-64835000 0.6663944054429074
64835001-64840000 0.7496420038353014
64840001-64845000 0.632283412447292
64845001-64850000 0.6206299606271866
64850001-64855000 8.370445589349732
64855001-64860000 1.705055026010072
64860001-64865000 0.7015359564271026
64865001-64870000 1.845831971906844
64870001-64875000 1.0444579266823484
64875001-64880000 0.6189807196711394
64880001-64885000 2.3045776412779992
64885001-64890000 11.446499227039563
64890001-64895000 2.585127944556507
64895001-64900000 2.5567738388980565
64900001-64905000 1.7825557845181401
64905001-64910000 0.780240280815329
64910001-64915000 0.8065084430874426
64915001-64920000 0.7929410677664444
64920001-64925000 0.5538054404704529
64925001-64930000 0.6334638509732964
64930001-64935000 0.6425853518323366
64935001-64940000 0.5764062643762626
64940001-64945000 1.11496047251912
64945001-64950000 0.988692703244773
64950001-64955000 0.6076891250280378
64955001-64960000 1.4513994024325236
64960001-64965000 1.4110447582875367
64965001-64970000 1.1331063623332718
64970001-64975000 1.20507285459224
64975001-64980000 0.8678693514857158
64980001-64985000 0.8673629577044717
64985001-64990000 1.0337021278359697
64990001-64995000 1.014353451257632
64995001-65000000 0.8000257175585241
65000001-65005000 1.3855551603348177
65005001-65010000 1.82156783965497
65010001-65015000 1.748504544581697
65015001-65020000 5.787979318424329
65020001-65025000 1.0810367546650546
65025001-65030000 0.7516957263294096
65030001-65035000 0.748401429872167
65035001-65040000 0.6499181427560605
65040001-65045000 0.8325171648030936
65045001-65050000 1.269465188024522
65050001-65055000 1.3553932893470535
65055001-65060000 0.6424456980219323
65060001-65065000 0.7239874572826311
65065001-65070000 0.7600080786118181
65070001-65075000 0.4709148230668122
65075001-65080000 1.9093930667458676
65080001-65085000 1.5041284167322195
65085001-65090000 0.44607833273438346
65090001-65095000 0.9472378932310933
65095001-65100000 0.7252031853860377
65100001-65105000 1.263574481545907
65105001-65110000 3.975562002874121
65110001-65115000 0.44798306922611575
65115001-65120000 0.5854610412676292
65120001-65125000 0.9510719128153035
65125001-65130000 0.8995362564475141
65130001-65135000 1.4978694966537547
65135001-65140000 0.6700183383191275
65140001-65145000 0.5433073903488344
65145001-65150000 0.5734257720720626
65150001-65155000 0.4387111953119504
65155001-65160000 0.5593953613501883
65160001-65165000 0.5837104818502266
65165001-65170000 0.750061441482369
65170001-65175000 0.6465415843423197
65175001-65180000 0.4916278818945784
65180001-65185000 0.5284300432828283
65185001-65190000 0.863938736234071
65190001-65195000 2.174603981993071
65195001-65200000 1.3687221540570225
65200001-65205000 1.1064790811817697
65205001-65210000 0.8013562023367395
65210001-65215000 1.9101514523612042
65215001-65220000 1.539224834988878
65220001-65225000 0.4485072876063755
65225001-65230000 0.5855707509772877
65230001-65235000 0.8699558185890142
65235001-65240000 0.8237445507218928
65240001-65245000 0.6125617993537172
65245001-65250000 0.9693510020348612
65250001-65255000 1.5900191832236488
65255001-65260000 0.8988836859517516
65260001-65265000 0.6545514841509423
65265001-65270000 0.9692773171640495
65270001-65275000 1.8071298636429252
65275001-65280000 0.7223088848315793
65280001-65285000 3.7236998548881752
65285001-65290000 90.66829432686077
65290001-65295000 1.7099056401864146
65295001-65300000 1.6448913693780016
65300001-65305000 1.6293164015575061
65305001-65310000 0.8815884984079382
65310001-65315000 0.6461770971026559
65315001-65320000 3.948575364447966
65320001-65325000 1.5601110512731442
65325001-65330000 0.5285237691098565
65330001-65335000 1.7984296704698024
65335001-65340000 1.3246001183524871
65340001-65345000 0.6156835706222765
65345001-65350000 0.9505522341014214
65350001-65355000 0.9555480571407747
65355001-65360000 0.609070400109859
65360001-65365000 0.63392109557071
65365001-65370000 0.8846894789633954
65370001-65375000 1.4104572366627197
65375001-65380000 1.1427774094321737
65380001-65385000 1.3897664292066414
65385001-65390000 0.9709011355613427
65390001-65395000 0.7154924320418856
65395001-65400000 0.7824892956572224
65400001-65405000 0.5321998075967925
65405001-65410000 0.47428607968639586
65410001-65415000 0.6743637279461843
65415001-65420000 1.0593346134914803
65420001-65425000 0.8190591851383442
65425001-65430000 0.68268091224644
65430001-65435000 0.7769263755014506
65435001-65440000 1.3205013159618175
65440001-65445000 0.5967746055426937
65445001-65450000 0.32011815717556724
65450001-65455000 0.49225868166581194
65455001-65460000 1.2162314578575582
65460001-65465000 1.1415957247156445
65465001-65470000 0.7076818717352353
65470001-65475000 0.8459396075673554
65475001-65480000 1.4218983879879874
65480001-65485000 1.2073334031877316
65485001-65490000 1.5758624907647392
65490001-65495000 1.2001052420132534
65495001-65500000 0.5707004354921128
65500001-65505000 1.48429312660396
65505001-65510000 3.183257072480765
65510001-65515000 0.9105743377617551
65515001-65520000 1.0389706623484023
65520001-65525000 2.831636550336841
65525001-65530000 0.9903070746221893
65530001-65535000 0.7507770620726048
65535001-65540000 1.1363754494853657
65540001-65545000 1.9056409586164564
65545001-65550000 4.875290035228567
65550001-65555000 1.0490335356371796
65555001-65560000 0.9573657323238678
65560001-65565000 0.7764397529618493
65565001-65570000 0.5581950556450931
65570001-65575000 0.8100670804349797
65575001-65580000 0.7203589594614802
65580001-65585000 0.7689288311906455
65585001-65590000 0.4921534038061203
65590001-65595000 0.3201960758210052
65595001-65600000 0.5080709410293632
65600001-65605000 0.6305606128315349
65605001-65610000 0.1377166533065294
65610001-65615000 0.13960888303720523
65615001-65620000 0.34181048254247165
65620001-65625000 2.436262207957548
65625001-65630000 2.8805691936336295
65630001-65635000 0.5390575367328787
65635001-65640000 0.6649497812869514
65640001-65645000 1.8482976695542739
65645001-65650000 2.527968124896091
65650001-65655000 0.8108237173347161
65655001-65660000 0.7255070528104297
65660001-65665000 1.6207512255541723
65665001-65670000 1.4467527522336447
65670001-65675000 0.6013777625833869
65675001-65680000 0.6631061484726595
65680001-65685000 0.8454357948600715
65685001-65690000 0.7635118800914829
65690001-65695000 0.8255010078917004
65695001-65700000 1.3862796979594822
65700001-65705000 1.0282086623496811
65705001-65710000 0.771525722726773
65710001-65715000 1.8041822493401436
65715001-65720000 1.1950190275458052
65720001-65725000 0.6456963604235204
65725001-65730000 0.7978112998424151
65730001-65735000 0.8016286137597826
65735001-65740000 0.49841387301180157
65740001-65745000 0.6692073532721836
65745001-65750000 2.7231335823493183
65750001-65755000 2.011752500679167
65755001-65760000 1.196288859097381
65760001-65765000 1.6183781278960843
65765001-65770000 1.6535531962455619
65770001-65775000 2.3989916444079955
65775001-65780000 2.4936237282972336
65780001-65785000 1.1318237126489126
65785001-65790000 1.9001685933043533
65790001-65795000 1.9482923696792562
65795001-65800000 1.386828281232824
65800001-65805000 3.275598678752052
65805001-65810000 2.7389921866588702
65810001-65815000 1.9320043285059938
65815001-65820000 2.1893034363101815
65820001-65825000 1.6808824123892128
65825001-65830000 1.729514781993491
65830001-65835000 71.26590841880686
65835001-65840000 2.9605461061029743
65840001-65845000 0.5583763055884555
65845001-65850000 2.731100281905641
65850001-65855000 1.6801643695581614
65855001-65860000 1.2967196944324346
65860001-65865000 1.3389930109335226
65865001-65870000 1.3060525631634006
65870001-65875000 1.6611780334027844
65875001-65880000 2.2637127541535254
65880001-65885000 1.552612415066102
65885001-65890000 0.844883501229789
65890001-65895000 1.168789629520469
65895001-65900000 2.037488362186198
65900001-65905000 1.0770809047310996
65905001-65910000 3.5672082942775853
65910001-65915000 2.877864211002882
65915001-65920000 0.5913620715862903
65920001-65925000 1.3262011768346527
65925001-65930000 1.5176853450694234
65930001-65935000 0.9299988130832624
65935001-65940000 6.255770434436812
65940001-65945000 4.372880680697574
65945001-65950000 1.6290072981741852
65950001-65955000 1.480480847687655
65955001-65960000 1.0136042923097999
65960001-65965000 1.2771263264200081
65965001-65970000 0.9251781362839163
65970001-65975000 0.8311740443615286
65975001-65980000 1.2925412509494358
65980001-65985000 0.7605023426700875
65985001-65990000 0.6664221996583867
65990001-65995000 0.9353535655556481
65995001-66000000 1.5417404102269958
66000001-66005000 1.5766803814584516
66005001-66010000 2.765622938487555
66010001-66015000 2.303725010546346
66015001-66020000 0.47141549605477456
66020001-66025000 0.7343263182482344
66025001-66030000 0.9958691587958018
66030001-66035000 0.7086650892939949
66035001-66040000 0.6726917196964102
66040001-66045000 1.4041922944189456
66045001-66050000 1.0806081645130499
66050001-66055000 0.584656718500565
66055001-66060000 0.6502169408755393
66060001-66065000 1.547051206873306
66065001-66070000 0.8611694156156229
66070001-66075000 0.5090488389473264
66075001-66080000 0.840181358609763
66080001-66085000 0.9075178888115115
66085001-66090000 0.8933242809427548
66090001-66095000 1.0827816602308005
66095001-66100000 1.4116639186251543
66100001-66105000 1.2837271312361263
66105001-66110000 0.783262703390727
66110001-66115000 0.8557980470021506
66115001-66120000 0.9948451250978774
66120001-66125000 2.445940429989616
66125001-66130000 4.9679550151124925
66130001-66135000 2.883589736694291
66135001-66140000 2.0282144630154804
66140001-66145000 1.7358352877682577
66145001-66150000 1.7780524298948692
66150001-66155000 1.5531583897573775
66155001-66160000 1.6887049157350764
66160001-66165000 1.119878254459845
66165001-66170000 0.8462780418275645
66170001-66175000 0.8274725578210046
66175001-66180000 15.91651702351189
66180001-66185000 10.176456313230153
66185001-66190000 1.5704955997202577
66190001-66195000 3.1384608021994387
66195001-66200000 1.9090115084588715
66200001-66205000 3.467266793292735
66205001-66210000 4.79922532896977
66210001-66215000 1.6800019397647266
66215001-66220000 0.9629352328029854
66220001-66225000 0.5874496501854867
66225001-66230000 0.8791592584648079
66230001-66235000 1.1770060239293358
66235001-66240000 0.9885039211059898
66240001-66245000 1.2182771692916852
66245001-66250000 1.060750072169566
66250001-66255000 1.0062129943274436
66255001-66260000 0.8166774596863762
66260001-66265000 0.8212156894270454
66265001-66270000 1.8654067411832964
66270001-66275000 1.1683877510363248
66275001-66280000 1.1022418472155235
66280001-66285000 3.602269168764555
66285001-66290000 0.8149626296564779
66290001-66295000 0.35922011107043256
66295001-66300000 1.9263394218022984
66300001-66305000 1.489114234329168
66305001-66310000 0.42094210361895834
66310001-66315000 0.4364457678916298
66315001-66320000 0.44416544335629393
66320001-66325000 0.42854501994311434
66325001-66330000 0.47600972609342734
66330001-66335000 1.0600303945798835
66335001-66340000 0.3245561805947317
66340001-66345000 0.20038477861317078
66345001-66350000 0.5522747972510772
66350001-66355000 0.6473849856480218
66355001-66360000 0.33377034941007344
66360001-66365000 0.37743391011103483
66365001-66370000 0.47449142476024714
66370001-66375000 0.3519243172283541
66375001-66380000 0.4633622979545035
66380001-66385000 0.511221480739938
66385001-66390000 0.4115915162902269
66390001-66395000 0.6242448457678149
66395001-66400000 0.7226049247413309
66400001-66405000 0.587516304614484
66405001-66410000 2.29360096310919
66410001-66415000 1.8135235078130065
66415001-66420000 0.5795565726655594
66420001-66425000 0.8461345884786277
66425001-66430000 1.1471395233337363
66430001-66435000 0.6210203775572586
66435001-66440000 0.5747611329456708
66440001-66445000 0.6696544720045875
66445001-66450000 0.9083930758511127
66450001-66455000 0.15556156013362557
66455001-66460000 0.06679114134489839
66460001-66465000 0.9290872321859817
66465001-66470000 0.8652875976000726
66470001-66475000 0.5656214352005027
66475001-66480000 0.7385782690149014
66480001-66485000 1.509676336584713
66485001-66490000 2.288653589362254
66490001-66495000 0.8434896135204625
66495001-66500000 0.7667534436747324
66500001-66505000 0.8133121952164908
66505001-66510000 3.1889687142172733
66510001-66515000 2.7885438251380896
66515001-66520000 1.0100053557636193
66520001-66525000 2.018047283211261
66525001-66530000 0.8621129326653412
66530001-66535000 0.8337586160085261
66535001-66540000 1.1433051019613212
66540001-66545000 1.158952247817187
66545001-66550000 0.5848280543471273
66550001-66555000 0.4014677116962078
66555001-66560000 0.6573302260789612
66560001-66565000 0.5751938055658622
66565001-66570000 0.47387964148559675
66570001-66575000 0.8591241503170532
66575001-66580000 2.4688334848720905
66580001-66585000 1.0724638046443251
66585001-66590000 1.3238685095643843
66590001-66595000 1.0825047484295458
66595001-66600000 0.6313003970246701
66600001-66605000 0.9948853794769987
66605001-66610000 1.1638901508738786
66610001-66615000 0.6170016810382862
66615001-66620000 0.44029245194541056
66620001-66625000 3.0011103243769837
66625001-66630000 6.5178560129406495
66630001-66635000 0.5679915891525464
66635001-66640000 0.8492028376563951
66640001-66645000 1.099786660516543
66645001-66650000 0.5641212426847958
66650001-66655000 0.6723645318740186
66655001-66660000 0.593396619185161
66660001-66665000 0.3058402066601091
66665001-66670000 0.5196819807832533
66670001-66675000 0.6438266931257269
66675001-66680000 0.4321449249387081
66680001-66685000 0.7903287417673606
66685001-66690000 1.1008854293040862
66690001-66695000 0.42460667395734
66695001-66700000 0.18209144191505416
66700001-66705000 0.41436945647765544
66705001-66710000 0.35870643537897
66710001-66715000 0.10174233526548744
66715001-66720000 0.13939764720128142
66720001-66725000 0.2617065875724043
66725001-66730000 0.46866207759765655
66730001-66735000 0.3374882716573859
66735001-66740000 0.4768670103084179
66740001-66745000 0.9009314555882125
66745001-66750000 0.4333818161830097
66750001-66755000 0.16889325504798494
66755001-66760000 0.3596207385209282
66760001-66765000 0.500089142980483
66765001-66770000 0.21100913609901503
66770001-66775000 0.975375857384517
66775001-66780000 0.47376925063295433
66780001-66785000 0.3587696124224616
66785001-66790000 0.5663133164158672
66790001-66795000 0.5473782274199896
66795001-66800000 0.9937021798620377
66800001-66805000 0.8201384134298385
66805001-66810000 1.044501615156427
66810001-66815000 0.4524642243727066
66815001-66820000 0.14233967637071632
66820001-66825000 0.48421729641609196
66825001-66830000 0.355269858506544
66830001-66835000 0.2212225703292608
66835001-66840000 1.0571570713249367
66840001-66845000 0.394864376236931
66845001-66850000 0.38199381398666
66850001-66855000 0.5849802834600728
66855001-66860000 0.6864448462312905
66860001-66865000 0.5726235837806001
66865001-66870000 0.6309159685402866
66870001-66875000 0.6290741890977343
66875001-66880000 0.5903841117224451
66880001-66885000 8.552890036991842
66885001-66890000 9.32206211400761
66890001-66895000 0.6299310807480493
66895001-66900000 0.8099806232734306
66900001-66905000 1.1925129190231667
66905001-66910000 1.0678324009285975
66910001-66915000 0.9416332158271319
66915001-66920000 0.3513056120667212
66920001-66925000 0.2626986346799925
66925001-66930000 0.590692080622237
66930001-66935000 1.1889218146467428
66935001-66940000 1.7204843532810916
66940001-66945000 0.6850418907733861
66945001-66950000 0.5165083599327215
66950001-66955000 0.5756171538821183
66955001-66960000 0.4959303103048045
66960001-66965000 0.3479172916170043
66965001-66970000 0.3574929109852347
66970001-66975000 0.6518155235828169
66975001-66980000 0.5174632505168765
66980001-66985000 0.6969394506344565
66985001-66990000 0.9039362019706553
66990001-66995000 0.6646500819148098
66995001-67000000 0.708764000459514
67000001-67005000 0.8307640685973875
67005001-67010000 0.6980284495979665
67010001-67015000 0.6769191989886489
67015001-67020000 1.5038572962383339
67020001-67025000 2.4516824629905005
67025001-67030000 2.4721768844484115
67030001-67035000 0.9524106436026176
67035001-67040000 0.5916918625811034
67040001-67045000 0.5399350170977882
67045001-67050000 1.1971807721782766
67050001-67055000 2.6035168018873103
67055001-67060000 1.0675292533365868
67060001-67065000 0.9309937338989285
67065001-67070000 0.6103627212768282
67070001-67075000 0.4644906587714493
67075001-67080000 0.5621003370498683
67080001-67085000 1.336050472614026
67085001-67090000 1.2225245526699031
67090001-67095000 0.5602425608129074
67095001-67100000 0.7196621171371989
67100001-67105000 0.989162065893183
67105001-67110000 0.6720066268376367
67110001-67115000 0.3502088602614509
67115001-67120000 0.3402019853396574
67120001-67125000 0.36890681280736803
67125001-67130000 0.363566723718231
67130001-67135000 1.1024274790191009
67135001-67140000 1.62109308153775
67140001-67145000 1.2960195229958897
67145001-67150000 1.5959071040226003
67150001-67155000 2.3366723542225354
67155001-67160000 1.0200476470428592
67160001-67165000 0.7126314385120701
67165001-67170000 0.9415720470361146
67170001-67175000 2.157001886825827
67175001-67180000 3.74604902168086
67180001-67185000 1.444274883000051
67185001-67190000 1.3427759185627233
67190001-67195000 7.462941042798187
67195001-67200000 3.467247256511364
67200001-67205000 2.1731783193217615
67205001-67210000 3.5544963997695365
67210001-67215000 0.7690376290403776
67215001-67220000 0.8158945304121884
67220001-67225000 0.8372053958396345
67225001-67230000 1.0147408213997748
67230001-67235000 0.748068968586679
67235001-67240000 0.5417610272482661
67240001-67245000 0.5839160084039716
67245001-67250000 4.712166799855535
67250001-67255000 4.134347384105563
67255001-67260000 0.39311866698445525
67260001-67265000 0.6176210595000834
67265001-67270000 1.179499572060013
67270001-67275000 1.2659011239203006
67275001-67280000 2.0394221302617614
67280001-67285000 2.910693565606149
67285001-67290000 0.9818736302480306
67290001-67295000 0.667265112989877
67295001-67300000 0.8239775109185192
67300001-67305000 2.5699789808626865
67305001-67310000 1.0697005643120903
67310001-67315000 0.9203690127451104
67315001-67320000 1.5467841493009493
67320001-67325000 1.3611131485691497
67325001-67330000 1.9063119414310854
67330001-67335000 1.9301121798149536
67335001-67340000 3.430755204716351
67340001-67345000 1.1251886731884249
67345001-67350000 0.7182302640804437
67350001-67355000 0.5441228792752644
67355001-67360000 0.5140109794148595
67360001-67365000 1.4999229752572503
67365001-67370000 3.4329231798079674
67370001-67375000 1.0021843575268126
67375001-67380000 0.4480763993649689
67380001-67385000 0.38551515363807376
67385001-67390000 0.9985022645586894
67390001-67395000 1.9383495921281193
67395001-67400000 1.0460168142421706
67400001-67405000 0.940178727848135
67405001-67410000 0.6098062679658545
67410001-67415000 0.6152805554339418
67415001-67420000 0.7593853062303043
67420001-67425000 0.858826187646654
67425001-67430000 0.9198880668511065
67430001-67435000 0.5539157048855273
67435001-67440000 0.4121523991107377
67440001-67445000 1.1233818446657675
67445001-67450000 2.3409343013832893
67450001-67455000 0.967427763647182
67455001-67460000 1.0617739568342643
67460001-67465000 0.9614129784171068
67465001-67470000 1.8235521387294578
67470001-67475000 3.4688547188498595
67475001-67480000 3.7124593967774517
67480001-67485000 2.1844853046024078
67485001-67490000 0.9319009196475699
67490001-67495000 1.2012201260336777
67495001-67500000 1.375867054799575
67500001-67505000 1.1087108006111244
67505001-67510000 1.3986325082878677
67510001-67515000 0.9257912194228587
67515001-67520000 0.8861569266288256
67520001-67525000 1.1150943406181426
67525001-67530000 1.156215262103502
67530001-67535000 1.0672648537832865
67535001-67540000 0.7139538963988394
67540001-67545000 1.6846434680723188
67545001-67550000 1.8180229526172964
67550001-67555000 0.73110511951207
67555001-67560000 0.754575263634813
67560001-67565000 0.9264383225166385
67565001-67570000 13.029141051610463
67570001-67575000 1.35081319627728
67575001-67580000 0.1893528912447145
67580001-67585000 0.15661135681884442
67585001-67590000 0.1947415287570149
67590001-67595000 0.5160312130797678
67595001-67600000 0.5149496704876156
67600001-67605000 0.31897419219720236
67605001-67610000 0.33951093352107004
67610001-67615000 0.31520214320983103
67615001-67620000 0.29061909935612856
67620001-67625000 0.36004361540316415
67625001-67630000 0.5107293491025
67630001-67635000 0.46511188770394746
67635001-67640000 0.24852220157002472
67640001-67645000 0.16462646194025804
67645001-67650000 0.24603372368650214
67650001-67655000 0.5425486456575074
67655001-67660000 0.3654544881595663
67660001-67665000 0.3050361857347823
67665001-67670000 0.2773861455951644
67670001-67675000 0.3028844518227765
67675001-67680000 0.730779358730877
67680001-67685000 0.2948794020514704
67685001-67690000 0.1397871188344311
67690001-67695000 0.20160045348424532
67695001-67700000 0.1876184609287263
67700001-67705000 0.26887190892962787
67705001-67710000 0.37253776939251115
67710001-67715000 0.5491773352427834
67715001-67720000 0.37825742970482296
67720001-67725000 0.15476944375954024
67725001-67730000 0.27316092793352253
67730001-67735000 0.48677198056617965
67735001-67740000 0.21124852537211994
67740001-67745000 0.6648494931390505
67745001-67750000 0.6122534030426027
67750001-67755000 0.112252379310466
67755001-67760000 0.593033791189333
67760001-67765000 0.3014563752909261
67765001-67770000 0.11343734703568518
67770001-67775000 0.3343468756353512
67775001-67780000 0.6584011927957573
67780001-67785000 0.4202326463246517
67785001-67790000 0.14659614162894902
67790001-67795000 0.17184770029413804
67795001-67800000 0.6491243638916051
67800001-67805000 0.4236262479702245
67805001-67810000 0.3037364889407995
67810001-67815000 0.5031629855749246
67815001-67820000 0.19601854980312408
67820001-67825000 0.334360450478286
67825001-67830000 0.3563984073374248
67830001-67835000 0.046941195040316165
67835001-67840000 0.08401776727334728
67840001-67845000 0.5413595746472913
67845001-67850000 0.28337211390618583
67850001-67855000 0.48046296651283166
67855001-67860000 0.20022559172291526
67860001-67865000 0.2152509098824027
67865001-67870000 0.5913929831556093
67870001-67875000 6.2472115663119
67875001-67880000 2.8456808878628905
67880001-67885000 1.2291419313785614
67885001-67890000 5.0812467205782745
67890001-67895000 1.3134722160676162
67895001-67900000 1.605944704471966
67900001-67905000 1.6058689353264257
67905001-67910000 0.8418389475906876
67910001-67915000 5.526279123004785
67915001-67920000 2.2632525494218343
67920001-67925000 0.44298923363017184
67925001-67930000 0.5882228138901633
67930001-67935000 0.5991342960077288
67935001-67940000 0.5945075695521169
67940001-67945000 1.7368282121117098
67945001-67950000 1.3083286738646656
67950001-67955000 0.6497177226263758
67955001-67960000 3.1306879958784215
67960001-67965000 4.377321467497003
67965001-67970000 0.9569309350814171
67970001-67975000 0.6783070403404935
67975001-67980000 0.7779342608673567
67980001-67985000 1.128035755630728
67985001-67990000 0.7605046390437563
67990001-67995000 0.5875468046400347
67995001-68000000 0.5519639496846449
68000001-68005000 0.6691616262714583
68005001-68010000 1.9118656569249648
68010001-68015000 0.5719200292268289
68015001-68020000 0.4249382445765496
68020001-68025000 1.1483788009219742
68025001-68030000 3.1788851989936244
68030001-68035000 3.3855052245795405
68035001-68040000 1.9574128047312966
68040001-68045000 9.997607186234937
68045001-68050000 17.69872617505631
68050001-68055000 5.666785364696665
68055001-68060000 4.059419961686923
68060001-68065000 2.0867033228343472
68065001-68070000 3.051058329233333
68070001-68075000 2.0276824563745404
68075001-68080000 0.7913354740778286
68080001-68085000 1.0967419740262527
68085001-68090000 3.352978331987752
68090001-68095000 1.318390228390199
68095001-68100000 0.6202073250430437
68100001-68105000 0.7174647921467747
68105001-68110000 0.7847382100928382
68110001-68115000 1.0911652815760853
68115001-68120000 4.083120150785584
68120001-68125000 1.298349389552473
68125001-68130000 2.9382779327795454
68130001-68135000 5.634657572261717
68135001-68140000 0.4856874996949652
68140001-68145000 0.6711022874149625
68145001-68150000 0.7360607587197167
68150001-68155000 0.4957894155107453
68155001-68160000 0.6308152055871881
68160001-68165000 1.2782865928288751
68165001-68170000 0.8787314447766119
68170001-68175000 0.5754278080136397
68175001-68180000 0.5301092073576429
68180001-68185000 0.4214075524327825
68185001-68190000 1.9870701065309928
68190001-68195000 2.218940717219583
68195001-68200000 0.5931594472454678
68200001-68205000 0.6578493939013145
68205001-68210000 0.730969847618289
68210001-68215000 0.8854035642026965
68215001-68220000 0.6620417776322296
68220001-68225000 0.6534552999597368
68225001-68230000 0.27431108974259066
68230001-68235000 0.21754561189432894
68235001-68240000 0.9525417032510849
68240001-68245000 0.9655757726883105
68245001-68250000 0.49537127012064247
68250001-68255000 0.6802117130512388
68255001-68260000 0.5989299224796713
68260001-68265000 0.4272406673913563
68265001-68270000 1.113475902174618
68270001-68275000 1.3235059063994121
68275001-68280000 0.5861785168014169
68280001-68285000 0.7847964435146151
68285001-68290000 0.8945313994444791
68290001-68295000 0.437311378313223
68295001-68300000 0.4311884674539296
68300001-68305000 0.4106429406959515
68305001-68310000 0.5087503507036083
68310001-68315000 0.8897898390709058
68315001-68320000 0.6904565947424188
68320001-68325000 0.40643678525739346
68325001-68330000 0.6081816141580831
68330001-68335000 1.306983829712209
68335001-68340000 0.49813885246808914
68340001-68345000 0.7847358102580838
68345001-68350000 0.7107356572523382
68350001-68355000 0.4602179961983641
68355001-68360000 0.6971244518157553
68360001-68365000 0.598727067232229
68365001-68370000 1.0358781358574567
68370001-68375000 2.657411513633661
68375001-68380000 0.8246868870677054
68380001-68385000 0.7037409352800351
68385001-68390000 0.7435050726863698
68390001-68395000 0.811701030010244
68395001-68400000 0.6952797347968199
68400001-68405000 0.49951895555386727
68405001-68410000 0.531850098788848
68410001-68415000 0.5894440941442054
68415001-68420000 0.34423032755706895
68420001-68425000 0.3171412164772184
68425001-68430000 0.6411756511549063
68430001-68435000 0.9900425734545639
68435001-68440000 0.4961041214548134
68440001-68445000 0.6979175487090783
68445001-68450000 0.8027126312884785
68450001-68455000 0.646143421476178
68455001-68460000 0.6187401883143963
68460001-68465000 0.48785953720989594
68465001-68470000 0.5653548580082702
68470001-68475000 1.014549639725405
68475001-68480000 2.554705471039767
68480001-68485000 0.9179688912511357
68485001-68490000 0.7162435623533525
68490001-68495000 0.6090331383149173
68495001-68500000 0.6541992409151407
68500001-68505000 0.5904957230297386
68505001-68510000 0.28462169360550627
68510001-68515000 0.9137554694896733
68515001-68520000 1.0309611598265402
68520001-68525000 0.23847771965502146
68525001-68530000 0.5322123517741623
68530001-68535000 0.710900270623888
68535001-68540000 0.5289736872230374
68540001-68545000 0.5032546165101542
68545001-68550000 0.360346900833254
68550001-68555000 0.8922844570170776
68555001-68560000 0.6831456901345966
68560001-68565000 0.3357984128723598
68565001-68570000 1.0138489590634425
68570001-68575000 1.87880103984001
68575001-68580000 0.8574743910877544
68580001-68585000 0.7384406040742145
68585001-68590000 0.9151032074690327
68590001-68595000 0.8209373903809539
68595001-68600000 0.7272257121090822
68600001-68605000 2.674861454164272
68605001-68610000 1.5548178763155263
68610001-68615000 0.24956723618647292
68615001-68620000 0.3297235974773227
68620001-68625000 3.851294680779711
68625001-68630000 1.799455917370411
68630001-68635000 1.0310533367837762
68635001-68640000 0.9995985309341907
68640001-68645000 0.7469201443892446
68645001-68650000 0.3410299436322996
68650001-68655000 0.35370074896090437
68655001-68660000 0.7027218487079077
68660001-68665000 1.0778182556054616
68665001-68670000 1.611284437335359
68670001-68675000 1.1136643559688928
68675001-68680000 1.6248020612153902
68680001-68685000 1.17464765138145
68685001-68690000 0.8751746351267513
68690001-68695000 1.2142933109559002
68695001-68700000 1.2062677768325591
68700001-68705000 0.8567963829502311
68705001-68710000 0.568365505046206
68710001-68715000 0.6700038127987223
68715001-68720000 2.9555581307157657
68720001-68725000 1.9210360704049925
68725001-68730000 0.8064821201818524
68730001-68735000 0.7605186083122304
68735001-68740000 0.724230362196493
68740001-68745000 0.851686922751511
68745001-68750000 0.5556666950269187
68750001-68755000 0.7317055208714608
68755001-68760000 0.9144595071507069
68760001-68765000 0.4932919838964286
68765001-68770000 0.8329094679837751
68770001-68775000 2.03224764269125
68775001-68780000 1.7699219868541796
68780001-68785000 1.9137793465386597
68785001-68790000 1.4188631111804209
68790001-68795000 0.9776641798456346
68795001-68800000 6.332161130749132
68800001-68805000 1.7427251506292518
68805001-68810000 0.8133518079575354
68810001-68815000 4.637976195549235
68815001-68820000 3.1538086766842253
68820001-68825000 1.696682293710669
68825001-68830000 1.9890822602263591
68830001-68835000 3.925105662316945
68835001-68840000 3.963013696880515
68840001-68845000 1.7418056262590125
68845001-68850000 1.1013970513195792
68850001-68855000 1.2974982928834609
68855001-68860000 1.3838262676380706
68860001-68865000 0.9316495610617627
68865001-68870000 1.2260956695024305
68870001-68875000 2.7126050349114568
68875001-68880000 1.9871924577515367
68880001-68885000 0.640763191156478
68885001-68890000 0.39099621097404463
68890001-68895000 0.5484141181426238
68895001-68900000 0.7987485312752695
68900001-68905000 0.7133424563814376
68905001-68910000 0.604850367474457
68910001-68915000 0.492393365169942
68915001-68920000 0.6412969793836645
68920001-68925000 0.7034294081329359
68925001-68930000 0.5825569934468364
68930001-68935000 0.6070911887556781
68935001-68940000 0.7394845707294072
68940001-68945000 0.8666590263653907
68945001-68950000 0.8741701327084547
68950001-68955000 0.8358476616117989
68955001-68960000 0.7858885776116081
68960001-68965000 0.9229164019576626
68965001-68970000 0.7859597711165774
68970001-68975000 0.524959435847581
68975001-68980000 0.7181199949086317
68980001-68985000 0.9649196682287199
68985001-68990000 0.683552251620624
68990001-68995000 0.7032971322279056
68995001-69000000 0.46154051640256477
69000001-69005000 0.3109399968536064
69005001-69010000 1.5852706526584504
69010001-69015000 3.7507593222401474
69015001-69020000 0.5450637842793639
69020001-69025000 0.6613303004187164
69025001-69030000 1.1959495518715244
69030001-69035000 1.098706204428814
69035001-69040000 1.9771807071820242
69040001-69045000 2.3457178762498443
69045001-69050000 1.7473322412561687
69050001-69055000 5.237016645734033
69055001-69060000 1.1818502118670513
69060001-69065000 0.6860602288103661
69065001-69070000 0.9852009857712929
69070001-69075000 0.846863936428356
69075001-69080000 0.8836671380333405
69080001-69085000 1.9326778893081709
69085001-69090000 0.6148183517723478
69090001-69095000 0.48321959692449257
69095001-69100000 2.173862817211464
69100001-69105000 1.1640426865335505
69105001-69110000 0.7070136571267195
69110001-69115000 1.025781985542102
69115001-69120000 1.4483183277444613
69120001-69125000 1.3964463143215264
69125001-69130000 1.0295104711125687
69130001-69135000 5.089022574415351
69135001-69140000 2.6438058753347353
69140001-69145000 0.7415986704573191
69145001-69150000 1.2678050492897828
69150001-69155000 0.9804468207946947
69155001-69160000 0.801463121869571
69160001-69165000 1.13463261517325
69165001-69170000 1.0832186615941233
69170001-69175000 1.0517036583778807
69175001-69180000 0.8904529527252014
69180001-69185000 0.9567024132495323
69185001-69190000 1.073127974479124
69190001-69195000 0.7373164758660398
69195001-69200000 0.8321401266256315
69200001-69205000 1.1128436843792295
69205001-69210000 0.9673598966680516
69210001-69215000 0.8749354677084739
69215001-69220000 0.9910411621131671
69220001-69225000 3.3028871697953694
69225001-69230000 1.6153388717333903
69230001-69235000 0.960796362455722
69235001-69240000 1.3490388370233446
69240001-69245000 1.6615804115361845
69245001-69250000 2.253893918387972
69250001-69255000 1.6568797915148126
69255001-69260000 1.7333442930910696
69260001-69265000 1.4023078302766439
69265001-69270000 0.9011848879357112
69270001-69275000 1.7442879432255323
69275001-69280000 1.5557819520666683
69280001-69285000 0.4770680404269346
69285001-69290000 1.347769129922254
69290001-69295000 5.491387856871709
69295001-69300000 1.0311426831505541
69300001-69305000 0.7113039629623901
69305001-69310000 6.075433388218006
69310001-69315000 12.413811638576728
69315001-69320000 1.5015525203324511
69320001-69325000 1.414313721495985
69325001-69330000 1.2631218059088924
69330001-69335000 7.484831113403916
69335001-69340000 6.89476165412163
69340001-69345000 1.0898828520189543
69345001-69350000 2.0786539538616498
69350001-69355000 3.0629284271289974
69355001-69360000 3.6865479262894643
69360001-69365000 14.602031337751866
69365001-69370000 2.2540720342462746
69370001-69375000 1.0956147883098253
69375001-69380000 0.9359340726721238
69380001-69385000 5.964433660970896
69385001-69390000 3.155341354846595
69390001-69395000 1.6194273970048485
69395001-69400000 5.063304325743335
69400001-69405000 2.2081472643596327
69405001-69410000 2.4047159963832954
69410001-69415000 3.1743098446673073
69415001-69420000 1.1706889355468868
69420001-69425000 1.1476582897146392
69425001-69430000 1.9616290165110204
69430001-69435000 0.636812439576645
69435001-69440000 0.73379286538857
69440001-69445000 1.2452845258695393
69445001-69450000 0.7952535830112875
69450001-69455000 0.9063085725275886
69455001-69460000 0.9441369496244861
69460001-69465000 0.7042133020804882
69465001-69470000 0.5293625151660774
69470001-69475000 1.2958904672690912
69475001-69480000 1.3649927549904113
69480001-69485000 0.7460666423482306
69485001-69490000 1.7731370380856672
69490001-69495000 1.1438876087566268
69495001-69500000 1.068475347577854
69500001-69505000 1.8566647138329153
69505001-69510000 0.9560405097987732
69510001-69515000 0.6349157672270205
69515001-69520000 0.9130170481105646
69520001-69525000 0.7595201068649263
69525001-69530000 0.44200565715785856
69530001-69535000 0.5084093735607644
69535001-69540000 1.4296728786485244
69540001-69545000 1.5533520628276218
69545001-69550000 0.5645475715957389
69550001-69555000 0.48149171864388796
69555001-69560000 0.631248750722293
69560001-69565000 1.050362642714792
69565001-69570000 0.5657386480820641
69570001-69575000 0.5657371199583949
69575001-69580000 0.4520473440584573
69580001-69585000 0.27513410476629674
69585001-69590000 0.39787282705621574
69590001-69595000 0.5945337504795504
69595001-69600000 0.5333384530402613
69600001-69605000 0.5112052900927567
69605001-69610000 0.7699857447354708
69610001-69615000 0.8879521876738226
69615001-69620000 0.9382365848231551
69620001-69625000 15.971948747721388
69625001-69630000 1.9847111570346514
69630001-69635000 1.0533283728748457
69635001-69640000 0.7280442401673645
69640001-69645000 1.040608900570518
69645001-69650000 3.7039945571965887
69650001-69655000 0.6673054117814794
69655001-69660000 1.0946919527495005
69660001-69665000 3.3341128800515887
69665001-69670000 1.4704156406495552
69670001-69675000 1.1813608764217771
69675001-69680000 1.055112485182972
69680001-69685000 1.353788573887622
69685001-69690000 0.954600547508685
69690001-69695000 0.6951288128752339
69695001-69700000 0.8112958927885993
69700001-69705000 0.6495992756549572
69705001-69710000 0.883478050869291
69710001-69715000 0.7171606692285736
69715001-69720000 0.5698773707301681
69720001-69725000 0.8529848163182369
69725001-69730000 0.5863649642422559
69730001-69735000 0.6055035948910541
69735001-69740000 1.1989640694883943
69740001-69745000 0.5985582854356171
69745001-69750000 0.38050029452505063
69750001-69755000 0.5125195150001273
69755001-69760000 0.8133885772118079
69760001-69765000 0.7117048924979257
69765001-69770000 0.5563661887847416
69770001-69775000 0.5580554838880292
69775001-69780000 0.7881742949799256
69780001-69785000 0.971124161769543
69785001-69790000 0.5886767134617754
69790001-69795000 0.6564708815673937
69795001-69800000 0.7225084629036623
69800001-69805000 0.5274494803042115
69805001-69810000 1.1532203933297849
69810001-69815000 1.0310012829359405
69815001-69820000 0.7436996538184468
69820001-69825000 1.0014316327995687
69825001-69830000 0.7653421817232353
69830001-69835000 0.5853453888222345
69835001-69840000 0.7951990656530801
69840001-69845000 1.0209440085694679
69845001-69850000 0.4615618559628921
69850001-69855000 0.5188843040987924
69855001-69860000 0.5751247305426626
69860001-69865000 0.5595679346199534
69865001-69870000 1.0136802600993853
69870001-69875000 1.7811083157624041
69875001-69880000 1.1135555605526197
69880001-69885000 0.6851712720714277
69885001-69890000 0.7205607708644427
69890001-69895000 1.10794198345039
69895001-69900000 2.7452256452837513
69900001-69905000 2.983034060378511
69905001-69910000 1.0827133801587365
69910001-69915000 0.8045692632709683
69915001-69920000 0.7899069221984016
69920001-69925000 0.9228843086632413
69925001-69930000 0.7147806691669446
69930001-69935000 0.5601788079372574
69935001-69940000 1.029819256306084
69940001-69945000 1.8638353999157071
69945001-69950000 0.6576233538548095
69950001-69955000 1.887208886802381
69955001-69960000 9.964262263313248
69960001-69965000 3.34307052440134
69965001-69970000 9.351596841204014
69970001-69975000 3.123691790112486
69975001-69980000 0.18083959325267296
69980001-69985000 0.3454945781787537
69985001-69990000 0.9544452791327449
69990001-69995000 0.9037911665051921
69995001-70000000 0.7454768585850247
70000001-70005000 3.048794849582798
70005001-70010000 1.7238363513670893
70010001-70015000 0.8348800157518039
70015001-70020000 5.318168106050514
70020001-70025000 1.8610252096627389
70025001-70030000 0.9460127751506561
70030001-70035000 2.547354450570963
70035001-70040000 1.7344687247223318
70040001-70045000 0.9744569942992822
70045001-70050000 2.9552656136621533
70050001-70055000 1.5688987488258022
70055001-70060000 0.6855193431052009
70060001-70065000 2.6014860913194586
70065001-70070000 1.1860636089202181
70070001-70075000 0.7089541926558225
70075001-70080000 0.737583479366676
70080001-70085000 0.6946018564542205
70085001-70090000 0.6533596317176552
70090001-70095000 1.8576136221599708
70095001-70100000 3.410100562548821
70100001-70105000 1.8637718448884237
70105001-70110000 2.016481866281702
70110001-70115000 0.9179319341054618
70115001-70120000 0.9666319331876361
70120001-70125000 3.4659889121526537
70125001-70130000 0.6377493024993318
70130001-70135000 0.31782316598507443
70135001-70140000 0.4659153855019846
70140001-70145000 1.534026593987052
70145001-70150000 1.2813742177072138
70150001-70155000 0.723453728583135
70155001-70160000 0.6077261941879701
70160001-70165000 0.5241001465327424
70165001-70170000 0.5540346934697918
70170001-70175000 0.8898607547306033
70175001-70180000 0.6825979535292748
70180001-70185000 0.5527166720945981
70185001-70190000 1.721134505761265
70190001-70195000 2.1286193374791496
70195001-70200000 0.7493613519616839
70200001-70205000 0.5964042648372981
70205001-70210000 0.9957159284146125
70210001-70215000 1.4140927623028137
70215001-70220000 0.6084884288287098
70220001-70225000 0.6225336900885478
70225001-70230000 0.5295914525667644
70230001-70235000 0.34832192402783746
70235001-70240000 0.5895158443706323
70240001-70245000 0.9503760816880497
70245001-70250000 0.7460589406912373
70250001-70255000 0.6400855487550425
70255001-70260000 0.38619572377037276
70260001-70265000 0.45986617217914944
70265001-70270000 0.7342859994567654
70270001-70275000 0.6835880897901965
70275001-70280000 1.0440609429470242
70280001-70285000 0.8088037937801051
70285001-70290000 0.6638716902288663
70290001-70295000 1.22015713413097
70295001-70300000 3.954401275112397
70300001-70305000 2.5365647090458943
70305001-70310000 0.9451076787056426
70310001-70315000 0.7386889667093328
70315001-70320000 7.7527904228998645
70320001-70325000 2.3075577540544265
70325001-70330000 0.6502218659424367
70330001-70335000 0.8935037109122712
70335001-70340000 1.1789350995991499
70340001-70345000 2.3456399741012435
70345001-70350000 0.9844579395128908
70350001-70355000 1.0684103734082817
70355001-70360000 1.484468319342555
70360001-70365000 1.6065055763167415
70365001-70370000 2.6657800260292115
70370001-70375000 1.397369337378549
70375001-70380000 2.4841550450518746
70380001-70385000 3.40359094980861
70385001-70390000 0.6062811923519431
70390001-70395000 0.6531501161333686
70395001-70400000 1.297042431931951
70400001-70405000 1.8503087296645138
70405001-70410000 1.0502527389000358
70410001-70415000 0.7317104857130741
70415001-70420000 0.6374662193552995
70420001-70425000 0.9315617071343866
70425001-70430000 2.1142128305899623
70430001-70435000 2.884258443792913
70435001-70440000 2.3714354405887597
70440001-70445000 2.067133786507406
70445001-70450000 1.1464980613295623
70450001-70455000 0.7310243992099628
70455001-70460000 1.1800643797702113
70460001-70465000 1.2540885747179797
70465001-70470000 0.7538021061284375
70470001-70475000 1.1316555874357686
70475001-70480000 0.807560993596503
70480001-70485000 1.0615823492073349
70485001-70490000 3.037709132575309
70490001-70495000 7.39017551250353
70495001-70500000 25.706753687738757
70500001-70505000 1.9814417719947761
70505001-70510000 0.9382875879372446
70510001-70515000 1.3462727846732183
70515001-70520000 1.3684293488176833
70520001-70525000 1.0221157317013414
70525001-70530000 1.0033135562080604
70530001-70535000 2.0282733711992162
70535001-70540000 8.28909170104781
70540001-70545000 2.6423863158413203
70545001-70550000 0.9665607146634705
70550001-70555000 1.0846981628190322
70555001-70560000 1.2528110523052696
70560001-70565000 0.6751334948423577
70565001-70570000 0.6113901453219239
70570001-70575000 0.8440599437648155
70575001-70580000 1.0723003625099323
70580001-70585000 0.7418635538017828
70585001-70590000 0.9831962230707341
70590001-70595000 1.0017261451250588
70595001-70600000 0.8601756573476579
70600001-70605000 0.9372264490308082
70605001-70610000 1.3859444815224284
70610001-70615000 4.287747587062075
70615001-70620000 1.3797309031767302
70620001-70625000 1.1655125111192497
70625001-70630000 1.1721582964024917
70630001-70635000 0.8573700492105417
70635001-70640000 1.0766485766007152
70640001-70645000 2.1403657801846645
70645001-70650000 3.0358742527185143
70650001-70655000 1.475337515801223
70655001-70660000 5.026254806548726
70660001-70665000 6.426663732231908
70665001-70670000 0.7977114856195296
70670001-70675000 1.2385985967133923
70675001-70680000 1.466370503323976
70680001-70685000 1.0544504874305956
70685001-70690000 2.513303027198408
70690001-70695000 6.889755009175649
70695001-70700000 1.2087232437931168
70700001-70705000 1.0442188334949225
70705001-70710000 1.6124010909317854
70710001-70715000 0.9981843426562742
70715001-70720000 3.544424015736539
70720001-70725000 11.154361648734906
70725001-70730000 1.2556681863683048
70730001-70735000 1.111918135734701
70735001-70740000 0.80649720799372
70740001-70745000 0.7444706244116222
70745001-70750000 0.9364372514415458
70750001-70755000 0.6832369635831986
70755001-70760000 0.5703016897096376
70760001-70765000 0.9728813722709619
70765001-70770000 0.6439511428162135
70770001-70775000 0.4014896561379681
70775001-70780000 0.5362867677623965
70780001-70785000 0.7888879361550589
70785001-70790000 0.9029176149807083
70790001-70795000 0.7553363327876768
70795001-70800000 0.871274046353168
70800001-70805000 1.1233597890553046
70805001-70810000 0.7306680188510619
70810001-70815000 0.6618781464503137
70815001-70820000 0.8026048673710344
70820001-70825000 0.6364936268419633
70825001-70830000 1.1787146378206546
70830001-70835000 0.8993431141742363
70835001-70840000 0.6333646892033531
70840001-70845000 0.5528693257531515
70845001-70850000 0.29097935098450367
70850001-70855000 0.2867087272911883
70855001-70860000 0.5220811750599411
70860001-70865000 0.6846911111502743
70865001-70870000 0.5594369497688636
70870001-70875000 0.8242316937831529
70875001-70880000 0.3885462224420855
70880001-70885000 0.6061430527839151
70885001-70890000 0.7192822867169045
70890001-70895000 0.4031365345151146
70895001-70900000 0.5726984012583077
70900001-70905000 0.800415911806663
70905001-70910000 4.015919118224444
70910001-70915000 1.9278385446769148
70915001-70920000 0.7567311552905845
70920001-70925000 0.4148404841221556
70925001-70930000 0.5206827648353397
70930001-70935000 0.9906735319279933
70935001-70940000 1.1141408320121655
70940001-70945000 6.784393724109031
70945001-70950000 4.693092313998702
70950001-70955000 1.1241440796295383
70955001-70960000 1.795307793569633
70960001-70965000 8.026620467179924
70965001-70970000 1.6437245870881425
70970001-70975000 1.1232652164971624
70975001-70980000 1.4969495655220595
70980001-70985000 3.1491961821915493
70985001-70990000 1.2903615237512949
70990001-70995000 1.1651422797831783
70995001-71000000 2.489742310987186
71000001-71005000 1.856685189962823
71005001-71010000 0.8074593635324243
71010001-71015000 0.627028304166125
71015001-71020000 1.324319239066191
71020001-71025000 1.5354736577200858
71025001-71030000 0.7406325065784266
71030001-71035000 1.0948491995953513
71035001-71040000 8.88276098882411
71040001-71045000 0.9875949811493769
71045001-71050000 0.7426717122846545
71050001-71055000 1.1640744130164349
71055001-71060000 1.3377632308479188
71060001-71065000 2.3491976085241975
71065001-71070000 5.373541898800707
71070001-71075000 2.7854085677146583
71075001-71080000 1.4196992829635924
71080001-71085000 2.8664292906704056
71085001-71090000 8.768289452063422
71090001-71095000 1.1309540121220876
71095001-71100000 1.1258072867550803
71100001-71105000 3.2850555795564054
71105001-71110000 1.160078598173288
71110001-71115000 0.838059735522454
71115001-71120000 1.1957185528621523
71120001-71125000 2.3784565808542433
71125001-71130000 2.25998073737699
71130001-71135000 1.221741649292404
71135001-71140000 0.8738360704842714
71140001-71145000 0.7610953099238321
71145001-71150000 1.4166638794092488
71150001-71155000 1.1065940432804615
71155001-71160000 0.9068653697873268
71160001-71165000 0.8049379159585661
71165001-71170000 1.011848178296629
71170001-71175000 3.2864764831336992
71175001-71180000 1.8333220190882187
71180001-71185000 1.4223600127214475
71185001-71190000 1.7476091570953258
71190001-71195000 1.22524461895751
71195001-71200000 1.0514869718797448
71200001-71205000 1.0603141708606185
71205001-71210000 1.0106437593075155
71210001-71215000 1.1723260935810609
71215001-71220000 0.8150774663499802
71220001-71225000 0.7353547470804054
71225001-71230000 5.500266974525807
71230001-71235000 3.0715608712595346
71235001-71240000 0.956698225400602
71240001-71245000 5.209226387782702
71245001-71250000 4.408272875447049
71250001-71255000 0.6584099907914815
71255001-71260000 0.8565513946434979
71260001-71265000 1.949080569258001
71265001-71270000 1.7130241298640736
71270001-71275000 1.0517383603269155
71275001-71280000 0.9128062897623023
71280001-71285000 0.7023435339709798
71285001-71290000 1.3626115309194609
71290001-71295000 5.788214656607943
71295001-71300000 1.2160162598473208
71300001-71305000 1.6948391458407355
71305001-71310000 1.5119862515124327
71310001-71315000 0.6732647972587965
71315001-71320000 1.2817176041706604
71320001-71325000 1.0619159507890639
71325001-71330000 0.9316811978263111
71330001-71335000 1.4804433572668008
71335001-71340000 1.4120451568358614
71340001-71345000 2.7609595559270708
71345001-71350000 3.17679634225718
71350001-71355000 1.2028945421365944
71355001-71360000 0.7917660209733848
71360001-71365000 0.6767062111607853
71365001-71370000 2.393627296953883
71370001-71375000 1.5744848306011097
71375001-71380000 1.103153589723159
71380001-71385000 1.5748588745290903
71385001-71390000 1.8215969147485462
71390001-71395000 3.0855615443108495
71395001-71400000 1.1276739908084066
71400001-71405000 1.2091839707644336
71405001-71410000 1.1868265836022103
71410001-71415000 1.390405771567502
71415001-71420000 3.068466202081092
71420001-71425000 3.482512050708181
71425001-71430000 2.1615878096204653
71430001-71435000 3.895427258483642
71435001-71440000 6.820557439876183
71440001-71445000 1.54848872890755
71445001-71450000 1.6487494567751169
71450001-71455000 2.138605837984214
71455001-71460000 2.1134976015367575
71460001-71465000 1.884537492673581
71465001-71470000 1.5456647658695712
71470001-71475000 1.8438155261431928
71475001-71480000 11.89349744090783
71480001-71485000 2.8869795039204917
71485001-71490000 3.4539998343607454
71490001-71495000 14.18487608666798
71495001-71500000 18.769035360718032
71500001-71505000 26.46962576513107
71505001-71510000 3.947889069270828
71510001-71515000 1.578660190260419
71515001-71520000 3.9163221624239086
71520001-71525000 1.7024870340071199
71525001-71530000 1.4338939844442244
71530001-71535000 1.1268332697698167
71535001-71540000 1.157385373543419
71540001-71545000 0.8533032290996589
71545001-71550000 0.6000250702057869
71550001-71555000 3.2829840783089153
71555001-71560000 6.025618498235732
71560001-71565000 2.386819635241184
71565001-71570000 1.346589376633464
71570001-71575000 1.0733141778792359
71575001-71580000 1.5249390670138707
71580001-71585000 1.1057458039546149
71585001-71590000 0.9549385661870123
71590001-71595000 9.614845092099118
71595001-71600000 3.4177748649164768
71600001-71605000 0.8964294540776058
71605001-71610000 1.6727365511314152
71610001-71615000 1.4454470022559522
71615001-71620000 1.2913349034588462
71620001-71625000 1.2685728950221231
71625001-71630000 1.5370857951039285
71630001-71635000 1.9777080602433033
71635001-71640000 10.380479819154717
71640001-71645000 5.834217837259852
71645001-71650000 3.4066941575646386
71650001-71655000 6.365850649949226
71655001-71660000 1.1286233180492729
71660001-71665000 0.597655543906812
71665001-71670000 0.6274661580510398
71670001-71675000 0.6440891969550093
71675001-71680000 0.6625982164988292
71680001-71685000 0.7422752131506178
71685001-71690000 1.2627243479555756
71690001-71695000 2.0406423352577723
71695001-71700000 0.7663069539138936
71700001-71705000 1.5221422898126693
71705001-71710000 3.0927132495171095
71710001-71715000 0.7432477963007774
71715001-71720000 0.6799474522820395
71720001-71725000 0.6896842390190754
71725001-71730000 0.5377942657813383
71730001-71735000 0.5537077298450109
71735001-71740000 0.5876054489198141
71740001-71745000 0.6492597509841124
71745001-71750000 0.7308933054127801
71750001-71755000 0.6028788962939611
71755001-71760000 0.7371599558824365
71760001-71765000 0.5057033119270975
71765001-71770000 0.40244266175013493
71770001-71775000 0.5403807293767443
71775001-71780000 0.4470734623926626
71780001-71785000 0.34588485790941803
71785001-71790000 0.5215833977685262
71790001-71795000 0.5450273347578535
71795001-71800000 0.5153011198423457
71800001-71805000 0.5634843570347364
71805001-71810000 0.44177524810060836
71810001-71815000 0.4667843423768741
71815001-71820000 0.6779369295302546
71820001-71825000 0.3100796112734924
71825001-71830000 0.38735385045121845
71830001-71835000 0.9814091164207652
71835001-71840000 1.4028973617758358
71840001-71845000 3.752623369254616
71845001-71850000 1.2666517864952915
71850001-71855000 0.9573691030570479
71855001-71860000 2.409647017148531
71860001-71865000 1.9416471227720438
71865001-71870000 1.7315881529855057
71870001-71875000 6.838174083692275
71875001-71880000 2.647530336153589
71880001-71885000 1.5367600095789484
71885001-71890000 15.17259142684811
71890001-71895000 33.25527726743799
71895001-71900000 2.735549263469128
71900001-71905000 6.21130573237832
71905001-71910000 2.832919165954551
71910001-71915000 1.0263693231771058
71915001-71920000 1.0290673051574768
71920001-71925000 0.6223961426345972
71925001-71930000 0.9590175062602662
71930001-71935000 0.9216882496545499
71935001-71940000 0.526487607540538
71940001-71945000 1.0849627881177608
71945001-71950000 1.564922575285857
71950001-71955000 0.6567051400826706
71955001-71960000 0.7660370900358984
71960001-71965000 1.3394222535994171
71965001-71970000 1.7039686420404223
71970001-71975000 1.1671013661158711
71975001-71980000 1.1953025363369878
71980001-71985000 2.631853388300211
71985001-71990000 0.7442562273133947
71990001-71995000 0.46935823398433885
71995001-72000000 0.6160694172452821
72000001-72005000 0.4253350052869647
72005001-72010000 0.5471054879051112
72010001-72015000 2.1292596006730333
72015001-72020000 1.1189503212619842
72020001-72025000 0.6478802392784381
72025001-72030000 3.5648623591668236
72030001-72035000 7.922451822382768
72035001-72040000 1.2862902477255513
72040001-72045000 1.0223480206293982
72045001-72050000 1.1295439811933115
72050001-72055000 1.7219809525526004
72055001-72060000 2.736654349280633
72060001-72065000 3.3869193517237
72065001-72070000 1.5821952277704145
72070001-72075000 5.5865310589240735
72075001-72080000 25.170129440563226
72080001-72085000 1.003923549282663
72085001-72090000 0.8435169461364608
72090001-72095000 2.133868881760349
72095001-72100000 6.463167341605055
72100001-72105000 2.5772417037356044
72105001-72110000 2.8763103164443518
72110001-72115000 3.9223986381945775
72115001-72120000 3.9138616061430023
72120001-72125000 4.304268551450842
72125001-72130000 3.682746311139916
72130001-72135000 1.2683030784153442
72135001-72140000 0.6110250750163204
72140001-72145000 0.8727090691609445
72145001-72150000 1.2208380699090768
72150001-72155000 0.6911929652191376
72155001-72160000 0.9869105770557945
72160001-72165000 1.0285335894327081
72165001-72170000 1.0570367260636206
72170001-72175000 1.9697071217365907
72175001-72180000 1.010956818827291
72180001-72185000 3.189579597434089
72185001-72190000 3.5026467493505016
72190001-72195000 0.5300043168375616
72195001-72200000 0.8755999984608376
72200001-72205000 1.737480530521964
72205001-72210000 1.817437519260896
72210001-72215000 1.4990788715669356
72215001-72220000 1.2492336190828806
72220001-72225000 4.940551437779947
72225001-72230000 2.9219559045891983
72230001-72235000 4.598280179596516
72235001-72240000 11.683125117269382
72240001-72245000 3.0128319629539146
72245001-72250000 2.5428872881393176
72250001-72255000 1.4900474347012393
72255001-72260000 1.1756999338296705
72260001-72265000 1.5694366499202625
72265001-72270000 1.7002638200909674
72270001-72275000 0.7782335107596681
72275001-72280000 0.5616072557821883
72335001-72340000 0.7383934211183398
72340001-72345000 0.5027121841899629
72345001-72350000 0.470046078451933
72350001-72355000 0.7389865351681788
72355001-72360000 0.7233503171770039
72360001-72365000 0.620817091665289
72365001-72370000 0.812376207027525
72370001-72375000 0.9171118398643028
72375001-72380000 0.6746627759217324
72380001-72385000 0.6029695895124021
72385001-72390000 6.558478555548337
72390001-72395000 1.182577141954615
72395001-72400000 0.5291435933778839
72400001-72405000 1.045364231387361
72405001-72410000 0.5976785293108936
72410001-72415000 0.5674659598505497
72415001-72420000 0.8032258520043394
72420001-72425000 0.777576971884657
72425001-72430000 0.620122779117066
72430001-72435000 0.5243431904477552
72435001-72440000 1.1670972930975083
72440001-72445000 2.376887416240574
72445001-72450000 0.6044442988150942
72450001-72455000 0.7847810876099347
72455001-72460000 0.4740489758361528
72460001-72465000 0.4731372779656211
72465001-72470000 0.4738199901152914
72470001-72475000 0.6059788880716109
72475001-72480000 1.4476096640096905
72480001-72485000 0.6857711733255093
72485001-72490000 0.6387641557173053
72490001-72495000 0.7726436242897573
72495001-72500000 0.7871160387007877
72500001-72505000 0.5203988081867433
72505001-72510000 0.5073659082462715
72510001-72515000 0.6431066024396244
72515001-72520000 0.5568885734305257
72520001-72525000 1.3408398543661797
72525001-72530000 0.5383077035441031
72530001-72535000 0.2890844602989826
72535001-72540000 1.0433077619817137
72540001-72545000 2.0947973703584997
72545001-72550000 0.6626771484098087
72550001-72555000 0.3915675903983775
72555001-72560000 0.48779703063786
72560001-72565000 0.8722422564238321
72565001-72570000 0.9400483215648741
72570001-72575000 0.5740690129359708
72575001-72580000 0.534333936309166
72580001-72585000 0.5543073120779907
72585001-72590000 0.8187950872499014
72590001-72595000 0.6702958428643091
72595001-72600000 0.7935500647554115
72600001-72605000 0.7875863119521652
72605001-72610000 0.7959067549374291
72610001-72615000 0.8356071369362076
72615001-72620000 0.842383777678881
72620001-72625000 1.0153220249459425
72625001-72630000 0.4363215113124378
72630001-72635000 0.5670039185955468
72635001-72640000 0.8121861852576575
72640001-72645000 0.6747470715646005
72645001-72650000 0.6999971819970414
72650001-72655000 0.6102986039120777
72655001-72660000 0.5331883061776829
72660001-72665000 0.7027479014763818
72665001-72670000 0.7772899356496952
72670001-72675000 0.46768535463375094
72675001-72680000 0.7487517267686205
72680001-72685000 0.625331375416519
72685001-72690000 0.6592315978247076
72690001-72695000 0.7277311387870659
72695001-72700000 0.5403879889013515
72700001-72705000 0.6329763564867701
72705001-72710000 0.4627222343782262
72710001-72715000 0.32042810144450645
72715001-72720000 0.819309772097553
72720001-72725000 1.465934497377359
72725001-72730000 0.5128515668741
72730001-72735000 0.5822485868824033
72735001-72740000 1.7041903885968783
72740001-72745000 0.8000883041174173
72745001-72750000 0.36686834808109897
72750001-72755000 0.43779260545160914
72755001-72760000 0.6035158064856133
72760001-72765000 0.6470570488084255
72765001-72770000 0.6184632547154524
72770001-72775000 0.8797022282298462
72775001-72780000 0.7895432617272311
72780001-72785000 1.2025306571129124
72785001-72790000 3.3707256294993
72790001-72795000 0.6664387769041713
72795001-72800000 0.9039247464544494
72800001-72805000 3.6350779819230112
72805001-72810000 0.678955946328099
72810001-72815000 0.5173274668498467
72815001-72820000 3.771524274120993
72820001-72825000 2.4505141189877646
72825001-72830000 1.151783382991086
72830001-72835000 2.3151037897758355
72835001-72840000 5.506946575902982
72840001-72845000 7.4598899150132985
72845001-72850000 2.624436581821857
72850001-72855000 1.4361844141190716
72855001-72860000 2.046332782890492
72860001-72865000 3.9310909328439543
72865001-72870000 6.561044607976853
72870001-72875000 4.063476919141386
72875001-72880000 1.6804432917637084
72880001-72885000 1.8205544207668007
72885001-72890000 1.5928204765788274
72890001-72895000 1.5198529750900196
72895001-72900000 1.9147741263201072
72900001-72905000 1.1533659874469668
72905001-72910000 0.901941026892432
72910001-72915000 1.2931400588918596
72915001-72920000 2.842282064027474
72920001-72925000 3.2270358135227526
72925001-72930000 1.2900200978563938
72930001-72935000 3.0101073590127507
72935001-72940000 2.6044117453797258
72940001-72945000 0.7389015665961086
72945001-72950000 6.319620897953972
72950001-72955000 2.0841161917225226
72955001-72960000 0.706883457383798
72960001-72965000 1.4171511791678733
72965001-72970000 1.174517300897408
72970001-72975000 0.926497480589536
72975001-72980000 1.0813160922603744
72980001-72985000 1.7697759499427104
72985001-72990000 2.995942868120815
72990001-72995000 2.1523790450858904
72995001-73000000 1.2797524666111117
73000001-73005000 1.1800671949617856
73005001-73010000 1.3452195830911076
73010001-73015000 1.9267631339359532
73015001-73020000 1.2047833084807147
73020001-73025000 0.7498897812612841
73025001-73030000 0.811713541908867
73030001-73035000 1.354257581749367
73035001-73040000 1.1920555461511395
73040001-73045000 1.0531880627127876
73045001-73050000 1.3863770716858164
73050001-73055000 1.220120855847569
73055001-73060000 4.5069635890307955
73060001-73065000 1.59597431929612
73065001-73070000 0.6872811409970604
73070001-73075000 0.8538484410065281
73075001-73080000 2.582512463035523
73080001-73085000 5.129564978151006
73085001-73090000 0.6329498504171214
73090001-73095000 0.9465069535056883
73095001-73100000 5.053913118812981
73100001-73105000 1.8796077831866242
73105001-73110000 0.9106564048326545
73110001-73115000 0.6940191830528104
73115001-73120000 1.6880297273617004
73120001-73125000 2.1229546533975476
73125001-73130000 0.7782734637523129
73130001-73135000 1.132191356196334
73135001-73140000 1.1293835632314178
73140001-73145000 0.724952296897656
73145001-73150000 0.7326030840158431
73150001-73155000 0.7341900099284833
73155001-73160000 0.5385330332151349
73160001-73165000 0.6663300979942355
73165001-73170000 1.1441887770844519
73170001-73175000 0.8847294582139521
73175001-73180000 1.0583956237806584
73180001-73185000 0.9088735428248413
73185001-73190000 0.7672734863236513
73190001-73195000 0.7018077852933395
73195001-73200000 0.5896880217098018
73200001-73205000 0.8355012432836875
73205001-73210000 0.5940646624508774
73210001-73215000 0.6889067386749488
73215001-73220000 0.9378314794941781
73220001-73225000 1.1413064991015487
73225001-73230000 2.0940629855786814
73230001-73235000 1.4162842862417253
73235001-73240000 0.8242183704658004
73240001-73245000 0.7872505459317537
73245001-73250000 0.7665872265352939
73250001-73255000 0.5368432870965355
73255001-73260000 0.8832434917842663
73260001-73265000 1.203852959355656
73265001-73270000 0.5819324242954054
73270001-73275000 0.5807658843475816
73275001-73280000 0.7144465718545296
73280001-73285000 0.7560343913591553
73285001-73290000 1.4610424303958744
73290001-73295000 1.8523628924509308
73295001-73300000 1.3420817231449613
73300001-73305000 1.215961824215772
73305001-73310000 0.6149858793821755
73310001-73315000 0.5741290169519438
73315001-73320000 2.1118042089499767
73320001-73325000 0.6945054604125384
73325001-73330000 0.5650449514144592
73330001-73335000 1.218505433218056
73335001-73340000 0.6223702079785577
73340001-73345000 0.49442989978924
73345001-73350000 0.6773983420702315
73350001-73355000 2.521182568335155
73355001-73360000 1.7144931937585866
73360001-73365000 1.0289963120013044
73365001-73370000 0.8783094430163522
73370001-73375000 0.6842287382230126
73375001-73380000 3.29964808808498
73380001-73385000 1.0052570107728263
73385001-73390000 0.3816307422603203
73390001-73395000 1.0584214421552627
73395001-73400000 0.38976153079473547
73400001-73405000 0.5195759388370131
73405001-73410000 1.2740802959285469
73410001-73415000 0.8000857800055101
73415001-73420000 0.8315223005516461
73420001-73425000 2.1153221795506147
73425001-73430000 0.786270041648938
73430001-73435000 0.47246160526359643
73435001-73440000 0.5324791008229731
73440001-73445000 0.5127319095462944
73445001-73450000 0.3285994995753935
73450001-73455000 0.5348204225566268
73455001-73460000 0.5286997020911921
73460001-73465000 0.17481066542545337
73465001-73470000 0.26897323441558674
73470001-73475000 0.369391929763884
73475001-73480000 1.7176617314439957
73480001-73485000 16.095335505544394
73485001-73490000 0.9723574634215605
73490001-73495000 2.086946145654524
73495001-73500000 1.8335393010048422
73500001-73505000 0.612531514388934
73505001-73510000 0.9502273370403331
73510001-73515000 1.9443638603257385
73515001-73520000 3.293217271257028
73520001-73525000 2.6595824824655585
73525001-73530000 3.069406444319706
73530001-73535000 1.517903477315208
73535001-73540000 1.0293720367980481
73540001-73545000 0.9591377319783477
73545001-73550000 0.7556430332947967
73550001-73555000 0.8086188678170088
73555001-73560000 0.2932787583460055
73560001-73565000 0.4527738600982528
73565001-73570000 4.989202389720309
73570001-73575000 0.7416923516488935
73575001-73580000 0.7372110974132764
73580001-73585000 1.0179090389938854
73585001-73590000 0.7574519544535713
73590001-73595000 0.9843590840654722
73595001-73600000 1.0401631989271536
73600001-73605000 0.6655536059378236
73605001-73610000 0.7509598721338457
73610001-73615000 5.069973002092106
73615001-73620000 1.1621218481241553
73620001-73625000 0.686285649686478
73625001-73630000 2.0979828781313197
73630001-73635000 1.159891721298875
73635001-73640000 0.8658411707900118
73640001-73645000 0.8366004079303285
73645001-73650000 0.8655801246736189
73650001-73655000 1.9537004068404427
73655001-73660000 1.048327367692408
73660001-73665000 0.4800887614397618
73665001-73670000 0.5275923049312091
73670001-73675000 1.054704938545309
73675001-73680000 1.2546071074022116
73680001-73685000 0.9457211567324549
73685001-73690000 0.9871942195588994
73690001-73695000 2.1710243002984617
73695001-73700000 1.886189448662115
73700001-73705000 1.2000162544231703
73705001-73710000 1.0716937421880366
73710001-73715000 1.0821199862756512
73715001-73720000 1.343002570948386
73720001-73725000 0.9156996879664877
73725001-73730000 1.036833534455213
73730001-73735000 0.6917730132007941
73735001-73740000 0.535034990206728
73740001-73745000 5.840591816190569
73745001-73750000 1.1460766309849333
73750001-73755000 0.5007191512411316
73755001-73760000 1.0990034590307445
73760001-73765000 1.0338920704850605
73765001-73770000 0.9188033999950116
73770001-73775000 1.161997428868165
73775001-73780000 2.428574060070543
73780001-73785000 1.1262010164074099
73785001-73790000 0.9744675053832828
73790001-73795000 2.2750067068364213
73795001-73800000 0.8878191289752936
73800001-73805000 0.45723104202573517
73805001-73810000 0.6038722747501101
73810001-73815000 0.8195328119077981
73815001-73820000 1.0283874964626256
73820001-73825000 1.3255741866556572
73825001-73830000 1.379833839812943
73830001-73835000 7.719715844529796
73835001-73840000 1.7526698501891185
73840001-73845000 0.861289670963879
73845001-73850000 0.7365104568217044
73850001-73855000 1.0289332254681929
73855001-73860000 2.6584710180013102
73860001-73865000 1.1762331250339513
73865001-73870000 1.406963591693967
73870001-73875000 1.4276411994394589
73875001-73880000 1.0856848709015945
73880001-73885000 0.9983730090484583
73885001-73890000 0.7368549868608224
73890001-73895000 0.6689162946398585
73895001-73900000 6.4409290917267725
73900001-73905000 3.138943295856216
73905001-73910000 0.3454387000406958
73910001-73915000 0.38606261868756664
73915001-73920000 0.601484897403511
73920001-73925000 0.7070524966960349
73925001-73930000 0.5551433772973868
73930001-73935000 0.3755722639363921
73935001-73940000 0.4636044930172136
73940001-73945000 0.45360537916223925
73945001-73950000 0.39522429415304206
73950001-73955000 0.45467480345326405
73955001-73960000 0.2328546722119396
73960001-73965000 0.4040381386916369
73965001-73970000 0.44985991036845435
73970001-73975000 0.7510473318215263
73975001-73980000 1.9566739139621165
73980001-73985000 0.5601426183851546
73985001-73990000 0.7449167558341309
73990001-73995000 1.0606859875087997
73995001-74000000 1.17546353612378
74000001-74005000 1.4265296470993154
74005001-74010000 0.6460311717705673
74010001-74015000 0.4410942328107256
74015001-74020000 0.5897874394154137
74020001-74025000 1.0418115015677818
74025001-74030000 3.8044917055621705
74030001-74035000 1.4822907687236935
74035001-74040000 0.5398900553266928
74040001-74045000 0.4581942732515436
74045001-74050000 0.8064766676622043
74050001-74055000 1.0031481271440834
74055001-74060000 0.9624470025527022
74060001-74065000 2.5086557998319994
74065001-74070000 8.368180927189659
74070001-74075000 3.2835855052409366
74075001-74080000 5.860385595832998
74080001-74085000 3.8192751359013144
74085001-74090000 1.133924426186198
74090001-74095000 2.394469492285577
74095001-74100000 23.79903636755144
74100001-74105000 4.320034369311129
74105001-74110000 0.7179994644460062
74110001-74115000 0.7675756576077906
74115001-74120000 1.3071559606556953
74120001-74125000 0.8259195735574807
74125001-74130000 0.641651693192039
74130001-74135000 0.6455412194327209
74135001-74140000 0.5955112301154689
74140001-74145000 0.6867621319644833
74145001-74150000 0.792997091846258
74150001-74155000 0.7558148126071607
74155001-74160000 0.7441159643937684
74160001-74165000 0.9830366920894215
74165001-74170000 1.082393243195163
74170001-74175000 0.9788044387385948
74175001-74180000 1.4136707840359364
74180001-74185000 1.888354670616552
74185001-74190000 4.515299477422656
74190001-74195000 4.5266109681433395
74195001-74200000 1.802227001338292
74200001-74205000 1.4089831368147947
74205001-74210000 9.19245406526965
74210001-74215000 11.64346991268016
74215001-74220000 1.382181167438072
74220001-74225000 1.474845290234809
74225001-74230000 2.9227751286177353
74230001-74235000 1.8379868063601605
74235001-74240000 1.4325780243624702
74240001-74245000 1.9885962330568956
74245001-74250000 1.3189710751069061
74250001-74255000 1.9788044601233854
74255001-74260000 1.449027205016015
74260001-74265000 1.2512513281528257
74265001-74270000 2.4643322169513064
74270001-74275000 2.4056862482469876
74275001-74280000 10.429724767860732
74280001-74285000 5.63359627927009
74285001-74290000 6.200306619387578
74290001-74295000 15.168427218797703
74295001-74300000 10.771623184318237
74300001-74305000 14.89154539315857
74305001-74310000 3.534524033065122
74310001-74315000 2.8386609629921677
74315001-74320000 1.8717523140583012
74320001-74325000 1.4333220506616253
74325001-74330000 1.4522655619854932
74330001-74335000 7.6441871298716
74335001-74340000 22.022291782206647
74340001-74345000 0.8846154248101944
74345001-74350000 1.3959357861167556
74350001-74355000 2.475086401416948
74355001-74360000 1.386614382410852
74360001-74365000 1.1849600138358298
74365001-74370000 1.2177262759794865
74370001-74375000 1.972867051761405
74375001-74380000 3.284458180914568
74380001-74385000 1.7190784109993256
74385001-74390000 1.6783166246804335
74390001-74395000 11.109168626892012
74395001-74400000 3.2789882040405236
74400001-74405000 1.5200690483907016
74405001-74410000 4.307608965704624
74410001-74415000 1.310243850334029
74415001-74420000 0.7160534046643804
74420001-74425000 1.2916232762862132
74425001-74430000 1.1191173674750963
74430001-74435000 3.4029859671322678
74435001-74440000 3.9133430004671688
74440001-74445000 1.4143110309322182
74445001-74450000 2.398577689555508
74450001-74455000 2.9072408911544483
74455001-74460000 3.0052486158235303
74460001-74465000 14.87145789847766
74465001-74470000 15.569373758927123
74470001-74475000 8.162554773557703
74475001-74480000 4.992182642345463
74480001-74485000 3.063056532978087
74485001-74490000 1.6316988898508902
74490001-74495000 1.407814819413079
74495001-74500000 1.6604003508759972
74500001-74505000 2.227602425685581
74505001-74510000 2.462935640865823
74510001-74515000 2.2252271652205633
74515001-74520000 1.783833022124187
74520001-74525000 0.6999194180575188
74525001-74530000 0.6322969619975664
74530001-74535000 1.1662391561153493
74535001-74540000 0.8043873981393431
74540001-74545000 0.44206608775865586
74545001-74550000 0.5012026941568081
74550001-74555000 0.8515195966220875
74555001-74560000 2.6809072488162133
74560001-74565000 1.0320374020873282
74565001-74570000 0.6496410674575925
74570001-74575000 0.8826738163006884
74575001-74580000 0.9926269599339298
74580001-74585000 0.5716493855230215
74585001-74590000 0.49960971007909977
74590001-74595000 0.7978063635014634
74595001-74600000 0.6032759021741005
74600001-74605000 0.5719506131723814
74605001-74610000 0.6057604989625338
74610001-74615000 0.5005110220330549
74615001-74620000 0.7894540650727384
74620001-74625000 0.7784799506665564
74625001-74630000 0.6414158485069417
74630001-74635000 1.2054294941888832
74635001-74640000 0.6017843895116629
74640001-74645000 0.3990521256122965
74645001-74650000 0.7802930441446752
74650001-74655000 1.657219447572751
74655001-74660000 0.658449760441654
74660001-74665000 0.5925140641514685
74665001-74670000 0.9671065449336562
74670001-74675000 1.5056002826095976
74675001-74680000 0.679883255528244
74680001-74685000 0.5765917611803724
74685001-74690000 1.3501500262371442
74690001-74695000 1.3427394307869325
74695001-74700000 1.6738456438620124
74700001-74705000 6.707046301139369
74705001-74710000 7.131977874895969
74710001-74715000 2.822890430801471
74715001-74720000 3.1099134129533805
74720001-74725000 2.7614837880646004
74725001-74730000 1.9866557073867632
74730001-74735000 2.106796847102465
74735001-74740000 3.071165066281798
74740001-74745000 1.3889089995447488
74745001-74750000 0.696271561924233
74750001-74755000 1.1135258832454793
74755001-74760000 4.516829049799868
74760001-74765000 4.667545561195227
74765001-74770000 3.014371553227918
74770001-74775000 3.025080794879166
74775001-74780000 2.202910985989495
74780001-74785000 2.141685558899692
74785001-74790000 5.95867725273339
74790001-74795000 4.165411278905399
74795001-74800000 2.614864619393399
74800001-74805000 4.609166338609808
74805001-74810000 8.443479150140552
74810001-74815000 14.233179785299747
74815001-74820000 3.1886766401177864
74820001-74825000 1.3431005197936512
74825001-74830000 2.6935048108060013
74830001-74835000 2.329825146722052
74835001-74840000 2.903398784352449
74840001-74845000 6.883167652425015
74845001-74850000 1.4807073997829427
74850001-74855000 0.9513437187145438
74855001-74860000 0.8774374820118156
74860001-74865000 0.9842895694307611
74865001-74870000 2.8094108793894925
74870001-74875000 10.299951866433963
74875001-74880000 1.4569901233167735
74880001-74885000 1.6218579859843794
74885001-74890000 3.7066270803027312
74890001-74895000 2.117886953121343
74895001-74900000 1.6213163848627503
74900001-74905000 0.7348650280692135
74905001-74910000 0.5294350299900697
74910001-74915000 1.0377302368458192
74915001-74920000 0.9689152702994095
74920001-74925000 1.9711269120774277
74925001-74930000 8.965111025592176
74930001-74935000 2.6487866890130243
74935001-74940000 3.4451299722488327
74940001-74945000 2.1937055837985633
74945001-74950000 0.8716464380862465
74950001-74955000 0.9890985713922287
74955001-74960000 1.3017479675558326
74960001-74965000 1.8210872569501035
74965001-74970000 3.8419801400473386
74970001-74975000 0.9789148613648181
74975001-74980000 0.7706646588024636
74980001-74985000 1.082878288992371
74985001-74990000 0.7020394420581869
74990001-74995000 0.8973796054393
74995001-75000000 1.1192593140331115
75000001-75005000 0.9203622919577007
75005001-75010000 1.342471569865448
75010001-75015000 7.1189592832309785
75015001-75020000 1.6839188395341933
75020001-75025000 0.3700816504425302
75025001-75030000 1.171483065144045
75030001-75035000 5.007694506983584
75035001-75040000 0.5105795130654182
75040001-75045000 0.5673513707908333
75045001-75050000 1.1950900773226778
75050001-75055000 3.975258975086851
75055001-75060000 1.368733217798678
75060001-75065000 1.5114620812114326
75065001-75070000 2.145396791621604
75070001-75075000 0.6843405660121018
75075001-75080000 0.9698257423517745
75080001-75085000 2.1432339546795554
75085001-75090000 21.309217506614537
75090001-75095000 7.650417155038686
75095001-75100000 1.2171674785486364
75100001-75105000 1.4479952213534861
75105001-75110000 1.7169788304013909
75110001-75115000 82.72624650450034
75115001-75120000 44.671703167541835
75120001-75125000 1.5962856765998434
75125001-75130000 1.285760041563608
75130001-75135000 1.643077449098132
75135001-75140000 9.331546382605143
75140001-75145000 1.76466287270764
75145001-75150000 1.4173850015311902
75150001-75155000 1.6910725478174162
75155001-75160000 1.4896525824415776
75160001-75165000 1.0247824272980797
75165001-75170000 0.5555149234540708
75170001-75175000 0.5115494206681553
75175001-75180000 1.1209706210026533
75180001-75185000 1.5206456256543208
75185001-75190000 0.4927376562021837
75190001-75195000 0.4595740257996119
75195001-75200000 0.7192246049987021
75200001-75205000 1.0881817587981242
75205001-75210000 1.1539660726492627
75210001-75215000 4.325648254443264
75215001-75220000 19.181739352977424
75220001-75225000 1.8050084031202933
75225001-75230000 1.9157299321267005
75230001-75235000 2.1033021979857414
75235001-75240000 11.975114567066413
75240001-75245000 14.919111870118536
75245001-75250000 0.51172452934224
75250001-75255000 0.65572254064185
75255001-75260000 2.3930122778029537
75260001-75265000 1.431861347396021
75265001-75270000 0.6895954294117113
75270001-75275000 1.448797245216847
75275001-75280000 1.236524767600817
75280001-75285000 0.7637936237288282
75285001-75290000 0.8204269825659685
75290001-75295000 0.747614487801541
75295001-75300000 1.0300353440548273
75300001-75305000 1.2786596781066515
75305001-75310000 1.807038243788981
75310001-75315000 1.1975498148746486
75315001-75320000 1.4551202212595347
75320001-75325000 1.001695614021633
75325001-75330000 0.5099790782702525
75330001-75335000 1.4202258337035745
75335001-75340000 1.8215921928495031
75340001-75345000 1.1423383740453534
75345001-75350000 1.1420012744628607
75350001-75355000 1.100831887994738
75355001-75360000 1.4821937206166984
75360001-75365000 2.187233115282313
75365001-75370000 1.959858374410343
75370001-75375000 4.306151321924869
75375001-75380000 10.02102509313821
75380001-75385000 4.241233831099946
75385001-75390000 16.393898126457568
75390001-75395000 7.992448459911176
75395001-75400000 0.9939656598658171
75400001-75405000 1.2105706244951262
75405001-75410000 1.0075547160864438
75410001-75415000 1.0060596295729929
75415001-75420000 1.3561567429235586
75420001-75425000 1.777837043078923
75425001-75430000 1.3924277574436137
75430001-75435000 0.8556279380377372
75435001-75440000 0.76812722462943
75440001-75445000 0.9443690207305397
75445001-75450000 1.0135207082298843
75450001-75455000 0.8526430667368324
75455001-75460000 1.5858626224881847
75460001-75465000 3.018777171478825
75465001-75470000 2.1246221783558146
75470001-75475000 6.207477822801013
75475001-75480000 3.8413650304693254
75480001-75485000 1.4427625636698842
75485001-75490000 1.0011049129764389
75490001-75495000 0.8650167185760788
75495001-75500000 1.3874192725664076
75500001-75505000 1.4287132129782714
75505001-75510000 1.3225111782722343
75510001-75515000 0.690659085917883
75515001-75520000 0.7158770030349185
75520001-75525000 0.974794805638656
75525001-75530000 0.8526721066239645
75530001-75535000 1.6329565751815596
75535001-75540000 1.5559834968422304
75540001-75545000 1.1313644590495526
75545001-75550000 0.7399909287386839
75550001-75555000 0.529063891932292
75555001-75560000 0.8244972458665487
75560001-75565000 0.8125774155820342
75565001-75570000 1.496659670278597
75570001-75575000 5.566294339668618
75575001-75580000 1.878173734893864
75580001-75585000 1.5803518491284692
75585001-75590000 3.5721433155003623
75590001-75595000 6.0510249763849115
75595001-75600000 1.2462110518122496
75600001-75605000 1.1577893175056628
75605001-75610000 2.367794381732709
75610001-75615000 2.1658783909139507
75615001-75620000 0.7263389067917935
75620001-75625000 1.3309799594228395
75625001-75630000 4.28180557703439
75630001-75635000 1.4945715118745975
75635001-75640000 1.9626858253990302
75640001-75645000 1.8539339718680121
75645001-75650000 0.8933420735889888
75650001-75655000 0.7203341650352113
75655001-75660000 0.7965853242390912
75660001-75665000 0.8166271278444893
75665001-75670000 1.1035957179823244
75670001-75675000 0.8922929618158634
75675001-75680000 1.1441482573922923
75680001-75685000 1.0517790235276967
75685001-75690000 0.5293513163037985
75690001-75695000 1.0474825689711262
75695001-75700000 0.7675699133098826
75700001-75705000 0.9371480204063602
75705001-75710000 1.6592188119804283
75710001-75715000 0.7533354929846341
75715001-75720000 1.4629785563487079
75775001-75780000 2.5591459635007188
75780001-75785000 6.911006134844495
75785001-75790000 1.8266919211878456
75790001-75795000 2.120728521015919
75795001-75800000 0.9678772749712723
75800001-75805000 0.47530962681381855
75805001-75810000 0.8202390221401002
75810001-75815000 1.5570124220628891
75815001-75820000 1.771997176634043
75820001-75825000 1.4450523279730285
75825001-75830000 3.180675306103362
75830001-75835000 4.685146448376665
75835001-75840000 3.222665274970248
75840001-75845000 6.714952536687325
75845001-75850000 3.656630210417724
75850001-75855000 2.115043345067254
75855001-75860000 1.9694756518388647
75860001-75865000 1.3222156122066286
75865001-75870000 1.1609714124317219
75870001-75875000 1.4858721069163305
75875001-75880000 1.4098224152761285
75880001-75885000 6.89695472412303
75885001-75890000 29.834465508000143
75890001-75895000 3.718938711393367
75895001-75900000 2.8355365791116904
75900001-75905000 3.0738406009420425
75905001-75910000 2.590142433711312
75910001-75915000 2.031403719269142
75915001-75920000 3.744568694587544
75920001-75925000 2.2606752787618887
75925001-75930000 1.4785765832905018
75930001-75935000 2.729936811680039
75935001-75940000 1.3418475620904522
75940001-75945000 0.7643080502316341
75945001-75950000 1.1505190008660207
75950001-75955000 1.0776442678003642
75955001-75960000 0.7419429342154473
75960001-75965000 0.7327446854158532
75965001-75970000 0.45590958781474233
75970001-75975000 1.716097629961639
75975001-75980000 8.337049936046029
75980001-75985000 1.1309184829101016
75985001-75990000 1.558022756228542
75990001-75995000 5.190383161751015
75995001-76000000 2.131683731464579
76000001-76005000 2.6767370659552703
76005001-76010000 10.77224313986072
76010001-76015000 1.3939182074221843
76015001-76020000 1.62982027004996
76020001-76025000 1.8304402265544202
76025001-76030000 1.2764820984984158
76030001-76035000 1.1795763733948756
76035001-76040000 1.0307337447411846
76040001-76045000 3.2122738923787204
76045001-76050000 1.9049031787285418
76050001-76055000 2.435343010281142
76055001-76060000 5.519603877775212
76060001-76065000 2.5415156547333133
76065001-76070000 2.479272745983552
76070001-76075000 1.6331595014571407
76075001-76080000 1.1985382005883969
76080001-76085000 1.1738527445879388
76085001-76090000 1.4774730165256036
76090001-76095000 1.2155692062094792
76095001-76100000 0.8066323003963135
76100001-76105000 0.6938197708153608
76105001-76110000 0.7815845706228127
76110001-76115000 1.1588949413271572
76115001-76120000 1.102556927560535
76120001-76125000 1.2441505417550678
76125001-76130000 2.604272866615948
76130001-76135000 0.7719876470331306
76135001-76140000 0.5834702191449098
76140001-76145000 0.5871321992009723
76145001-76150000 1.117113808910814
76150001-76155000 3.5299721559366914
76155001-76160000 2.315671999751594
76160001-76165000 1.7269186391773854
76165001-76170000 1.399611448539525
76170001-76175000 0.854628795792996
76175001-76180000 0.74064398664276
76180001-76185000 0.8210339845514552
76185001-76190000 3.6183120070871886
76190001-76195000 6.024663493291945
76195001-76200000 2.417250709355936
76200001-76205000 2.541647371125237
76205001-76210000 1.244157050602942
76210001-76215000 1.8162670656386941
76215001-76220000 1.1940075194578663
76220001-76225000 0.5709239773615916
76225001-76230000 1.1067706663234287
76230001-76235000 8.961010451201085
76235001-76240000 1.4341603286673836
76240001-76245000 0.626686845901849
76245001-76250000 0.746863468613835
76250001-76255000 1.031306522006108
76255001-76260000 1.07697761735082
76260001-76265000 1.1981588864349413
76265001-76270000 2.265190662342307
76270001-76275000 1.5624528112758675
76275001-76280000 0.8741970082669026
76280001-76285000 0.7855075151266685
76285001-76290000 0.6801588501984716
76290001-76295000 7.680472536054045
76295001-76300000 11.0559924014855
76300001-76305000 1.7921007536556126
76305001-76310000 2.0887451219480866
76310001-76315000 0.9490217573362177
76315001-76320000 1.050126242884587
76320001-76325000 1.99847378822293
76325001-76330000 0.9282119965646896
76330001-76335000 0.821101494626885
76335001-76340000 0.9808607627644975
76340001-76345000 4.603892699574068
76345001-76350000 1.8120510017773246
76350001-76355000 1.2673859807302152
76355001-76360000 5.6443297337271545
76360001-76365000 2.202871375640756
76365001-76370000 1.9527283686809873
76370001-76375000 1.5870736009779913
76375001-76380000 0.8947102311374152
76380001-76385000 1.4381474366963847
76385001-76390000 3.0187656748018656
76390001-76395000 3.4174843314150705
76395001-76400000 3.8075640398266803
76400001-76405000 2.1879121164763182
76405001-76410000 1.4838105344073909
76410001-76415000 2.5630012737238395
76415001-76420000 4.004035030649327
76420001-76425000 1.468660654636957
76425001-76430000 1.1531709970243438
76430001-76435000 6.702182655323989
76435001-76440000 3.1779023216099347
76440001-76445000 1.4546209023139802
76445001-76450000 2.241524339136779
76450001-76455000 1.4544528746164564
76455001-76460000 1.6966843630660955
76460001-76465000 1.7579723856503633
76465001-76470000 0.8063429306975746
76470001-76475000 0.7074508521520112
76475001-76480000 0.7660990243970262
76480001-76485000 4.010715687552499
76485001-76490000 4.246705879448017
76490001-76495000 0.9391209927271611
76495001-76500000 0.9529867150467849
76500001-76505000 3.784680928256264
76505001-76510000 5.673831377975955
76510001-76515000 0.7140537876033811
76515001-76520000 0.6272871847750837
76520001-76525000 0.9941737527010995
76525001-76530000 2.7903087325535103
76530001-76535000 6.3720849581203955
76535001-76540000 4.89658184863928
76540001-76545000 2.783382432206705
76545001-76550000 1.5181846720886196
76550001-76555000 1.4659646127955919
76555001-76560000 1.4680416460151051
76560001-76565000 0.9499493379820572
76565001-76570000 0.9721485855959687
76570001-76575000 1.6967829849965386
76575001-76580000 2.299678166919168
76580001-76585000 1.2014699721677526
76585001-76590000 1.334082723010282
76590001-76595000 3.4663725165777906
76595001-76600000 2.7481723191316823
76600001-76605000 1.9702934288831109
76605001-76610000 2.0042984551876106
76610001-76615000 2.1007569144561797
76615001-76620000 1.5993063073080946
76620001-76625000 1.1532749260132535
76625001-76630000 1.9099258596972946
76630001-76635000 0.9262267817754859
76635001-76640000 1.7647604944820257
76640001-76645000 2.3287238900897713
76645001-76650000 0.8283573003971915
76650001-76655000 1.829035952458496
76655001-76660000 1.7337600062352674
76660001-76665000 1.2664173229697455
76665001-76670000 0.9416180270173448
76670001-76675000 0.8681790564792767
76675001-76680000 0.6190911313946236
76680001-76685000 0.9330544440329523
76685001-76690000 1.6546660625699516
76690001-76695000 1.7948865502971125
76695001-76700000 2.050535431172149
76700001-76705000 2.5437004537394032
76705001-76710000 3.7066490088382538
76710001-76715000 1.5148846158668035
76715001-76720000 1.4169548742846352
76720001-76725000 1.4129670668656324
76725001-76730000 1.5088272969529606
76730001-76735000 1.4796240631652073
76735001-76740000 1.0420616062568302
76740001-76745000 0.5880484067720358
76745001-76750000 0.7463035183517682
76750001-76755000 0.9132231119180357
76755001-76760000 1.2137129010718284
76760001-76765000 3.0291895198044743
76765001-76770000 1.0457745924054629
76770001-76775000 1.0914763549733912
76775001-76780000 3.317221009916025
76780001-76785000 1.8190903198453292
76785001-76790000 0.8957093285011963
76790001-76795000 0.6625972667822811
76795001-76800000 0.5330938408162128
76800001-76805000 0.8112536821525329
76805001-76810000 1.729276376137377
76810001-76815000 0.8344003389129138
76815001-76820000 0.608106481470701
76820001-76825000 0.4084206799262188
76825001-76830000 0.4774717462244761
76830001-76835000 0.6654500086888704
76835001-76840000 0.32994660593347735
76840001-76845000 0.4266112124414619
76845001-76850000 0.7156857562179797
76850001-76855000 0.6642586368021519
76855001-76860000 0.6874714609681675
76860001-76865000 0.7056722126855999
76865001-76870000 0.4410631571511153
76870001-76875000 0.37224417107093516
76875001-76880000 0.768127604615553
76880001-76885000 0.7008821648674395
76885001-76890000 0.446733271143344
76890001-76895000 0.5091315508602553
76895001-76900000 0.5628286875917163
76900001-76905000 0.791035693394252
76905001-76910000 0.7477734423478296
76910001-76915000 0.29908110442047775
76915001-76920000 0.30943034059461016
76920001-76925000 0.5913989347828735
76925001-76930000 0.6372446994094588
76930001-76935000 0.8279059034983902
76935001-76940000 0.8455823699218025
76940001-76945000 0.9850204923478488
76945001-76950000 0.9407355430069607
76950001-76955000 0.6749482988909052
76955001-76960000 1.3980329272413563
76960001-76965000 1.4205744555638689
76965001-76970000 0.7404515988131212
76970001-76975000 0.787451188962072
76975001-76980000 0.6942415562798189
76980001-76985000 0.6861125452290318
76985001-76990000 0.6730444616959712
76990001-76995000 0.9901642789072764
76995001-77000000 1.2370175055428336
77000001-77005000 1.0152570845389906
77005001-77010000 2.0276714791028914
77010001-77015000 1.1080594729765663
77015001-77020000 0.680153675236546
77020001-77025000 0.7973450857299353
77025001-77030000 0.6916796516178754
77030001-77035000 0.5720353774909103
77035001-77040000 0.7027501239183348
77040001-77045000 0.5834757427198083
77045001-77050000 0.5476200132548795
77050001-77055000 0.71280380703712
77055001-77060000 0.5092606839377549
77060001-77065000 0.4804499797840583
77065001-77070000 0.6546566958719507
77070001-77075000 0.6507907593725679
77075001-77080000 0.602122092923568
77080001-77085000 1.0087779382386075
77085001-77090000 2.948581693548064
77090001-77095000 1.943735475534053
77095001-77100000 1.5600526061642277
77100001-77105000 0.9695222463286461
77105001-77110000 0.6859215978815775
77110001-77115000 0.7994320274221269
77115001-77120000 0.8049858893482369
77120001-77125000 0.7174628211860453
77125001-77130000 0.8620251663792359
77130001-77135000 1.314057099730177
77135001-77140000 1.7775836838187205
77140001-77145000 2.1631043058930493
77145001-77150000 14.989500332142002
77150001-77155000 8.641293779612576
77155001-77160000 2.252335749835225
77160001-77165000 7.080479830768931
77165001-77170000 12.756532261421173
77170001-77175000 2.147120993138815
77175001-77180000 1.5696921481426962
77180001-77185000 13.468886630719494
77185001-77190000 4.33659672676542
77190001-77195000 0.9479205548135474
77195001-77200000 1.5516187632200478
77200001-77205000 2.6074979754921803
77205001-77210000 2.62946480603
77210001-77215000 2.7057164826983127
77215001-77220000 2.7740793478970134
77220001-77225000 2.5103495290019975
77225001-77230000 2.1948184855659556
77230001-77235000 1.9697193396916508
77235001-77240000 3.2374185070080044
77240001-77245000 3.1913875884747465
77245001-77250000 1.843152248664342
77250001-77255000 3.583291645459762
77255001-77260000 2.3088435806635723
77260001-77265000 0.7428155169179339
77265001-77270000 0.7751136027312586
77270001-77275000 2.4054871193019864
77275001-77280000 14.331462233439803
77280001-77285000 2.903612049020443
77285001-77290000 6.832011651179517
77290001-77295000 17.547757930135973
77295001-77300000 0.722486774640673
77300001-77305000 1.0290922180721722
77305001-77310000 2.0552282731009126
77310001-77315000 1.3120276052507667
77315001-77320000 0.800976897567979
77320001-77325000 3.011544244130995
77325001-77330000 5.2093754529172465
77330001-77335000 0.9022700342909725
77335001-77340000 0.8681510491494663
77340001-77345000 6.308973440585331
77345001-77350000 6.234630806982312
77350001-77355000 1.5240436752101536
77355001-77360000 9.487440381906836
77360001-77365000 15.176958872740476
77365001-77370000 1.7772808251008299
77370001-77375000 2.2747624556301873
77375001-77380000 5.295266568407136
77380001-77385000 2.3925666944793593
77385001-77390000 1.251895251457739
77390001-77395000 1.7744004290275823
77395001-77400000 1.7501006858608414
77400001-77405000 1.7380461987996385
77405001-77410000 9.791843554902206
77410001-77415000 2.145049382767927
77415001-77420000 0.7182442704185511
77420001-77425000 0.5998479667489897
77425001-77430000 1.002263031380394
77430001-77435000 1.4453726525284032
77435001-77440000 0.9256489853682348
77440001-77445000 0.6706550362716555
77445001-77450000 0.6276072859868191
77450001-77455000 1.4526084274096878
77455001-77460000 1.1541968287869704
77460001-77465000 0.6495118345957522
77465001-77470000 0.9214031218265082
77470001-77475000 1.4011709697277908
77475001-77480000 1.2602376469146952
77480001-77485000 1.3725310199804408
77485001-77490000 1.8510798830651984
77490001-77495000 2.8391215681380517
77495001-77500000 6.483264615945624
77500001-77505000 3.4856104525019083
77505001-77510000 2.1329700467453265
77510001-77515000 1.1912830029659087
77515001-77520000 0.751857367186109
77520001-77525000 0.8033469875350839
77525001-77530000 1.6214110138230216
77530001-77535000 6.105259599044271
77535001-77540000 9.710672237399882
77540001-77545000 7.397926292588791
77545001-77550000 8.128044287287643
77550001-77555000 6.520441199098087
77555001-77560000 2.804193008218667
77560001-77565000 0.9449946362185396
77565001-77570000 0.7961734303609432
77570001-77575000 0.928283943058785
77575001-77580000 0.7561466565889378
77580001-77585000 2.8375623762737425
77585001-77590000 2.714727075910782
77590001-77595000 0.8301572812085501
77595001-77600000 0.5104519613899458
77600001-77605000 0.46713176200823014
77605001-77610000 0.5741178085616062
77610001-77615000 0.6403833512523701
77615001-77620000 1.1113558606598628
77620001-77625000 1.9679293142077101
77625001-77630000 2.2548925100361723
77630001-77635000 2.1239571851370402
77635001-77640000 2.524808138307382
77640001-77645000 1.4415906792621496
77645001-77650000 0.6432762459799639
77650001-77655000 0.49605181042679014
77655001-77660000 1.4768417264907039
77660001-77665000 3.6534233073936284
77665001-77670000 1.2362081866677337
77670001-77675000 1.7266696621674726
77675001-77680000 5.980641356312791
77680001-77685000 1.956161831350063
77685001-77690000 0.7982186857900245
77690001-77695000 0.6039944830602497
77695001-77700000 0.8734365273925913
77700001-77705000 1.7849612436288702
77705001-77710000 1.3053587604080399
77710001-77715000 0.7397707939849077
77715001-77720000 1.7798000748364085
77720001-77725000 3.3161360351265095
77725001-77730000 1.097845392719036
77730001-77735000 1.4545730477416043
77735001-77740000 0.9710369822998614
77740001-77745000 0.7151415079247165
77745001-77750000 1.0015498041790463
77750001-77755000 0.5921937404676412
77755001-77760000 0.42565836144833674
77760001-77765000 0.6766679168615222
77765001-77770000 2.356460361896498
77770001-77775000 1.150437436336256
77775001-77780000 0.5191918981167498
77780001-77785000 0.46797256387858704
77785001-77790000 0.7557774208314585
77790001-77795000 1.6017403328268327
77795001-77800000 0.801108963340958
77800001-77805000 0.9172452145796929
77805001-77810000 1.6439051974010919
77810001-77815000 0.6718047088046334
77815001-77820000 0.5188376951586425
77820001-77825000 1.1335247092773058
77825001-77830000 1.994408132963408
77830001-77835000 0.7694153311444397
77835001-77840000 0.5132069225871277
77840001-77845000 0.5568233497567419
77845001-77850000 1.6282038527072649
77850001-77855000 2.3429250594797093
77855001-77860000 0.7251430007449703
77860001-77865000 0.7209412691106092
77865001-77870000 0.5951717277466315
77870001-77875000 0.5718396337082473
77875001-77880000 0.7729217567492588
77880001-77885000 0.6350023614561661
77885001-77890000 0.6839207190939388
77890001-77895000 1.1107281417413246
77895001-77900000 0.9845353317809704
77900001-77905000 0.47898874038474415
77905001-77910000 1.6352272292156638
77910001-77915000 5.346109456072096
77915001-77920000 0.8510259953020755
77920001-77925000 0.880895148969949
77925001-77930000 1.3704661339469415
77930001-77935000 1.140294807671093
77935001-77940000 0.9485559826680771
77940001-77945000 1.3856485300213341
77945001-77950000 1.2209705130936015
77950001-77955000 1.0240858081026112
77955001-77960000 0.9263125825259089
77960001-77965000 1.0446002527754348
77965001-77970000 1.8648080273407288
77970001-77975000 1.130392762849554
77975001-77980000 0.7766550746231818
77980001-77985000 1.1173221449141546
77985001-77990000 1.1755182927756196
77990001-77995000 1.1204092151108063
77995001-78000000 1.5008785830788784
78000001-78005000 1.026639011945389
78005001-78010000 1.1760562372199967
78010001-78015000 1.8914535251303715
78015001-78020000 0.874225076357832
```
