## Supplementary material for "Fine human genetic map based on UK10K data set": UK10K genetic map: map_chr19

```
Position r(cM/Mb)
245001-250000 8.98394663559943
250001-255000 0.6234808701399934
255001-260000 0.5832055043934463
260001-265000 1.1161719217910109
265001-270000 1.6453808251431608
270001-275000 1.1926515585751498
275001-280000 1.3076887729626638
280001-285000 2.427293981446108
285001-290000 3.819052072911056
290001-295000 13.673433924352405
295001-300000 8.710544774992874
300001-305000 2.0237908952954453
305001-310000 1.6004538190020106
310001-315000 2.681984002006611
315001-320000 2.3167688149429204
320001-325000 1.7720762460971837
325001-330000 1.3376306853004656
330001-335000 1.0038669666457314
335001-340000 1.2933353985039704
340001-345000 1.6094678641102973
345001-350000 1.8214647991593984
350001-355000 0.9905455534996374
355001-360000 1.8673296618219337
360001-365000 5.929910402010435
365001-370000 5.371978240958325
370001-375000 71.03881061695724
375001-380000 16.15256438565084
380001-385000 5.7241975095537265
385001-390000 6.078062025268487
390001-395000 4.224360265096275
395001-400000 4.399910930838248
400001-405000 5.2965440915998245
405001-410000 13.399348238042325
410001-415000 3.606284582352462
415001-420000 2.799660022857253
420001-425000 1.9584021667788578
425001-430000 0.8035253753576728
430001-435000 1.3950835904687846
435001-440000 2.503263313105048
440001-445000 1.5227764298101751
445001-450000 1.9735482503886592
450001-455000 2.8425059486350737
455001-460000 5.582628820009901
460001-465000 4.374008166870571
465001-470000 2.0003918282968196
470001-475000 1.5163187853381204
475001-480000 1.4772567446550717
480001-485000 11.504231298162072
485001-490000 6.8582083522043575
490001-495000 0.8521450738027946
495001-500000 1.2103442535979219
500001-505000 3.2537097398119825
505001-510000 5.550152214946922
510001-515000 2.25539765818859
515001-520000 1.1922106182181325
520001-525000 5.536035053779647
525001-530000 11.578877590163204
530001-535000 1.9652552340297964
535001-540000 2.464603703729725
540001-545000 4.648343718021175
545001-550000 7.666763654595395
550001-555000 9.139075468438465
555001-560000 16.167974332409937
560001-565000 11.63466380735776
565001-570000 4.908213939458395
570001-575000 2.522586281842631
575001-580000 2.323229067605519
580001-585000 7.453819569278152
585001-590000 8.302175515615527
590001-595000 6.0149251097627605
595001-600000 9.943988870267425
600001-605000 7.164877463430004
605001-610000 34.33150587788905
610001-615000 59.583967922924046
615001-620000 2.3375719440971334
620001-625000 1.3304038571924144
625001-630000 1.1515556840481085
630001-635000 2.299619522397249
635001-640000 3.8156594293284867
640001-645000 4.266520655515098
645001-650000 21.294817043357597
650001-655000 13.043686826087892
655001-660000 1.0684980712864423
660001-665000 1.2524408365019086
665001-670000 3.1558837369288777
670001-675000 4.776145022383397
675001-680000 1.8247149155137814
680001-685000 2.41957750446281
685001-690000 4.298791035354053
690001-695000 5.135485406155905
695001-700000 5.112172496657006
700001-705000 1.9405228728548667
705001-710000 2.912703283172646
710001-715000 5.986824160045334
715001-720000 1.9629348721108892
720001-725000 2.9474083559455546
725001-730000 9.978484388015476
730001-735000 3.6451192144174187
735001-740000 4.294705734440293
740001-745000 2.9815794251020002
745001-750000 1.8505410608107034
750001-755000 3.982529498672919
755001-760000 3.8339223336115764
760001-765000 3.680608890574246
765001-770000 4.422035310919607
770001-775000 4.251969928460449
775001-780000 15.641144499529794
780001-785000 14.475389827317677
785001-790000 6.670804611504142
790001-795000 4.486143203354759
795001-800000 1.3558230618664022
800001-805000 0.9923167712586692
805001-810000 1.8646296004142309
810001-815000 1.8322478071139496
815001-820000 2.3095981569995034
820001-825000 3.7566057203165633
825001-830000 4.052572710479245
830001-835000 12.952551848704491
835001-840000 7.806727571729254
840001-845000 5.486436250366682
845001-850000 8.018464390086598
850001-855000 5.234723626639858
855001-860000 7.06333064532787
860001-865000 7.550309466134278
865001-870000 6.834202207136404
870001-875000 6.25893454579787
875001-880000 2.8468742754324663
880001-885000 1.8305698821749614
885001-890000 2.548081160837147
890001-895000 5.024938632989158
895001-900000 20.0484880822461
900001-905000 6.020591304545328
905001-910000 1.9836494979657684
910001-915000 3.06208932423626
915001-920000 2.7451430897112292
920001-925000 1.4886726792819693
925001-930000 2.9864266159463373
930001-935000 12.968852623721098
935001-940000 1.7507863074371748
940001-945000 1.200949767967881
945001-950000 1.349450983545449
950001-955000 2.671862439100658
955001-960000 3.463666642448093
960001-965000 1.1320425968606824
965001-970000 0.849416247906023
970001-975000 1.9896863582183109
975001-980000 7.8976412950603825
980001-985000 4.050204221177882
985001-990000 3.2632336012034093
990001-995000 2.514410881713608
995001-1000000 4.03933295977499
1000001-1005000 8.604513335202524
1005001-1010000 3.059749748390307
1010001-1015000 1.6324379556556572
1015001-1020000 1.7561980761870952
1020001-1025000 3.069582568921828
1025001-1030000 2.057670790418061
1030001-1035000 4.361148575077154
1035001-1040000 6.101668151696353
1040001-1045000 1.4163985155726238
1045001-1050000 2.790647266528085
1050001-1055000 2.7708136701441535
1055001-1060000 1.0592372085710777
1060001-1065000 1.8001030746060596
1065001-1070000 2.7349541002249533
1070001-1075000 1.8615235654640507
1075001-1080000 2.2466770779592404
1080001-1085000 3.1300330396587173
1085001-1090000 6.828080056048383
1090001-1095000 10.559201784963161
1095001-1100000 3.383937550497398
1100001-1105000 3.8421906920002353
1105001-1110000 1.9572149935547891
1110001-1115000 0.9570094716418628
1115001-1120000 1.4033306397315257
1120001-1125000 2.355453835269823
1125001-1130000 1.08984047517813
1130001-1135000 1.1670853884919004
1135001-1140000 1.1276978108783833
1140001-1145000 1.0049262990525367
1145001-1150000 3.712400995840029
1150001-1155000 1.7693744038935966
1155001-1160000 1.2667916644627082
1160001-1165000 1.424751521966545
1165001-1170000 1.5172224142230444
1170001-1175000 1.9889653326508467
1175001-1180000 3.1169155808964724
1180001-1185000 2.5535271207152754
1185001-1190000 4.330281864120102
1190001-1195000 13.257555094619956
1195001-1200000 0.897795184653602
1200001-1205000 1.0405745041398904
1205001-1210000 1.2649012800032895
1210001-1215000 0.8925397512170191
1215001-1220000 1.0395215465489862
1220001-1225000 1.0181267373121095
1225001-1230000 1.13629862123444
1230001-1235000 1.0927797378295114
1235001-1240000 0.6527845533569157
1240001-1245000 2.452062601254317
1245001-1250000 5.089141870512165
1250001-1255000 1.4179564579994401
1255001-1260000 4.396892431852614
1260001-1265000 2.458702307783369
1265001-1270000 0.9606478537085438
1270001-1275000 1.0010664662711466
1275001-1280000 1.197646182799403
1280001-1285000 2.230930654816137
1285001-1290000 0.9844347363985914
1290001-1295000 0.8147350758797705
1295001-1300000 1.281650637056876
1300001-1305000 1.6168470841217757
1305001-1310000 3.8380944394942103
1310001-1315000 3.3358651495397735
1315001-1320000 1.0262010004836732
1320001-1325000 2.1179754155745387
1325001-1330000 2.708949494165061
1330001-1335000 2.5174304873377005
1335001-1340000 5.070701382922591
1340001-1345000 6.206974758128157
1345001-1350000 6.785946332439905
1350001-1355000 2.7047158906753177
1355001-1360000 2.003595950608376
1360001-1365000 1.2855221630242675
1365001-1370000 0.9909569030481085
1370001-1375000 1.4422203253428223
1375001-1380000 2.5551072351782445
1380001-1385000 1.4460323612217656
1385001-1390000 1.1353457252266774
1390001-1395000 0.9544248045068463
1395001-1400000 0.612990140066083
1400001-1405000 1.0575733925811879
1405001-1410000 0.9994614484894125
1410001-1415000 0.4219769909318892
1415001-1420000 0.631432575219657
1420001-1425000 2.1035619922960946
1425001-1430000 0.43889739730219574
1430001-1435000 0.31822184630319783
1435001-1440000 1.3571036057155237
1440001-1445000 1.8742481693908033
1445001-1450000 1.1892022832749576
1450001-1455000 2.953674998851507
1455001-1460000 3.650506410973206
1460001-1465000 1.5220492425376926
1465001-1470000 0.8937473643963452
1470001-1475000 0.7520368060952622
1475001-1480000 1.0634692609111387
1480001-1485000 5.906549900720614
1485001-1490000 5.306540044814337
1490001-1495000 1.8945231582284912
1495001-1500000 1.6721626727820522
1500001-1505000 1.8043848313867885
1505001-1510000 7.1967422863138975
1510001-1515000 7.482150666804079
1515001-1520000 3.6743282773213037
1520001-1525000 3.071661916165532
1525001-1530000 3.9435081154860088
1530001-1535000 8.912311535446342
1535001-1540000 7.516930321544736
1540001-1545000 7.9699975229157705
1545001-1550000 7.457518396933943
1550001-1555000 2.502185010708073
1555001-1560000 1.256812249984157
1560001-1565000 0.7525047095755188
1565001-1570000 0.818823314785647
1570001-1575000 1.7208862132695366
1575001-1580000 1.57636732628482
1580001-1585000 1.0251189872788007
1585001-1590000 0.6479492922269574
1590001-1595000 0.6100892213350807
1595001-1600000 0.7474486267901008
1600001-1605000 0.9786687330132534
1605001-1610000 1.0484914988067584
1610001-1615000 1.0652729767742197
1615001-1620000 2.353994781978462
1620001-1625000 1.4916651644864094
1625001-1630000 0.8425140861351246
1630001-1635000 0.8550999116665755
1635001-1640000 0.9930718849536224
1640001-1645000 1.4928380064384155
1645001-1650000 1.484846026765331
1650001-1655000 1.6180289720427319
1655001-1660000 2.4366953885174403
1660001-1665000 3.425614086876207
1665001-1670000 8.763108692746014
1670001-1675000 6.805754045989908
1675001-1680000 2.3754691527022387
1680001-1685000 2.9125161543503175
1685001-1690000 3.4009741904095607
1690001-1695000 5.932553607177347
1695001-1700000 7.007990680748827
1700001-1705000 4.7481702215425035
1705001-1710000 4.316824225246841
1710001-1715000 2.782018221051003
1715001-1720000 2.984113185474142
1720001-1725000 31.328731082232736
1725001-1730000 7.099909807628686
1730001-1735000 2.068437591347009
1735001-1740000 11.61524103529892
1740001-1745000 2.7262153193768244
1745001-1750000 1.8918014200777458
1750001-1755000 6.694519043899889
1755001-1760000 7.158689907016529
1760001-1765000 3.0461747620828867
1765001-1770000 1.816114454555769
1770001-1775000 1.471421250799645
1775001-1780000 14.539701109760255
1780001-1785000 5.328413646419104
1785001-1790000 1.8762747918707927
1790001-1795000 4.01482618818875
1795001-1800000 1.7622600012581155
1800001-1805000 2.2021758445187314
1805001-1810000 4.737825823652291
1810001-1815000 2.0239474091077905
1815001-1820000 0.8963178024648971
1820001-1825000 1.1808887532135448
1825001-1830000 1.3218459670027105
1830001-1835000 0.6570414044071619
1835001-1840000 0.8149396280889315
1840001-1845000 1.1994678544573953
1845001-1850000 0.9597926509013273
1850001-1855000 1.233200821785825
1855001-1860000 1.635627536016473
1860001-1865000 0.6324357304356241
1865001-1870000 0.8014381348707481
1870001-1875000 1.596873489657063
1875001-1880000 0.6704424979206126
1880001-1885000 0.6581024012798188
1885001-1890000 0.8683124724388671
1890001-1895000 0.9265147939987083
1895001-1900000 2.163434960114236
1900001-1905000 1.4171059170657714
1905001-1910000 1.3688686337619969
1910001-1915000 1.6251238189863393
1915001-1920000 1.0983099829274652
1920001-1925000 15.041826282484445
1925001-1930000 5.111264983278489
1930001-1935000 0.9753554862300878
1935001-1940000 1.3297121778170724
1940001-1945000 1.8726762421353094
1945001-1950000 1.477482157382201
1950001-1955000 2.4248058701760558
1955001-1960000 8.499604568365296
1960001-1965000 1.3459139171638332
1965001-1970000 2.186377655131148
1970001-1975000 2.3862965825667635
1975001-1980000 0.8553890016957357
1980001-1985000 0.9855594663905425
1985001-1990000 1.3056067737754984
1990001-1995000 1.7823176481533858
1995001-2000000 5.440974475725087
2000001-2005000 4.559873092613071
2005001-2010000 2.064661987578681
2010001-2015000 13.470860092336574
2015001-2020000 8.00484449014036
2020001-2025000 1.3013984846782638
2025001-2030000 1.2925527674990966
2030001-2035000 2.376131911688552
2035001-2040000 3.9391903819979386
2040001-2045000 1.1679151057763193
2045001-2050000 1.1982949112358399
2050001-2055000 3.792776754452013
2055001-2060000 7.73515127764052
2060001-2065000 1.8908639826423463
2065001-2070000 1.354962506356572
2070001-2075000 1.108857460282262
2075001-2080000 1.5878972965579767
2080001-2085000 2.659456496820636
2085001-2090000 0.9945605071105391
2090001-2095000 0.9432996107801432
2095001-2100000 15.564813237577784
2100001-2105000 2.0291144433474795
2105001-2110000 0.5809804887086405
2110001-2115000 1.034378670524999
2115001-2120000 1.0135286237952101
2120001-2125000 0.8288629013292252
2125001-2130000 1.885487687539156
2130001-2135000 1.6483977386562807
2135001-2140000 0.9613353038775818
2140001-2145000 0.8733573465134506
2145001-2150000 1.1386590541803
2150001-2155000 1.2241095368879975
2155001-2160000 0.9210576867069341
2160001-2165000 0.8817762140931181
2165001-2170000 0.7479242268080628
2170001-2175000 0.6159216725530255
2175001-2180000 0.5377808172025699
2180001-2185000 0.514358002340211
2185001-2190000 3.437307503091808
2190001-2195000 2.8984782147617807
2195001-2200000 0.9280537542558441
2200001-2205000 2.563365291523981
2205001-2210000 1.543442790908657
2210001-2215000 0.819798933513438
2215001-2220000 1.0486877574239404
2220001-2225000 1.0961370560510162
2225001-2230000 0.9274283671694769
2230001-2235000 0.9054456173095963
2235001-2240000 1.8476525502654584
2240001-2245000 1.0528953328528943
2245001-2250000 1.1319973081872161
2250001-2255000 3.9812489162230253
2255001-2260000 1.232819666207723
2260001-2265000 0.9302988449913341
2265001-2270000 1.145704488877238
2270001-2275000 1.5113528935514677
2275001-2280000 2.2067400019664816
2280001-2285000 2.9247412515176565
2285001-2290000 1.5236105041556443
2290001-2295000 1.8271378659157962
2295001-2300000 1.9215180659458024
2300001-2305000 1.9632689566067023
2305001-2310000 2.016302412857641
2310001-2315000 1.4047625984418257
2315001-2320000 2.0611724250071326
2320001-2325000 2.1399286604164196
2325001-2330000 1.1080949293925213
2330001-2335000 1.0451884091652075
2335001-2340000 2.7061854333644106
2340001-2345000 2.2658430183317195
2345001-2350000 1.6681723711283865
2350001-2355000 1.3526956277437612
2355001-2360000 1.0039603382323403
2360001-2365000 5.920691632375909
2365001-2370000 3.989252666753598
2370001-2375000 3.020647761831261
2375001-2380000 3.0160682336425815
2380001-2385000 1.721183816451675
2385001-2390000 3.516618435267081
2390001-2395000 3.0823016968653274
2395001-2400000 2.9457423707535284
2400001-2405000 3.394024690867071
2405001-2410000 2.152271880220843
2410001-2415000 1.2767127264918365
2415001-2420000 1.8464025394190984
2420001-2425000 1.6857914204829734
2425001-2430000 1.1427142982599798
2430001-2435000 2.8978706746977334
2435001-2440000 1.0834630651461068
2440001-2445000 0.6294846883226398
2445001-2450000 1.3781494773536578
2450001-2455000 1.8277983608717598
2455001-2460000 1.2205121668740821
2460001-2465000 3.256641602337503
2465001-2470000 3.3199444513295817
2470001-2475000 2.196539629982407
2475001-2480000 2.7039844293450805
2480001-2485000 4.506849396422661
2485001-2490000 5.622348091285194
2490001-2495000 2.1789508487669407
2495001-2500000 4.914448705983374
2500001-2505000 6.965191138428095
2505001-2510000 5.1583266802745245
2510001-2515000 10.831288469185322
2515001-2520000 2.853825397881743
2520001-2525000 3.6459893951359774
2525001-2530000 4.861181122962307
2530001-2535000 3.3675560586148405
2535001-2540000 16.876286385312028
2540001-2545000 3.057987232724845
2545001-2550000 4.098866964220664
2550001-2555000 28.06410662651197
2555001-2560000 2.8499833523284868
2560001-2565000 3.1333630576093174
2565001-2570000 3.1820762824360105
2570001-2575000 3.4289226851749808
2575001-2580000 3.96507916741983
2580001-2585000 2.4223694472220707
2585001-2590000 1.9694151852943387
2590001-2595000 1.8900777102601198
2595001-2600000 2.248340900457402
2600001-2605000 2.4828267542298783
2605001-2610000 3.989045218602497
2610001-2615000 4.169279514550959
2615001-2620000 1.1038397660673427
2620001-2625000 0.8773432176640749
2625001-2630000 0.8617049951652139
2630001-2635000 1.3408877237326073
2635001-2640000 5.474741328812924
2640001-2645000 1.2242198965391562
2645001-2650000 0.8652757800573979
2650001-2655000 1.778787252919754
2655001-2660000 2.240152507583383
2660001-2665000 1.246856024325643
2665001-2670000 1.277546201433548
2670001-2675000 1.639629799512859
2675001-2680000 2.537162961131053
2680001-2685000 1.8228308371638589
2685001-2690000 1.1742106829887826
2690001-2695000 0.8719371661039729
2695001-2700000 0.942890959598132
2700001-2705000 1.180867711768665
2705001-2710000 1.8074782256296593
2710001-2715000 2.4149920784441483
2715001-2720000 2.1529242067348218
2720001-2725000 6.191281353293721
2725001-2730000 2.032706570979385
2730001-2735000 1.8929794587240307
2735001-2740000 1.5836706272503787
2740001-2745000 0.9053025387831147
2745001-2750000 1.960343800062628
2750001-2755000 1.0477219669906468
2755001-2760000 0.832024633331783
2760001-2765000 0.9566285687386649
2765001-2770000 0.8987312997044081
2770001-2775000 1.3765791255107722
2775001-2780000 0.9832734770681573
2780001-2785000 0.7529058885067891
2785001-2790000 1.1196093038584172
2790001-2795000 0.7778151885437244
2795001-2800000 0.6662906142192204
2800001-2805000 0.8204613037889366
2805001-2810000 0.8042737183616939
2810001-2815000 0.6072610282318631
2815001-2820000 2.180524424630938
2820001-2825000 15.384966018977067
2825001-2830000 1.0067336315950652
2830001-2835000 1.0179596822520711
2835001-2840000 1.2800272280300573
2840001-2845000 1.5340285850797055
2845001-2850000 1.548313903058626
2850001-2855000 0.9478703757985314
2855001-2860000 0.9222298602398865
2860001-2865000 1.3441723189590435
2865001-2870000 2.941456878403045
2870001-2875000 12.32603351228408
2875001-2880000 5.3340113303684635
2880001-2885000 5.69722624531426
2885001-2890000 2.286339051195341
2890001-2895000 0.852156443380833
2895001-2900000 1.098174020489578
2900001-2905000 1.5699440648171996
2905001-2910000 1.3040615134626128
2910001-2915000 0.9778964548371722
2915001-2920000 0.6218844239072528
2920001-2925000 1.5189081611884252
2925001-2930000 1.863600159457771
2930001-2935000 0.47059024162096763
2935001-2940000 3.1000130310305027
2940001-2945000 14.652936463063066
2945001-2950000 0.9338266029686445
2950001-2955000 4.895055311103865
2955001-2960000 9.624996954104894
2960001-2965000 1.8595668843347353
2965001-2970000 3.0256531746352646
2970001-2975000 2.332178710506655
2975001-2980000 1.850916183743246
2980001-2985000 1.8484066364748672
2985001-2990000 1.6999655949442563
2990001-2995000 11.316422606352583
2995001-3000000 2.56622342176925
3000001-3005000 1.262343159515576
3005001-3010000 2.565350968434305
3010001-3015000 2.908459859398922
3015001-3020000 9.853304171756678
3020001-3025000 6.104733613983425
3025001-3030000 2.271978577880718
3030001-3035000 2.4299469825312787
3035001-3040000 1.639508825491442
3040001-3045000 5.508270451895582
3045001-3050000 9.820630174833997
3050001-3055000 2.278585255277312
3055001-3060000 2.619148853835142
3060001-3065000 3.6339958484954
3065001-3070000 5.414559650200533
3070001-3075000 2.761817515102713
3075001-3080000 1.4792059599884009
3080001-3085000 1.1040206289766872
3085001-3090000 11.557867540330925
3090001-3095000 56.92763476592533
3095001-3100000 2.11830743381447
3100001-3105000 1.6846023879644962
3105001-3110000 2.43692761344747
3110001-3115000 2.6299594800804433
3115001-3120000 1.278826024950409
3120001-3125000 1.5216199105790118
3125001-3130000 8.461555221436125
3130001-3135000 18.909155953710727
3135001-3140000 3.5247160670203863
3140001-3145000 7.7330552997822695
3145001-3150000 7.8322461875267555
3150001-3155000 2.069505697648187
3155001-3160000 1.8214860539490347
3160001-3165000 2.597900569526418
3165001-3170000 4.176464020237691
3170001-3175000 2.891034661704548
3175001-3180000 7.731196480411666
3180001-3185000 3.563045139972742
3185001-3190000 1.9351798223623875
3190001-3195000 3.0943323102666924
3195001-3200000 2.0237036188321076
3200001-3205000 1.7951830317555004
3205001-3210000 1.3618643593986803
3210001-3215000 1.3357913498269027
3215001-3220000 3.7160949617023658
3220001-3225000 3.4930637883498528
3225001-3230000 1.1523686152526245
3230001-3235000 1.1784602098041308
3235001-3240000 0.9276109957669916
3240001-3245000 0.7236523723087436
3245001-3250000 1.213035380871836
3250001-3255000 1.274763384343484
3255001-3260000 2.8128370697066734
3260001-3265000 7.668535816672626
3265001-3270000 4.0530026529398855
3270001-3275000 6.807665985590713
3275001-3280000 3.077034137532259
3280001-3285000 1.6391490022036064
3285001-3290000 1.6117357932227645
3290001-3295000 1.693380781469389
3295001-3300000 1.9514332370879834
3300001-3305000 7.766290349171512
3305001-3310000 4.393377899247904
3310001-3315000 1.6028131498474925
3315001-3320000 6.384013681185435
3320001-3325000 9.131654883261012
3325001-3330000 3.4881314755158117
3330001-3335000 2.7409126026141344
3335001-3340000 1.6097997405776185
3340001-3345000 1.3347601611778885
3345001-3350000 3.7756117387278674
3350001-3355000 1.9114309210623417
3355001-3360000 0.897204440526208
3360001-3365000 1.1780131842525483
3365001-3370000 15.170230435295611
3370001-3375000 10.531686122197994
3375001-3380000 3.0151727871683764
3380001-3385000 2.8073016988338635
3385001-3390000 2.7964980562585295
3390001-3395000 3.561132574654709
3395001-3400000 1.7844507995022905
3400001-3405000 2.0355224570814046
3405001-3410000 2.351228891196754
3410001-3415000 2.132885594857291
3415001-3420000 1.6689342990906113
3420001-3425000 0.8433979422472226
3425001-3430000 1.1208885025483055
3430001-3435000 1.0153865687099117
3435001-3440000 1.2408049101791037
3440001-3445000 3.608425274335301
3445001-3450000 1.0767623606635024
3450001-3455000 0.9963655435605475
3455001-3460000 1.625778811516085
3460001-3465000 2.931485921898572
3465001-3470000 2.3374380759879934
3470001-3475000 1.0797849518185867
3475001-3480000 1.7453322195270415
3480001-3485000 2.0919349858980887
3485001-3490000 0.5480746958594525
3490001-3495000 0.6384664185999199
3495001-3500000 0.8665552858241604
3500001-3505000 1.1319678418523025
3505001-3510000 1.2264074032425971
3510001-3515000 0.869216721569487
3515001-3520000 1.055888617279717
3520001-3525000 0.8441950640428973
3525001-3530000 1.2794897709037452
3530001-3535000 1.3634294214787677
3535001-3540000 1.3528343690495146
3540001-3545000 3.502046612914823
3545001-3550000 5.287893870010256
3550001-3555000 2.435169974324574
3555001-3560000 1.9118693768880992
3560001-3565000 3.775431242435412
3565001-3570000 1.657394299281683
3570001-3575000 0.9595317589259446
3575001-3580000 9.433809303586017
3580001-3585000 4.367713280876379
3585001-3590000 2.4273524287888155
3590001-3595000 4.323002540887037
3595001-3600000 3.2872873929488247
3600001-3605000 2.9315669039322882
3605001-3610000 1.399175575874432
3610001-3615000 1.0675862461052135
3615001-3620000 1.1943414610826513
3620001-3625000 0.7668743512219628
3625001-3630000 0.6489818351292009
3630001-3635000 2.7751239004318045
3635001-3640000 1.4594836608476516
3640001-3645000 0.7024363092221028
3645001-3650000 1.7998362504579553
3650001-3655000 2.1314657782964446
3655001-3660000 1.2681748720865262
3660001-3665000 1.1084097702906037
3665001-3670000 1.0265211627517656
3670001-3675000 1.0489926396778757
3675001-3680000 1.041123491710561
3680001-3685000 1.3575311042970235
3685001-3690000 1.4328928357464656
3690001-3695000 1.1340512263878448
3695001-3700000 4.7606454212995875
3700001-3705000 5.317254015943996
3705001-3710000 1.9291083549583052
3710001-3715000 2.154637957184391
3715001-3720000 13.509193215780831
3720001-3725000 13.455737337876068
3725001-3730000 0.9605403858042644
3730001-3735000 1.1414715438833463
3735001-3740000 2.1430481556476018
3740001-3745000 2.406096910999459
3745001-3750000 1.639758550377836
3750001-3755000 2.07532584261388
3755001-3760000 2.993473205228879
3760001-3765000 1.3365227053901096
3765001-3770000 0.8916859154805429
3770001-3775000 1.840116715949105
3775001-3780000 2.2970156043677257
3780001-3785000 1.2821896063487332
3785001-3790000 1.4780071552522491
3790001-3795000 4.635252081551887
3795001-3800000 2.366457513827367
3800001-3805000 0.7065058694757517
3805001-3810000 3.2876811355168805
3810001-3815000 32.226476169429645
3815001-3820000 1.295547812294186
3820001-3825000 1.3703846543451954
3825001-3830000 1.7786941418081645
3830001-3835000 2.1739030971475897
3835001-3840000 1.2987634988506038
3840001-3845000 0.6859916608706972
3845001-3850000 0.678591796079521
3850001-3855000 0.6938165034151724
3855001-3860000 0.74260222412336
3860001-3865000 0.8734635903956836
3865001-3870000 0.9516263999192637
3870001-3875000 0.935510569353187
3875001-3880000 0.715179846889219
3880001-3885000 1.090664233171233
3885001-3890000 3.5310531804584326
3890001-3895000 2.6406434087034794
3895001-3900000 0.9823125172839163
3900001-3905000 1.0473783392500031
3905001-3910000 8.918575153590917
3910001-3915000 2.7004284249276114
3915001-3920000 1.2496235712510213
3920001-3925000 1.2336692405013487
3925001-3930000 1.5196981051488618
3930001-3935000 7.829450908933167
3935001-3940000 1.6811536566990828
3940001-3945000 0.906927339704179
3945001-3950000 1.2166479583032208
3950001-3955000 1.2738518936845438
3955001-3960000 0.9139740619310347
3960001-3965000 0.5609725179320165
3965001-3970000 0.5752073368153086
3970001-3975000 4.2044042277844
3975001-3980000 1.9368650788078337
3980001-3985000 0.4186687008906412
3985001-3990000 1.3377126530283903
3990001-3995000 0.8336410770527531
3995001-4000000 0.32957956928634125
4000001-4005000 0.7069818619462287
4005001-4010000 0.9288081225564118
4010001-4015000 0.8632583276996934
4015001-4020000 1.6537272806842447
4020001-4025000 1.958561506910744
4025001-4030000 1.2066241687646884
4030001-4035000 0.965229128627254
4035001-4040000 1.3983603321147322
4040001-4045000 1.4835270142567412
4045001-4050000 0.6258820260145579
4050001-4055000 0.746894994797539
4055001-4060000 0.8214968867411464
4060001-4065000 0.5547353439018197
4065001-4070000 1.073884809693725
4070001-4075000 1.065656755585661
4075001-4080000 0.8264097679057174
4080001-4085000 2.235833245544456
4085001-4090000 1.6653126292264802
4090001-4095000 0.6081924118187745
4095001-4100000 1.60799488346762
4100001-4105000 6.9570804386593155
4105001-4110000 1.400094302544774
4110001-4115000 1.0960757285146854
4115001-4120000 0.9905915556791927
4120001-4125000 0.905105148716529
4125001-4130000 1.154839471911425
4130001-4135000 3.2899673186200835
4135001-4140000 3.354415248802973
4140001-4145000 2.4148698793141135
4145001-4150000 2.0567902493500947
4150001-4155000 2.6185634644734037
4155001-4160000 7.991684741911865
4160001-4165000 2.3275951557128196
4165001-4170000 1.3288935534195883
4170001-4175000 0.951329911066414
4175001-4180000 0.7539356548854269
4180001-4185000 0.7215613320323353
4185001-4190000 0.544311800973834
4190001-4195000 8.026630258229897
4195001-4200000 23.425831388819784
4200001-4205000 0.8392023411282529
4205001-4210000 0.9276474731706857
4210001-4215000 1.8418392785114657
4215001-4220000 1.662390559962759
4220001-4225000 1.043520862063207
4225001-4230000 6.02820727386429
4230001-4235000 3.058315528375482
4235001-4240000 0.9075678876262997
4240001-4245000 0.9844317073747247
4245001-4250000 0.7926155465704732
4250001-4255000 1.183497289160938
4255001-4260000 1.6572068475252661
4260001-4265000 0.9379997210127128
4265001-4270000 0.9354191558148326
4270001-4275000 2.0265808193412123
4275001-4280000 2.617488491805206
4280001-4285000 1.876982493198077
4285001-4290000 7.962686249168205
4290001-4295000 11.260147174789267
4295001-4300000 1.2243111326876932
4300001-4305000 1.5243724831470165
4305001-4310000 2.4682666425477073
4310001-4315000 1.7607199278205337
4315001-4320000 0.9016974153944746
4320001-4325000 0.939560155598431
4325001-4330000 2.6522160164750965
4330001-4335000 1.5299366569097705
4335001-4340000 0.8559315938987377
4340001-4345000 0.7331718553412697
4345001-4350000 9.588796713207055
4350001-4355000 22.15943875524592
4355001-4360000 1.216362970649969
4360001-4365000 1.2541954536300088
4365001-4370000 1.290441040303628
4370001-4375000 1.151412286095415
4375001-4380000 0.592544006630959
4380001-4385000 0.544192882079005
4385001-4390000 0.8248248615047975
4390001-4395000 0.7572392371078032
4395001-4400000 1.0260656803463664
4400001-4405000 1.2637748037986842
4405001-4410000 0.9853947221840347
4410001-4415000 0.5824834661663764
4415001-4420000 0.6240099671259032
4420001-4425000 0.8393753098121921
4425001-4430000 0.7149903511625033
4430001-4435000 0.6106369289553452
4435001-4440000 0.6226357281493172
4440001-4445000 1.1094678665326978
4445001-4450000 0.9997447151873624
4450001-4455000 1.1746329803417215
4455001-4460000 2.0376772222343065
4460001-4465000 5.104740468421675
4465001-4470000 6.0471605951451135
4470001-4475000 1.1954691356754896
4475001-4480000 0.9510305508074328
4480001-4485000 1.0072084361510887
4485001-4490000 0.8926537526405901
4490001-4495000 1.1191071351057797
4495001-4500000 3.1210311463315734
4500001-4505000 2.5490373775988315
4505001-4510000 1.245449682568959
4510001-4515000 2.262767377802985
4515001-4520000 2.39519096667241
4520001-4525000 0.8451964412153393
4525001-4530000 1.0994143094824453
4530001-4535000 1.4434718684490793
4535001-4540000 1.3661141942280963
4540001-4545000 1.8413122757279694
4545001-4550000 3.4256747746096736
4550001-4555000 7.877895837104528
4555001-4560000 2.107555223416668
4560001-4565000 1.13632452380338
4565001-4570000 2.4698677325395377
4570001-4575000 4.6785612412179995
4575001-4580000 1.3557296967317232
4580001-4585000 1.5000875567332248
4585001-4590000 1.7506372656652902
4590001-4595000 1.8479376686506115
4595001-4600000 1.2156732609432768
4600001-4605000 0.8819729932441114
4605001-4610000 0.9869183472300561
4610001-4615000 6.10992134689492
4615001-4620000 4.159024070803113
4620001-4625000 1.145802036330135
4625001-4630000 1.4156362192751102
4630001-4635000 0.9762966873486314
4635001-4640000 0.8202120156614408
4640001-4645000 2.4185121185663245
4645001-4650000 1.4822522217196086
4650001-4655000 0.8443998070682972
4655001-4660000 1.0577179602098483
4660001-4665000 0.7376643992452121
4665001-4670000 0.6619310433633229
4670001-4675000 2.94440954264715
4675001-4680000 0.8519700411667853
4680001-4685000 0.5108249916175388
4685001-4690000 1.401734154742037
4690001-4695000 0.6817832369298449
4695001-4700000 0.5735385597361083
4700001-4705000 0.6521998493291042
4705001-4710000 0.8181252990913238
4710001-4715000 4.298293036516155
4715001-4720000 2.758386915014182
4720001-4725000 1.0711096727368323
4725001-4730000 1.6815225262138438
4730001-4735000 1.9612283977303426
4735001-4740000 11.091595230448824
4740001-4745000 11.36297019603833
4745001-4750000 1.2438577551665053
4750001-4755000 2.5734051450746724
4755001-4760000 2.0210296849337834
4760001-4765000 0.7797494609045659
4765001-4770000 0.9334338187418207
4770001-4775000 1.494377836492524
4775001-4780000 1.6268620409791494
4780001-4785000 2.0657456315483436
4785001-4790000 1.1047784265158749
4790001-4795000 0.9934492233076747
4795001-4800000 6.1372296449812875
4800001-4805000 1.8735515640583522
4805001-4810000 1.5874049596460114
4810001-4815000 2.349614733273017
4815001-4820000 0.9986738151439307
4820001-4825000 1.0599662535541274
4825001-4830000 1.2865498473476644
4830001-4835000 0.7156409217407327
4835001-4840000 2.544054925147169
4840001-4845000 20.39505483941603
4845001-4850000 1.559706267795891
4850001-4855000 2.5827432093695393
4855001-4860000 4.645565786529535
4860001-4865000 1.5022626768012992
4865001-4870000 1.5255760572732715
4870001-4875000 2.9942115898442347
4875001-4880000 1.321971635733104
4880001-4885000 3.350045137277026
4885001-4890000 5.225075893626854
4890001-4895000 1.0708151077715153
4895001-4900000 1.2239979306066706
4900001-4905000 3.4081986226419962
4905001-4910000 2.738902870417304
4910001-4915000 0.8460154869684601
4915001-4920000 1.38906260414722
4920001-4925000 1.611561383935654
4925001-4930000 1.1820702234142118
4930001-4935000 1.598385437285475
4935001-4940000 1.8564732129144979
4940001-4945000 1.6912970861645775
4945001-4950000 2.2744365413374776
4950001-4955000 1.9484432213757366
4955001-4960000 0.8269115951211713
4960001-4965000 0.8542944813343281
4965001-4970000 1.526291813689233
4970001-4975000 0.9914505449867846
4975001-4980000 0.9256960096993817
4980001-4985000 2.5599796301756803
4985001-4990000 1.532951413280048
4990001-4995000 0.7578423589113994
4995001-5000000 0.8629957304424366
5000001-5005000 1.2211502740441318
5005001-5010000 1.1009428845992582
5010001-5015000 1.0109260234523179
5015001-5020000 1.6534155423633992
5020001-5025000 1.1885097767428452
5025001-5030000 1.3442179348313057
5030001-5035000 2.352901653398375
5035001-5040000 1.3354446875210924
5040001-5045000 1.481908408016804
5045001-5050000 0.8636883174853467
5050001-5055000 0.8732471157000814
5055001-5060000 1.1722241910281932
5060001-5065000 0.8151137920689208
5065001-5070000 0.8598715578584364
5070001-5075000 0.8717108475326216
5075001-5080000 0.8627352908638637
5080001-5085000 0.7243077632338483
5085001-5090000 3.6911166331296585
5090001-5095000 4.269500537581309
5095001-5100000 0.9810218000413004
5100001-5105000 1.2773652714916457
5105001-5110000 1.2537093403451192
5110001-5115000 1.0346460234761017
5115001-5120000 1.1827813087432524
5120001-5125000 1.1773871166325094
5125001-5130000 1.2664441238214244
5130001-5135000 1.3652675547766564
5135001-5140000 0.8988569647219373
5140001-5145000 1.2140727552813142
5145001-5150000 1.6116936747916855
5150001-5155000 0.981471186498842
5155001-5160000 0.7980989604238894
5160001-5165000 0.6777608613108623
5165001-5170000 0.8175102835633152
5170001-5175000 1.698637561589059
5175001-5180000 2.127456975858894
5180001-5185000 1.5342919987346435
5185001-5190000 2.0826449400419302
5190001-5195000 5.046066038037387
5195001-5200000 1.6912780343691003
5200001-5205000 1.6840627484985555
5205001-5210000 2.3807958709857093
5210001-5215000 1.230321332937582
5215001-5220000 2.269493361039398
5220001-5225000 2.1043284610416055
5225001-5230000 1.45806656930917
5230001-5235000 2.069873860557277
5235001-5240000 2.191867774919862
5240001-5245000 1.3953243742818675
5245001-5250000 1.8953719023820546
5250001-5255000 1.8073851634179083
5255001-5260000 1.2688692800065664
5260001-5265000 3.108924581635207
5265001-5270000 16.829991779983775
5270001-5275000 1.993371070293785
5275001-5280000 0.8389347996422382
5280001-5285000 0.9880462106622807
5285001-5290000 0.9182892854841951
5290001-5295000 2.7517520393708117
5295001-5300000 2.3485895812827455
5300001-5305000 0.9150022107609724
5305001-5310000 2.825300543732372
5310001-5315000 1.6048495023357403
5315001-5320000 1.5434702686521575
5320001-5325000 2.197852834452477
5325001-5330000 1.155924159385395
5330001-5335000 4.808302976350401
5335001-5340000 5.053246971731742
5340001-5345000 1.1728796434398534
5345001-5350000 1.1951765293703727
5350001-5355000 7.643999615710332
5355001-5360000 4.579925250424124
5360001-5365000 1.10380315480742
5365001-5370000 1.167522370815736
5370001-5375000 1.692515906951357
5375001-5380000 2.7528324075445836
5380001-5385000 1.9537073910866538
5385001-5390000 1.9695320655382527
5390001-5395000 28.095233531438225
5395001-5400000 14.932461534543984
5400001-5405000 1.6343391376647367
5405001-5410000 1.3297163990982082
5410001-5415000 1.4188205931417164
5415001-5420000 3.766505178952624
5420001-5425000 2.210132495889079
5425001-5430000 1.341188773664126
5430001-5435000 8.167550648417343
5435001-5440000 5.33697276476544
5440001-5445000 2.568750552146997
5445001-5450000 1.953659955171812
5450001-5455000 2.444713193129061
5455001-5460000 5.782165699768411
5460001-5465000 1.8922040231694894
5465001-5470000 1.3027307532150212
5470001-5475000 4.7205208814821455
5475001-5480000 5.102612092639267
5480001-5485000 0.573799986909161
5485001-5490000 1.223532816828506
5490001-5495000 3.841099234374439
5495001-5500000 0.8520979602382895
5500001-5505000 1.1333446213008729
5505001-5510000 2.051009420489597
5510001-5515000 2.6286465764812172
5515001-5520000 6.771647289073401
5520001-5525000 2.9692976191000215
5525001-5530000 3.6260060494113038
5530001-5535000 5.539920032605086
5535001-5540000 1.9162651897150018
5540001-5545000 1.359765919551035
5545001-5550000 1.0688428363016749
5550001-5555000 1.6450538772344463
5555001-5560000 1.6659589594812236
5560001-5565000 0.6637052787299988
5565001-5570000 0.885398760382621
5570001-5575000 1.397801392070696
5575001-5580000 0.8894936802161981
5580001-5585000 0.7375663846077714
5585001-5590000 0.6632385349127928
5590001-5595000 1.0763298553201648
5595001-5600000 3.1204433488968735
5600001-5605000 1.3141386050902486
5605001-5610000 0.6819408456193069
5610001-5615000 0.540700752208036
5615001-5620000 0.6669178391457949
5620001-5625000 0.6632095647506394
5625001-5630000 0.5156621363007718
5630001-5635000 0.5429648709689462
5635001-5640000 0.44407799115306174
5640001-5645000 0.6202693401079508
5645001-5650000 0.35590407109804667
5650001-5655000 0.49139784021119515
5655001-5660000 0.3985131064428044
5660001-5665000 0.28157625023891936
5665001-5670000 1.4227051070797563
5670001-5675000 0.5463878561856057
5675001-5680000 0.416808457346155
5680001-5685000 0.951569660759509
5685001-5690000 1.1604043351411182
5690001-5695000 0.9662952829035416
5695001-5700000 1.7749200676487091
5700001-5705000 1.622783128881221
5705001-5710000 0.8828496814836606
5710001-5715000 0.5134869761973309
5715001-5720000 1.2287749225031368
5720001-5725000 0.8817430861981281
5725001-5730000 0.28949239640377494
5730001-5735000 0.4265779064597184
5735001-5740000 1.506519422045347
5740001-5745000 1.8980858220118666
5745001-5750000 2.3237582510761747
5750001-5755000 7.9051638017047585
5755001-5760000 0.9136191242947138
5760001-5765000 0.6924664734609203
5765001-5770000 2.7075752186240534
5770001-5775000 2.0897529475850503
5775001-5780000 0.8233552048709645
5780001-5785000 2.0418866663554778
5785001-5790000 1.1452671223569986
5790001-5795000 0.6667676430828552
5795001-5800000 1.4039759434635861
5800001-5805000 0.9682753088937494
5805001-5810000 1.6797982081459986
5810001-5815000 3.8904539325696397
5815001-5820000 1.2984923953751957
5820001-5825000 1.356814826362642
5825001-5830000 1.2991393205050072
5830001-5835000 0.9766461385813026
5835001-5840000 1.4475751958657916
5840001-5845000 2.511197281521608
5845001-5850000 2.1627739168558917
5850001-5855000 16.852191591696805
5855001-5860000 7.373746852432014
5860001-5865000 0.8459711929472342
5865001-5870000 3.4916729603398826
5870001-5875000 5.012264374474721
5875001-5880000 0.9823826848225251
5880001-5885000 1.3827783442178654
5885001-5890000 1.3878585960818624
5890001-5895000 1.0596119972765483
5895001-5900000 1.4159571873084702
5900001-5905000 1.0514266493766973
5905001-5910000 0.7414355346667345
5910001-5915000 1.4424933472262387
5915001-5920000 0.8430760583515136
5920001-5925000 0.5550416954370481
5925001-5930000 0.7908838209546912
5930001-5935000 1.0649243702280644
5935001-5940000 0.8030458787322575
5940001-5945000 0.7584652321109909
5945001-5950000 1.038490778398343
5950001-5955000 0.7174193418247522
5955001-5960000 0.5796598423796038
5960001-5965000 0.7856222589177749
5965001-5970000 0.8956413367686649
5970001-5975000 0.5956594287342103
5975001-5980000 0.5365903156861103
5980001-5985000 0.5137176282821807
5985001-5990000 1.1085245945209588
5990001-5995000 2.366172144955983
5995001-6000000 2.227957417936176
6000001-6005000 4.193253787435209
6005001-6010000 0.6712839128509028
6010001-6015000 0.31810133518051426
6015001-6020000 0.38165755252791506
6020001-6025000 0.33106594054565874
6025001-6030000 0.5070126099270085
6030001-6035000 0.1723350306925919
6035001-6040000 0.2819636585070702
6040001-6045000 0.4194002344448246
6045001-6050000 0.2137471310310029
6050001-6055000 0.25697831871983384
6055001-6060000 0.26592279586430906
6060001-6065000 0.46402548977872377
6065001-6070000 0.2283702985596675
6070001-6075000 0.25865827535408614
6075001-6080000 0.44576039855947214
6080001-6085000 0.25126312871254536
6085001-6090000 0.31102442886461007
6090001-6095000 1.1742355027322957
6095001-6100000 0.6330067140289866
6100001-6105000 0.3889715484620662
6105001-6110000 0.6317848939401607
6110001-6115000 1.0396693984348713
6115001-6120000 0.4849456534870691
6120001-6125000 0.7594495646526094
6125001-6130000 1.297973983830186
6130001-6135000 0.7847669563519082
6135001-6140000 1.125820062894481
6140001-6145000 0.9110675030490117
6145001-6150000 0.8446274944350433
6150001-6155000 1.1100649866933943
6155001-6160000 0.870744729794752
6160001-6165000 0.7739899346956467
6165001-6170000 0.6722603425456715
6170001-6175000 0.513914177255708
6175001-6180000 0.7254890995216013
6180001-6185000 0.5306874253266781
6185001-6190000 0.12705931139668505
6190001-6195000 0.17163348168644235
6195001-6200000 0.6309565284638675
6200001-6205000 6.166170139477126
6205001-6210000 3.1710824192011184
6210001-6215000 1.511483449036032
6215001-6220000 1.030011741269225
6220001-6225000 0.6474673535363883
6225001-6230000 0.7288669797889175
6230001-6235000 0.8937602691018286
6235001-6240000 0.5820537040409707
6240001-6245000 0.5557347674429253
6245001-6250000 0.5578229559613389
6250001-6255000 0.6001042059509767
6255001-6260000 0.5688489595149199
6260001-6265000 0.6378352953065294
6265001-6270000 1.190310538125396
6270001-6275000 1.0389748560248528
6275001-6280000 2.6121602355257503
6280001-6285000 1.7170197428292568
6285001-6290000 0.6491561888466589
6290001-6295000 0.8615698871676508
6295001-6300000 2.358212438644357
6300001-6305000 1.1959153883310576
6305001-6310000 1.8318053480301082
6310001-6315000 3.639222510335709
6315001-6320000 2.7789738151291625
6320001-6325000 9.550748656223037
6325001-6330000 1.1268556827173943
6330001-6335000 0.6514605647032246
6335001-6340000 1.0272498482890828
6340001-6345000 0.6704758326148403
6345001-6350000 0.7737656050648296
6350001-6355000 0.8832084629152425
6355001-6360000 0.5806087268163553
6360001-6365000 0.5541901368274283
6365001-6370000 0.7279849717327921
6370001-6375000 1.3316554019615439
6375001-6380000 0.7244926136450632
6380001-6385000 0.7337138225954086
6385001-6390000 0.8246509455807872
6390001-6395000 0.7802645264369138
6395001-6400000 2.1290789519832916
6400001-6405000 0.8702383738876919
6405001-6410000 1.2017189781918352
6410001-6415000 4.425043300197868
6415001-6420000 0.8517770931350227
6420001-6425000 0.4912182282048114
6425001-6430000 1.6377913935213086
6430001-6435000 2.2073490155528614
6435001-6440000 0.5883926594616425
6440001-6445000 1.0141831334882863
6445001-6450000 0.5908302641417469
6450001-6455000 1.29794424370444
6455001-6460000 4.284112603128246
6460001-6465000 0.8109732013310512
6465001-6470000 1.4780886191508278
6470001-6475000 1.6456720938155134
6475001-6480000 1.2307503811027958
6480001-6485000 5.684963167334697
6485001-6490000 3.2024990897577084
6490001-6495000 2.2773921985035566
6495001-6500000 2.2167433608518445
6500001-6505000 1.5640296450067825
6505001-6510000 6.435451711931142
6510001-6515000 2.526741822908256
6515001-6520000 1.0114760720526768
6520001-6525000 0.858281586788593
6525001-6530000 0.9391600381212349
6530001-6535000 3.087158930583313
6535001-6540000 2.1127321143210365
6540001-6545000 1.103094040450689
6545001-6550000 2.345403008817938
6550001-6555000 5.057611466388029
6555001-6560000 3.1590253753524613
6560001-6565000 4.5928143296586095
6565001-6570000 7.1869731630484965
6570001-6575000 5.838807893417513
6575001-6580000 2.8250164936204265
6580001-6585000 2.2281382845816458
6585001-6590000 3.348521566634005
6590001-6595000 2.3760742088457363
6595001-6600000 1.1100909175338878
6600001-6605000 1.0039597073233715
6605001-6610000 2.1936275342148877
6610001-6615000 2.63023942715637
6615001-6620000 1.5763313178089153
6620001-6625000 2.3434145787348917
6625001-6630000 6.9655399893755
6630001-6635000 3.385100874658819
6635001-6640000 2.5430021740733304
6640001-6645000 2.6883434128436496
6645001-6650000 1.7392998753098445
6650001-6655000 2.360453451117787
6655001-6660000 4.559145966682374
6660001-6665000 2.232525636198344
6665001-6670000 1.1184600688828246
6670001-6675000 2.371587914252065
6675001-6680000 3.113371736800784
6680001-6685000 3.633574557495381
6685001-6690000 5.203106320312523
6690001-6695000 2.1740754916530234
6695001-6700000 2.0184919130923227
6700001-6705000 1.5899410114882289
6705001-6710000 2.7566822170389718
6710001-6715000 1.8932063885116628
6715001-6720000 3.492671159855592
6720001-6725000 4.29820840968887
6725001-6730000 1.6647812342593944
6730001-6735000 3.3248913164916774
6735001-6740000 2.7488660189943244
6740001-6745000 7.644804414093634
6745001-6750000 8.001697753027626
6750001-6755000 1.2362655946490335
6755001-6760000 1.5939262430994299
6760001-6765000 0.9510083156982936
6765001-6770000 1.005643657775734
6770001-6775000 2.4700332549776163
6775001-6780000 3.3329974113781673
6780001-6785000 2.777617841772228
6785001-6790000 1.7002157499405723
6790001-6795000 1.7549094236714557
6795001-6800000 5.868541107486721
6800001-6805000 2.9371674548281566
6805001-6810000 1.7011211066742746
6810001-6815000 2.694101793626535
6815001-6820000 31.605391295448058
6820001-6825000 5.040037160277102
6825001-6830000 4.282762623852386
6830001-6835000 11.299968033902116
6835001-6840000 0.7089842144202436
6840001-6845000 0.7027321989551875
6845001-6850000 1.8231736117417763
6850001-6855000 2.8406237492160646
6855001-6860000 1.9380996361377205
6860001-6865000 1.8761005155237072
6865001-6870000 1.2941980014592598
6870001-6875000 1.3091734213472634
6875001-6880000 1.2660581107403128
6880001-6885000 1.2023780538416577
6885001-6890000 0.807120627050698
6890001-6895000 1.6709909199908632
6895001-6900000 3.417037189522059
6900001-6905000 1.626553404493421
6905001-6910000 2.3584853015272964
6910001-6915000 2.1404569788481798
6915001-6920000 3.487690929890612
6920001-6925000 3.627963458385853
6925001-6930000 2.168290361280175
6930001-6935000 4.831473721281162
6935001-6940000 2.453607973742737
6940001-6945000 1.279634552206947
6945001-6950000 4.133036787377238
6950001-6955000 2.348812361511453
6955001-6960000 0.9423524150905349
6960001-6965000 1.1000917188143873
6965001-6970000 7.199667232553733
6970001-6975000 10.449280436027193
6975001-6980000 1.6874788138394248
6980001-6985000 1.4158332826771567
6985001-6990000 1.2683915680213533
6990001-6995000 17.669500287801945
6995001-7000000 5.7741741343817745
7000001-7005000 1.4387536358238167
7005001-7010000 1.2134556407558503
7010001-7015000 1.575377529658164
7015001-7020000 2.003639152791679
7020001-7025000 1.4033631783554585
7025001-7030000 1.757747537537769
7030001-7035000 1.6667692955147868
7035001-7040000 1.6846837102172225
7040001-7045000 1.6846837102172225
7045001-7050000 1.6999967720685454
7050001-7055000 1.351224712750862
7055001-7060000 2.3760324798436745
7060001-7065000 0.8880666576640304
7065001-7070000 0.5177772169154982
7070001-7075000 1.2217840251783083
7075001-7080000 1.7092060145498644
7080001-7085000 0.9490138868705065
7085001-7090000 0.6741390118040161
7090001-7095000 1.6504954290321951
7095001-7100000 1.113266082442246
7100001-7105000 0.7064095278734459
7105001-7110000 0.8351063291620835
7110001-7115000 1.3308646919270708
7115001-7120000 5.2179518438585895
7120001-7125000 1.6639800641962066
7125001-7130000 1.1834729729480995
7130001-7135000 8.18076466833558
7135001-7140000 1.2840581074575355
7140001-7145000 0.3767740533591273
7145001-7150000 0.8287992081294173
7150001-7155000 2.5905860922706694
7155001-7160000 6.47150062251403
7160001-7165000 3.4931788255347724
7165001-7170000 1.6898045626159794
7170001-7175000 1.1999654474044132
7175001-7180000 1.2073552848125932
7180001-7185000 2.4025406532907945
7185001-7190000 1.9514750693576344
7190001-7195000 1.7924629918915924
7195001-7200000 2.154020670290101
7200001-7205000 1.675365698204955
7205001-7210000 2.658161095356591
7210001-7215000 2.163143028158126
7215001-7220000 1.2750378701031073
7220001-7225000 1.6101853942410764
7225001-7230000 1.3985379844594696
7230001-7235000 1.4538184912613987
7235001-7240000 1.423361224168306
7240001-7245000 0.8065314286757951
7245001-7250000 6.726934656784801
7250001-7255000 19.70050206182304
7255001-7260000 2.68377726329145
7260001-7265000 1.7407065236822532
7265001-7270000 2.9077897268902055
7270001-7275000 2.7236200739462033
7275001-7280000 1.2246175178740377
7280001-7285000 1.2332679428527098
7285001-7290000 1.9161139547849155
7290001-7295000 2.7450805064475268
7295001-7300000 1.17162973788131
7300001-7305000 1.2266684305514042
7305001-7310000 2.4129564618048875
7400001-7405000 0.7296773557554243
7405001-7410000 0.4525350489510791
7410001-7415000 0.8663500234194418
7415001-7420000 0.8361270979385426
7420001-7425000 0.42399234627545085
7425001-7430000 0.9156316827416681
7430001-7435000 2.155509077403853
7435001-7440000 0.9664253347867414
7440001-7445000 1.4918781966711756
7445001-7450000 0.818248341424691
7450001-7455000 0.44042983684791814
7455001-7460000 0.7070837235918647
7460001-7465000 0.6924013031917144
7465001-7470000 0.546299117708738
7470001-7475000 0.9840988022017612
7475001-7480000 2.239785421396275
7480001-7485000 2.2756336146103546
7485001-7490000 2.0209620230306364
7490001-7495000 1.813271940469268
7495001-7500000 3.686633754050431
7500001-7505000 4.30508639830623
7505001-7510000 1.78843216348702
7510001-7515000 1.4022053010361146
7515001-7520000 1.0176376134641396
7520001-7525000 1.0392399707880076
7525001-7530000 0.7234510186278011
7530001-7535000 0.49624711455606935
7535001-7540000 4.466660047938034
7540001-7545000 2.142626318639986
7545001-7550000 0.6892356929927338
7550001-7555000 0.8268364854682564
7555001-7560000 3.918695624037451
7560001-7565000 5.438023951281918
7565001-7570000 0.5385052588505778
7570001-7575000 0.7368310581335021
7575001-7580000 1.3267564519407569
7580001-7585000 1.028061350160251
7585001-7590000 0.938488766029593
7590001-7595000 1.0279727992158483
7595001-7600000 0.982688407896657
7600001-7605000 1.0598473228848606
7605001-7610000 2.713037132218094
7610001-7615000 7.450266488251595
7615001-7620000 4.111592772681731
7620001-7625000 2.337697272946483
7625001-7630000 1.3611328188455964
7630001-7635000 8.08394379595485
7635001-7640000 14.499933072714075
7640001-7645000 1.1810983009922629
7645001-7650000 0.7550982092200285
7650001-7655000 1.2785299662390657
7655001-7660000 1.9703667280179809
7660001-7665000 1.433551758601816
7665001-7670000 1.910998391094677
7670001-7675000 1.4195084125371773
7675001-7680000 1.401475871167479
7680001-7685000 1.0770190188560311
7685001-7690000 0.7970094598878448
7690001-7695000 1.3450282836557907
7695001-7700000 2.449007308302018
7700001-7705000 1.049966025630779
7705001-7710000 1.0271719725536756
7710001-7715000 0.9644262010629399
7715001-7720000 1.2629640885872198
7720001-7725000 1.273476946381374
7725001-7730000 0.987083967534085
7730001-7735000 8.482593910452707
7735001-7740000 9.934963546223484
7740001-7745000 4.706755244623774
7745001-7750000 5.593385342903344
7750001-7755000 4.350653149563239
7755001-7760000 8.770821303602306
7760001-7765000 19.805068580058027
7765001-7770000 2.8509497667823513
7770001-7775000 3.101002978589396
7775001-7780000 3.0307138071774813
7780001-7785000 0.9384671228287925
7785001-7790000 1.2465097478239568
7790001-7795000 2.918594548335467
7795001-7800000 0.7931954028939847
7800001-7805000 1.5065974708509793
7805001-7810000 2.3504080180059113
7810001-7815000 3.5219466517327858
7815001-7820000 26.268620484593107
7820001-7825000 0.9766942490347276
7825001-7830000 1.7315427838919357
7830001-7835000 4.877001237988076
7835001-7840000 2.5175914856477353
7840001-7845000 3.08378947072844
7845001-7850000 2.0111603929209245
7850001-7855000 1.0821451193182559
7855001-7860000 5.433313365287722
7860001-7865000 4.42301509066181
7865001-7870000 1.2459209684350432
7870001-7875000 0.7125178796618734
7875001-7880000 1.3456895549782268
7880001-7885000 1.665472199495527
7885001-7890000 0.6269772410494655
7890001-7895000 0.6486959541832011
7895001-7900000 0.4588445385803043
7900001-7905000 0.5632831393316404
7905001-7910000 0.69861546855575
7910001-7915000 0.7895158460533004
7915001-7920000 0.6217197711089512
7920001-7925000 0.6075787182051832
7925001-7930000 0.6232195778984825
7930001-7935000 0.694689836307942
7935001-7940000 2.122060464246599
7940001-7945000 1.7262390549419468
7945001-7950000 1.7177593550918966
7950001-7955000 2.007010534441584
7955001-7960000 1.7960235196873877
7960001-7965000 2.7188582596173214
7965001-7970000 0.9626878216097884
7970001-7975000 1.6168478820701615
7975001-7980000 4.90447107343141
7980001-7985000 2.1620352881089677
7985001-7990000 4.982272415256201
7990001-7995000 3.6449458292430488
7995001-8000000 1.2353543304926637
8000001-8005000 0.8870609147492206
8005001-8010000 0.711956040655638
8010001-8015000 1.0281706034301374
8015001-8020000 1.160396849141551
8020001-8025000 1.1483092491702338
8025001-8030000 0.6763019821497016
8030001-8035000 0.5104595817476546
8035001-8040000 0.6197464005441508
8040001-8045000 0.7243930747081748
8045001-8050000 0.6591540930769824
8050001-8055000 0.5888102099862094
8055001-8060000 0.5232994069612988
8060001-8065000 0.49030716543522457
8065001-8070000 0.7003413297141111
8070001-8075000 0.5939601691434502
8075001-8080000 0.5349413579523924
8080001-8085000 0.9317094111859243
8085001-8090000 1.288279323450129
8090001-8095000 0.8304720148136365
8095001-8100000 0.6727182058166397
8100001-8105000 4.377464090388449
8105001-8110000 9.16807562774436
8110001-8115000 1.7835183406285264
8115001-8120000 1.7668680735282822
8120001-8125000 6.646439347037655
8125001-8130000 4.01643611945952
8130001-8135000 1.4574726199836925
8135001-8140000 1.8562666572183935
8140001-8145000 1.5195875478238996
8145001-8150000 5.157311507693102
8150001-8155000 5.211166282994758
8155001-8160000 1.0350938735718476
8160001-8165000 1.673876168276701
8165001-8170000 1.0805896435687807
8170001-8175000 1.014091260280156
8175001-8180000 1.7656594972345736
8180001-8185000 1.501582230860186
8185001-8190000 1.411772397221492
8190001-8195000 1.464885435585591
8195001-8200000 9.168501355681828
8200001-8205000 6.803004763681967
8205001-8210000 2.232718588714506
8210001-8215000 2.192679419429603
8215001-8220000 2.1398562142742197
8220001-8225000 2.4396864168424024
8225001-8230000 5.320407634972977
8230001-8235000 3.8044563332519434
8235001-8240000 2.4701747589574783
8240001-8245000 2.46749002173988
8245001-8250000 1.448673003902517
8250001-8255000 2.2176443803755523
8255001-8260000 10.532573576147957
8260001-8265000 3.6884418900175864
8265001-8270000 5.022539731117755
8270001-8275000 3.2779585079216367
8275001-8280000 1.2568063075945433
8280001-8285000 1.5624424323471426
8285001-8290000 1.318203456617627
8290001-8295000 1.0621618629748737
8295001-8300000 2.3769601921415573
8300001-8305000 8.798529468781926
8305001-8310000 1.290334249810538
8310001-8315000 1.1729970872953501
8315001-8320000 2.5624357352842537
8320001-8325000 2.8518085664710178
8325001-8330000 5.122225256088123
8330001-8335000 4.5612858815924815
8335001-8340000 1.2038254857745632
8340001-8345000 0.8547702532397147
8345001-8350000 0.7446732673009174
8350001-8355000 0.7081843924014226
8355001-8360000 0.9013312919556711
8360001-8365000 0.5110806957711821
8365001-8370000 0.34110061539067166
8370001-8375000 0.9429683908023363
8375001-8380000 0.9296019696530737
8380001-8385000 0.5709176564737984
8385001-8390000 0.688092929357431
8390001-8395000 1.0293673720112873
8395001-8400000 1.2109103271176656
8400001-8405000 1.219889106651693
8405001-8410000 1.4430113573662688
8410001-8415000 5.286548215014501
8415001-8420000 4.407132777341021
8420001-8425000 0.6185639741900729
8425001-8430000 0.7684253112510722
8430001-8435000 0.8191798498185294
8435001-8440000 0.7324267974981103
8440001-8445000 0.8192184377747859
8445001-8450000 0.7013262623502857
8450001-8455000 0.8504557159166232
8455001-8460000 2.3074843130977314
8460001-8465000 1.457617503582645
8465001-8470000 1.3871252505658664
8470001-8475000 0.9358969391488235
8475001-8480000 0.4959762273158475
8480001-8485000 1.1973468327719419
8485001-8490000 2.0031189722516065
8490001-8495000 0.6313752107265782
8495001-8500000 0.9323714783708372
8500001-8505000 1.9000609586678416
8505001-8510000 0.551037164854669
8510001-8515000 0.4466338343124155
8515001-8520000 0.6007737661152253
8520001-8525000 0.4474565412997785
8525001-8530000 0.5371489360721365
8530001-8535000 1.0297956264530304
8535001-8540000 0.567434662570325
8540001-8545000 0.4492924833880235
8545001-8550000 0.591620980004158
8550001-8555000 1.0162213963048625
8555001-8560000 1.3995248708585954
8560001-8565000 1.880247773232423
8565001-8570000 2.0046154396079556
8570001-8575000 1.0285876021246707
8575001-8580000 0.9882276104254801
8580001-8585000 1.366502667462619
8585001-8590000 4.883100788734688
8590001-8595000 1.285256761529192
8595001-8600000 0.4388784593669986
8600001-8605000 0.5675606471885681
8605001-8610000 0.8379606742354899
8610001-8615000 1.0649658136520113
8615001-8620000 0.5875418829530713
8620001-8625000 1.459665204655816
8625001-8630000 15.641074786130078
8630001-8635000 1.4414403979115777
8635001-8640000 1.2377448843761374
8640001-8645000 0.8129461257816958
8645001-8650000 0.7315442426142422
8650001-8655000 0.8610532568887355
8655001-8660000 0.8462515699560084
8660001-8665000 2.3062430014824837
8665001-8670000 6.587782075575188
8670001-8675000 6.078480784341957
8675001-8680000 3.4005732460099765
8680001-8685000 1.645594983318593
8740001-8745000 1.8277972949596095
8745001-8750000 1.037602275810837
8750001-8755000 1.459635831542153
8755001-8760000 1.5056530184204027
8760001-8765000 1.6993633612342682
8765001-8770000 2.8633773218731084
8770001-8775000 8.737666423749348
8775001-8780000 3.4672605657227775
8780001-8785000 1.2067601875732474
8785001-8790000 2.5412392422293815
8790001-8795000 2.8917268670071135
8795001-8800000 1.7187411270050772
8800001-8805000 1.9121066648633738
8805001-8810000 1.3889251001239007
8810001-8815000 0.8148980148378403
8815001-8820000 7.571889199618429
8820001-8825000 6.677060524423857
8825001-8830000 1.2909522135139089
8830001-8835000 1.387078302810926
8835001-8840000 0.8026055066018286
8840001-8845000 0.9691182372451803
8845001-8850000 0.9492522394477558
8850001-8855000 0.5947261393691994
8855001-8860000 0.7086140507311951
8860001-8865000 0.6861741281192114
8865001-8870000 0.6847855134062074
8870001-8875000 0.6847855134062074
8875001-8880000 0.6847855134062074
8880001-8885000 0.6833502955973939
8885001-8890000 0.7260297058888373
8890001-8895000 0.4723449424838673
8895001-8900000 1.1720160117092693
8900001-8905000 1.3505340979955716
8905001-8910000 0.2187086076442125
8910001-8915000 0.455397451376626
8915001-8920000 0.8415839707903617
8920001-8925000 0.5724629643904159
8925001-8930000 0.8375416063207055
8930001-8935000 2.173704345493555
8935001-8940000 1.0232881600323098
8940001-8945000 0.6210602040976039
8945001-8950000 1.040283135700813
8950001-8955000 1.2380795964394717
8955001-8960000 0.9229471570551138
8960001-8965000 0.6578794774859003
8965001-8970000 0.6102753634839782
8970001-8975000 1.4847252658364725
8975001-8980000 2.7545859990865202
8980001-8985000 1.1732764693754376
8985001-8990000 0.8032842389744347
8990001-8995000 1.0641681157308132
8995001-9000000 1.6196462222952166
9000001-9005000 1.1030135193569983
9005001-9010000 2.742159293944365
9010001-9015000 3.7851361962898333
9015001-9020000 5.535282898971642
9020001-9025000 3.7525274909366404
9025001-9030000 0.7099661863146991
9030001-9035000 0.9851497220278368
9035001-9040000 1.8965132953085082
9040001-9045000 2.9466543588907776
9045001-9050000 0.8701413507002786
9050001-9055000 1.0618092700867234
9055001-9060000 1.147859210695704
9060001-9065000 0.5928393274924831
9065001-9070000 0.6049404492093297
9070001-9075000 0.5673771123677742
9075001-9080000 2.3605576422519627
9080001-9085000 1.0998304792474263
9085001-9090000 0.7299236346170737
9090001-9095000 3.332667408408619
9095001-9100000 3.2755329118135346
9100001-9105000 3.0141962829238382
9105001-9110000 33.43520840032921
9110001-9115000 7.509549474349986
9115001-9120000 7.872516924218789
9120001-9125000 9.12581947515245
9125001-9130000 1.0070960133980569
9130001-9135000 1.2704351697428768
9135001-9140000 1.099926949392674
9140001-9145000 0.6602515520997289
9145001-9150000 0.6801497113414988
9150001-9155000 1.564224722153023
9155001-9160000 2.9352672694887763
9160001-9165000 2.1831623625693664
9165001-9170000 4.063288230612512
9170001-9175000 2.2864054923939974
9175001-9180000 0.8996255830000509
9180001-9185000 1.3403410231069377
9185001-9190000 2.8311669368173398
9190001-9195000 0.9652626673504512
9195001-9200000 0.8517779188853251
9200001-9205000 2.5712611362940967
9205001-9210000 1.7278967002411147
9210001-9215000 1.720291624471813
9215001-9220000 3.5341084290379854
9220001-9225000 3.473389365309558
9225001-9230000 2.242626022965241
9230001-9235000 2.9461689335863417
9235001-9240000 2.196513622230463
9240001-9245000 0.9952085589649543
9245001-9250000 13.978643370846493
9250001-9255000 4.065519542905744
9255001-9260000 0.6053676658397542
9260001-9265000 0.4848194174489871
9265001-9270000 0.35435199649663857
9270001-9275000 4.772757505574571
9275001-9280000 3.373188278927421
9280001-9285000 1.2108076039662203
9285001-9290000 2.5725797385770712
9290001-9295000 2.458946255613065
9295001-9300000 1.5746407612779292
9300001-9305000 0.9638298667106754
9305001-9310000 0.7991161661111944
9310001-9315000 1.085108157133674
9315001-9320000 0.8764381331971292
9320001-9325000 0.6422823151202551
9325001-9330000 1.3724730426652012
9330001-9335000 1.0995552957422214
9335001-9340000 0.6422853752096891
9340001-9345000 1.7247378419609647
9345001-9350000 1.1449574062120624
9350001-9355000 0.7197190532829302
9355001-9360000 0.9116843446895259
9360001-9365000 2.15302796413683
9365001-9370000 1.4357574349552384
9370001-9375000 1.1492447775191008
9375001-9380000 0.74387646869202
9380001-9385000 0.4587979339830026
9385001-9390000 0.5260332842622215
9390001-9395000 0.5217603586805689
9395001-9400000 0.6846608394304111
9400001-9405000 0.5881740694875565
9405001-9410000 0.44704809337304574
9410001-9415000 0.620945713610253
9415001-9420000 0.8180700803053332
9420001-9425000 0.5004431873406545
9425001-9430000 0.606881677840568
9430001-9435000 0.8938280823384638
9435001-9440000 0.8343446772125714
9440001-9445000 1.024426849437404
9445001-9450000 0.552157985368303
9450001-9455000 0.507290789794131
9455001-9460000 0.6869881676091139
9460001-9465000 0.5051043709738469
9465001-9470000 0.7297203723546696
9470001-9475000 1.1776427612445313
9475001-9480000 0.8829529048325274
9480001-9485000 0.5141748306577892
9485001-9490000 0.563595039013926
9490001-9495000 0.8142509875727701
9495001-9500000 0.484178993872321
9500001-9505000 0.7439414971321405
9505001-9510000 0.7281557890837522
9510001-9515000 0.6018008645375679
9515001-9520000 0.732066270702881
9520001-9525000 0.4071454376579852
9525001-9530000 0.7544704827850298
9530001-9535000 1.7976435853948693
9535001-9540000 0.935786235711057
9540001-9545000 1.1835288524997072
9545001-9550000 3.214104713107491
9550001-9555000 1.31784471815999
9555001-9560000 0.8362488974232722
9560001-9565000 1.1270988809365956
9565001-9570000 0.9600817617400265
9570001-9575000 0.7530392312216383
9575001-9580000 0.7077829656734725
9580001-9585000 0.8080681749538259
9585001-9590000 0.6763917098770345
9590001-9595000 0.585679927337818
9595001-9600000 0.48707233364365576
9600001-9605000 0.4419398439471934
9605001-9610000 0.670450340739753
9610001-9615000 0.83788087320988
9615001-9620000 0.5609303503716789
9620001-9625000 0.4647825194316353
9625001-9630000 1.1160518208841417
9630001-9635000 0.8859637693503938
9635001-9640000 0.3934945865013858
9640001-9645000 0.42460470375890336
9645001-9650000 0.8523677966088274
9650001-9655000 1.3533026740060508
9655001-9660000 0.9252587157102236
9660001-9665000 1.8424268601994513
9665001-9670000 1.2892208831478753
9670001-9675000 0.6018790438471954
9675001-9680000 0.6685448951773285
9680001-9685000 0.6928054249525789
9685001-9690000 0.6722342477348027
9690001-9695000 0.7605378608248731
9695001-9700000 0.8165955217586183
9700001-9705000 0.7221605666449805
9705001-9710000 1.0943957799132003
9710001-9715000 2.386912045253108
9715001-9720000 1.0424913638024509
9720001-9725000 0.4534701079393126
9725001-9730000 0.6588575197331038
9730001-9735000 0.7335377973649835
9735001-9740000 0.4478720927082938
9740001-9745000 0.38368367462397085
9745001-9750000 0.542079626423276
9750001-9755000 0.8208304104960997
9755001-9760000 0.6149592136870436
9760001-9765000 0.5855545322356369
9765001-9770000 0.730025423991614
9770001-9775000 0.8554715768723324
9775001-9780000 0.548577026816963
9780001-9785000 0.536280475950775
9785001-9790000 0.4715983975750735
9790001-9795000 0.5689169913350196
9795001-9800000 0.7561277702408664
9800001-9805000 0.840169512186618
9805001-9810000 1.163652516999631
9810001-9815000 1.350739986123392
9815001-9820000 0.7095117792989132
9820001-9825000 0.6869752334116793
9825001-9830000 2.304435632010117
9830001-9835000 0.832546022280226
9835001-9840000 0.5923971077833088
9840001-9845000 0.6089341866357921
9845001-9850000 0.46435621534556776
9850001-9855000 0.6779578985569334
9855001-9860000 0.677842385372746
9860001-9865000 0.518478325511979
9865001-9870000 0.5114994962051843
9870001-9875000 0.5662978941387528
9875001-9880000 0.9043627880174719
9880001-9885000 0.6344733509953355
9885001-9890000 0.3337566439051538
9890001-9895000 0.28460728184135053
9895001-9900000 0.572741712776502
9900001-9905000 0.5006421395152794
9905001-9910000 0.4272247188247706
9910001-9915000 0.37625267069906343
9915001-9920000 0.43563608745711735
9920001-9925000 0.5585544082286347
9925001-9930000 0.44588206581240786
9930001-9935000 0.25276968993257704
9935001-9940000 0.3322440754506242
9940001-9945000 1.092304529532265
9945001-9950000 0.5661712455813349
9950001-9955000 0.5609058162174407
9955001-9960000 0.9979535840424392
9960001-9965000 0.8994799908841543
9965001-9970000 0.7320766434317665
9970001-9975000 0.8502028816568025
9975001-9980000 0.6711809813078974
9980001-9985000 0.5627033508643198
9985001-9990000 0.6045972433067139
9990001-9995000 0.6070777808145648
9995001-10000000 0.7618042202402046
10000001-10005000 1.598605723864589
10005001-10010000 2.1172876987130995
10010001-10015000 1.7812884172788197
10015001-10020000 1.0180572569518471
10020001-10025000 1.1169887092254878
10025001-10030000 6.698270527419099
10030001-10035000 1.2471752406705012
10035001-10040000 0.4597786909107549
10040001-10045000 1.8834219154063412
10045001-10050000 5.441325110064352
10050001-10055000 1.209381049369603
10055001-10060000 1.952630291837802
10060001-10065000 1.1481327298285509
10065001-10070000 1.5316154673481794
10070001-10075000 5.288497998773469
10075001-10080000 2.3809602200155373
10080001-10085000 2.5414304843419186
10085001-10090000 1.6460624672605018
10090001-10095000 1.4288218144334461
10095001-10100000 1.4831775723395773
10100001-10105000 1.1476297310674892
10105001-10110000 6.442313407504614
10110001-10115000 6.368981421225329
10115001-10120000 0.9659899618637747
10120001-10125000 1.9135008668521118
10125001-10130000 2.50794916556992
10130001-10135000 2.5089925423986865
10135001-10140000 4.958447638643262
10140001-10145000 5.805058588551582
10145001-10150000 1.8650528070856738
10150001-10155000 0.8386754192400775
10155001-10160000 0.8544181076792818
10160001-10165000 0.9929482208620248
10165001-10170000 2.4581856096932544
10170001-10175000 4.992479050394539
10175001-10180000 1.3882901981083122
10180001-10185000 1.0236046509928673
10185001-10190000 0.791332630758561
10190001-10195000 1.2375023322788963
10195001-10200000 1.2476027839951453
10200001-10205000 0.954495939598978
10205001-10210000 1.0960636902725336
10210001-10215000 3.5292417249082177
10215001-10220000 3.5050647665611905
10220001-10225000 0.8250827583104489
10225001-10230000 1.1586478195499028
10230001-10235000 5.120560531204612
10235001-10240000 1.2118170780166575
10240001-10245000 0.3029540698602064
10245001-10250000 0.4104903030334207
10250001-10255000 0.9502643692949748
10255001-10260000 1.6709513845641997
10260001-10265000 0.45417138685952174
10265001-10270000 0.5543299873737125
10270001-10275000 0.8241308742362788
10275001-10280000 0.6805950485321571
10280001-10285000 0.5638169782508584
10285001-10290000 0.9621120220460151
10290001-10295000 1.29637612870234
10295001-10300000 0.475755117598634
10300001-10305000 0.6711636170678773
10305001-10310000 0.6992958311219157
10310001-10315000 0.6680956758865977
10315001-10320000 1.4187270418778233
10320001-10325000 1.0368964107969534
10325001-10330000 1.179565084305963
10330001-10335000 2.806292921200737
10335001-10340000 0.766982781164743
10340001-10345000 0.6340799649323173
10345001-10350000 1.233510718933898
10350001-10355000 1.0745123095296374
10355001-10360000 1.0935029760357902
10360001-10365000 0.7629902074009073
10365001-10370000 0.7129350287610934
10370001-10375000 0.873899750447495
10375001-10380000 2.2145784181088914
10380001-10385000 1.8836708986356654
10385001-10390000 1.1548352191819922
10390001-10395000 3.1940610070896187
10395001-10400000 1.4675551305037922
10400001-10405000 0.9316712968345825
10405001-10410000 0.8344624327564549
10410001-10415000 2.469120224912882
10415001-10420000 2.72503404459455
10420001-10425000 0.6378578761659519
10425001-10430000 0.6152660910362814
10430001-10435000 0.7832474479619319
10435001-10440000 0.867724363785488
10440001-10445000 1.7611390180745772
10445001-10450000 1.7719786085660765
10450001-10455000 0.9483017283404171
10455001-10460000 1.3723605481018157
10460001-10465000 1.1280969979083963
10465001-10470000 1.0175580992224018
10470001-10475000 0.7439928921749743
10475001-10480000 0.9359232614299722
10480001-10485000 0.9911576377107199
10485001-10490000 0.8664437255617946
10490001-10495000 1.481801768935794
10495001-10500000 0.7671570785620871
10500001-10505000 0.6792976996775447
10505001-10510000 0.8658523452689576
10510001-10515000 0.7048410756523485
10515001-10520000 0.7358048358136812
10520001-10525000 0.5886728827994948
10525001-10530000 0.6427156474954061
10530001-10535000 0.6263540133486257
10535001-10540000 0.48780017408493315
10540001-10545000 0.5626419599576589
10545001-10550000 0.5101075930289655
10550001-10555000 0.4641300387886941
10555001-10560000 0.5699207835969478
10560001-10565000 0.9104829798255094
10565001-10570000 0.9908821499120612
10570001-10575000 1.0899425195446024
10575001-10580000 1.1443532267674876
10580001-10585000 0.7370417464107887
10585001-10590000 1.1589114413943475
10590001-10595000 2.2906464338341563
10595001-10600000 0.7062557007753903
10600001-10605000 0.8900656377597252
10605001-10610000 0.818393754848466
10610001-10615000 0.6368044818781415
10615001-10620000 0.8427209096530993
10620001-10625000 1.5343641141046853
10625001-10630000 6.6710109926781875
10630001-10635000 2.765965224487243
10635001-10640000 2.9175015254639365
10640001-10645000 2.271602937096401
10645001-10650000 1.031102705073381
10650001-10655000 0.8266220451678353
10655001-10660000 0.6616448092131441
10660001-10665000 0.8219828919311556
10665001-10670000 2.031635275805511
10670001-10675000 2.0283469985122675
10675001-10680000 0.8810176826394894
10680001-10685000 0.797407869553453
10685001-10690000 1.929073126013209
10690001-10695000 2.4870787384070154
10695001-10700000 1.0754007250577924
10700001-10705000 1.2960489724151727
10705001-10710000 1.2381485496165583
10710001-10715000 0.7012317406797843
10715001-10720000 0.8491285640784203
10720001-10725000 1.5656381510308144
10725001-10730000 1.1375288460262205
10730001-10735000 0.7000969017777573
10735001-10740000 0.7918360049487484
10740001-10745000 0.49147839563470724
10745001-10750000 0.3416152823032278
10750001-10755000 0.8719550558855033
10755001-10760000 0.6422312316707239
10760001-10765000 0.2970070002787199
10765001-10770000 0.4458742975208385
10770001-10775000 0.5902315106431467
10775001-10780000 0.46945077970854643
10780001-10785000 0.24138208485148763
10785001-10790000 0.22502632442479414
10790001-10795000 0.5489296963469567
10795001-10800000 1.1238248134746511
10800001-10805000 0.25748738353544853
10805001-10810000 0.21621542274483477
10810001-10815000 0.4861968595146966
10815001-10820000 0.9988495060565072
10820001-10825000 1.0184196966704377
10825001-10830000 0.5691873602129239
10830001-10835000 0.8208286066119644
10835001-10840000 0.7589168616801661
10840001-10845000 0.536925930081391
10845001-10850000 0.6688255759829734
10850001-10855000 0.7171642105667766
10855001-10860000 0.580154629355925
10860001-10865000 0.8784192360966939
10865001-10870000 2.0986306457334094
10870001-10875000 0.48689888221695915
10875001-10880000 0.44757171022925696
10880001-10885000 0.686871238284139
10885001-10890000 0.5689355574689404
10890001-10895000 0.6371618038611532
10895001-10900000 0.7178729327900119
10900001-10905000 0.8039347091527557
10905001-10910000 1.1066560192337591
10910001-10915000 0.8993640737276128
10915001-10920000 0.5360992075159723
10920001-10925000 0.6045387208666569
10925001-10930000 1.2741134437188704
10930001-10935000 0.4586013472460418
10935001-10940000 0.49430593855166766
10940001-10945000 1.378412597621184
10945001-10950000 0.666231147818313
10950001-10955000 0.4725513387385363
10955001-10960000 0.811649442753191
10960001-10965000 0.6632251994423031
10965001-10970000 0.5448126590840608
10970001-10975000 0.6434740096582022
10975001-10980000 0.20952881493510747
10980001-10985000 0.40106544282298207
10985001-10990000 0.5937017892744226
10990001-10995000 0.3484307046216281
10995001-11000000 0.6642192956066197
11000001-11005000 0.8821206424494101
11005001-11010000 0.2261622697633515
11010001-11015000 0.3027777568340143
11015001-11020000 0.678859136686866
11020001-11025000 0.42769072454733154
11025001-11030000 0.8493654569625619
11030001-11035000 0.338622920357011
11035001-11040000 0.6853374247512121
11040001-11045000 0.8124495239470177
11045001-11050000 0.36822055422006156
11050001-11055000 1.0930425744771197
11055001-11060000 1.0661885637885422
11060001-11065000 0.9089588310116818
11065001-11070000 1.5076429852311377
11070001-11075000 0.8071504575653513
11075001-11080000 0.5982988876918499
11080001-11085000 0.7050371879022816
11085001-11090000 1.0115451623153418
11090001-11095000 0.7318011421986625
11095001-11100000 0.5856525446449257
11100001-11105000 0.6299493459979322
11105001-11110000 0.6059467995720328
11110001-11115000 0.6011294259178843
11115001-11120000 0.38209521967725524
11120001-11125000 0.5006831550970655
11125001-11130000 0.8945311840793366
11130001-11135000 0.7488908629099106
11135001-11140000 0.630487701091313
11140001-11145000 0.710222835326082
11145001-11150000 0.6272787750955182
11150001-11155000 1.7633042540164094
11155001-11160000 7.468979501213303
11160001-11165000 1.1818564855302611
11165001-11170000 1.3500332808168434
11170001-11175000 1.2254462178018275
11175001-11180000 1.0183301099430857
11180001-11185000 2.3223096213911725
11185001-11190000 2.098141032141163
11190001-11195000 1.2731355972522937
11195001-11200000 0.5020504452436482
11200001-11205000 0.7520804638462772
11205001-11210000 1.3914989458240588
11210001-11215000 0.8616137490462504
11215001-11220000 1.0728567883962243
11220001-11225000 0.806068206445599
11225001-11230000 1.0539652235192216
11230001-11235000 1.9839088235954914
11235001-11240000 1.5721810268704872
11240001-11245000 1.5295935602208686
11245001-11250000 1.3623117072911382
11250001-11255000 1.0492644870268824
11255001-11260000 5.901538759492308
11260001-11265000 1.9435624496173156
11265001-11270000 1.052499623351253
11270001-11275000 1.3801806839773298
11275001-11280000 4.498838931344235
11280001-11285000 8.586797600906303
11285001-11290000 0.9355286285670373
11290001-11295000 1.845292763911552
11295001-11300000 1.5245129149914423
11300001-11305000 1.1088645021012686
11305001-11310000 1.611357263407302
11310001-11315000 1.0120995252525544
11315001-11320000 1.2167970337325695
11320001-11325000 1.9916027204125
11325001-11330000 1.725383279609674
11330001-11335000 0.9606802207602853
11335001-11340000 0.9373926637379522
11340001-11345000 1.4186810863328518
11345001-11350000 0.8523929720738456
11350001-11355000 1.0050362885828423
11355001-11360000 1.508534074154041
11360001-11365000 0.8531529967578102
11365001-11370000 0.945001258332101
11370001-11375000 0.7912745496263315
11375001-11380000 0.8579208467835854
11380001-11385000 2.353745665392445
11385001-11390000 1.7036565571819093
11390001-11395000 1.4326531586113218
11395001-11400000 0.9751615304761717
11400001-11405000 1.0993298958061477
11405001-11410000 2.144576718610234
11410001-11415000 1.1148804516581576
11415001-11420000 0.950662930637797
11420001-11425000 0.7957444536707367
11425001-11430000 1.9517074728158952
11430001-11435000 3.3177900736181365
11435001-11440000 0.7193812826098138
11440001-11445000 0.9108188853365933
11445001-11450000 1.568952305018
11450001-11455000 0.7634040831878333
11455001-11460000 0.39753133328068735
11460001-11465000 0.3656889287352379
11465001-11470000 1.7154647712234006
11470001-11475000 0.9096020471250715
11475001-11480000 0.37015804265015523
11480001-11485000 0.777450906908339
11485001-11490000 0.8792984295130946
11490001-11495000 0.5289406615157929
11495001-11500000 0.6809306693662688
11500001-11505000 0.9738897381601683
11505001-11510000 0.7730092983281626
11510001-11515000 1.0857709069535904
11515001-11520000 0.6445464198645318
11520001-11525000 1.8791260550290265
11525001-11530000 7.358124231710867
11530001-11535000 0.843971445476369
11535001-11540000 0.9293995546733644
11540001-11545000 0.8694910360104984
11545001-11550000 0.3746119159054662
11550001-11555000 0.4025254625042929
11555001-11560000 0.8821474330611647
11560001-11565000 1.5440638598748904
11565001-11570000 1.3738494925943208
11570001-11575000 1.2797617851992416
11575001-11580000 2.0818828332925126
11580001-11585000 0.7887971898845361
11585001-11590000 0.551815608060445
11590001-11595000 1.1634102085600895
11595001-11600000 1.1799195025610372
11600001-11605000 0.5851407915398763
11605001-11610000 0.44399142049086315
11610001-11615000 0.48428159260666687
11615001-11620000 0.6242716107409083
11620001-11625000 0.5118423389174522
11625001-11630000 0.9511193085766386
11630001-11635000 0.17222639591735936
11635001-11640000 0.0880273763658902
11640001-11645000 0.31081112088887675
11645001-11650000 0.2896265884688317
11650001-11655000 1.0156710517751804
11655001-11660000 0.7971796000081125
11660001-11665000 0.6342286383829874
11665001-11670000 0.5924582637009558
11670001-11675000 0.4000073593238328
11675001-11680000 4.2201912616563755
11680001-11685000 4.485562096576023
11685001-11690000 0.6585179360426618
11690001-11695000 0.6781336079338851
11695001-11700000 0.7514953087669599
11700001-11705000 1.0466180035782677
11705001-11710000 0.9192307335185473
11710001-11715000 0.6918119477711147
11715001-11720000 0.6121734920702276
11720001-11725000 0.5600172054955409
11725001-11730000 0.576074969674793
11730001-11735000 1.9335148344798492
11735001-11740000 1.5948961491735807
11740001-11745000 0.6798577419333571
11745001-11750000 0.7198910690684882
11750001-11755000 0.6650055805878307
11755001-11760000 0.5447437675318078
11760001-11765000 0.5404910327911158
11765001-11770000 0.803528241379414
11770001-11775000 1.904746300280054
11775001-11780000 1.4033151384315439
11780001-11785000 0.7732203919420104
11785001-11790000 1.276441641035784
11790001-11795000 0.6559296787881094
11795001-11800000 0.5278714902304079
11800001-11805000 0.5396455823962002
11805001-11810000 0.6796110545160976
11810001-11815000 1.0709170744716223
11815001-11820000 0.7179156719939109
11820001-11825000 0.9263658163540969
11825001-11830000 0.6005263298389174
11830001-11835000 0.697501252014087
11835001-11840000 0.7790993103386802
11840001-11845000 0.5916475556324682
11845001-11850000 0.9533337092906607
11850001-11855000 0.46497252049603477
11855001-11860000 0.5482015233339304
11860001-11865000 0.5121500026681126
11865001-11870000 0.47330971968879215
11870001-11875000 2.1414501203389857
11875001-11880000 1.2130271313134138
11880001-11885000 1.7177516861357038
11885001-11890000 1.2780913774579044
11890001-11895000 0.597748338882752
11895001-11900000 0.6042550346160537
11900001-11905000 0.6081850486101797
11905001-11910000 0.5427551687250652
11910001-11915000 0.42986279361980134
11915001-11920000 0.4477676805640736
11920001-11925000 0.6430686616956658
11925001-11930000 0.882478884608096
11930001-11935000 0.620918751564213
11935001-11940000 0.889001653716669
11940001-11945000 0.9938720087399947
11945001-11950000 0.5178495436002291
11950001-11955000 0.5487217453205274
11955001-11960000 0.8751592718439356
11960001-11965000 0.8480867131260769
11965001-11970000 0.9150535536387323
11970001-11975000 0.7378811837824657
11975001-11980000 0.6348844969955416
11980001-11985000 0.9329674919615312
11985001-11990000 0.8063539404812364
11990001-11995000 1.394066002046104
11995001-12000000 2.6260960451212285
12000001-12005000 0.851609404991652
12005001-12010000 0.9579851739531515
12010001-12015000 0.7583694285135525
12015001-12020000 0.5377912527963465
12020001-12025000 0.4250678637320565
12025001-12030000 0.48124854941379747
12030001-12035000 0.7601886692616342
12035001-12040000 0.4492029077892406
12040001-12045000 0.6585726829592914
12045001-12050000 0.8884786383115114
12050001-12055000 0.5218259295753949
12055001-12060000 0.460641882681279
12060001-12065000 0.3792112484006591
12065001-12070000 0.327445529076145
12070001-12075000 0.5033745115480205
12075001-12080000 0.40207463440188657
12080001-12085000 0.1720299454406055
12085001-12090000 0.17555525405144687
12090001-12095000 1.2158403026734788
12095001-12100000 0.798573639494369
12100001-12105000 0.22400681953665805
12105001-12110000 0.6028812854976311
12110001-12115000 0.145121430809859
12115001-12120000 0.1691589379312555
12120001-12125000 0.6039927428814718
12125001-12130000 0.3515005398916789
12130001-12135000 0.746185025539786
12135001-12140000 0.21387513145084114
12140001-12145000 0.2646908086381183
12145001-12150000 0.5212643338473244
12150001-12155000 0.42756779737140277
12155001-12160000 0.41027915342333393
12160001-12165000 0.531249046145641
12165001-12170000 1.1945691625818053
12170001-12175000 0.5586265199075341
12175001-12180000 0.6503775718363387
12180001-12185000 0.8588969571897166
12185001-12190000 0.5770717000110736
12190001-12195000 0.569247241417986
12195001-12200000 2.259298601464872
12200001-12205000 0.7103817523811575
12205001-12210000 0.36579721181994707
12210001-12215000 0.7557969299069074
12215001-12220000 0.8902834295760533
12220001-12225000 0.5743576970592927
12225001-12230000 0.22885461236123336
12230001-12235000 0.2544939621828245
12235001-12240000 0.8021046434967677
12240001-12245000 0.5991037104745162
12245001-12250000 0.6192919645241591
12250001-12255000 0.7401132543220734
12255001-12260000 0.3308457272396994
12260001-12265000 0.230174949308017
12265001-12270000 0.5130575975537527
12270001-12275000 1.0525624695649376
12275001-12280000 0.561239812122251
12280001-12285000 0.8208432307906163
12285001-12290000 0.8653976613568902
12290001-12295000 0.5483254435035217
12295001-12300000 0.4858614866968594
12300001-12305000 0.5719226204682342
12305001-12310000 0.7246033110700343
12310001-12315000 0.7484831887329384
12315001-12320000 0.48048196196958
12320001-12325000 0.22056215242909283
12325001-12330000 0.3398804507259974
12330001-12335000 0.8207826176330821
12335001-12340000 0.4624199249417896
12340001-12345000 0.49360382860682905
12345001-12350000 0.5901855440594753
12350001-12355000 0.7999570624246592
12355001-12360000 0.7788591393005039
12360001-12365000 0.7040650131465648
12365001-12370000 1.1532845241291436
12370001-12375000 0.7544549924312128
12375001-12380000 0.3755127206634832
12380001-12385000 0.5038862856483107
12385001-12390000 0.5790859378291532
12390001-12395000 0.6615289142374877
12395001-12400000 1.0246682338530344
12400001-12405000 0.6517393400571371
12405001-12410000 0.849295955063328
12410001-12415000 1.28072824952505
12415001-12420000 0.9144565477413753
12420001-12425000 0.9369083205527977
12425001-12430000 0.6043854852464617
12430001-12435000 0.5490356678577065
12435001-12440000 1.2339047215465306
12440001-12445000 0.20102751497387603
12445001-12450000 0.11322698641519731
12450001-12455000 0.17475622007034092
12455001-12460000 0.3963912132083065
12460001-12465000 0.5350816326379313
12465001-12470000 0.285655011729145
12470001-12475000 0.4305764235135481
12475001-12480000 1.1296497213951808
12480001-12485000 2.9917550868888503
12485001-12490000 1.3778684820031177
12490001-12495000 1.8945368956624653
12495001-12500000 1.5283191716520366
12500001-12505000 1.8732303289534886
12505001-12510000 1.878823305605029
12510001-12515000 2.6589240498186313
12515001-12520000 5.780266828023115
12520001-12525000 1.3188655847051525
12525001-12530000 2.267916158703085
12530001-12535000 2.1822101540854315
12535001-12540000 0.9998967812975643
12540001-12545000 1.1595500659487927
12545001-12550000 2.7483466269622245
12550001-12555000 2.3591439231193516
12555001-12560000 1.290986824503964
12560001-12565000 1.2481126944306657
12565001-12570000 0.717991591206705
12570001-12575000 0.3327560065479926
12575001-12580000 0.3634336248971826
12580001-12585000 0.5886376892113784
12585001-12590000 0.3948985699093481
12590001-12595000 0.7885082272370296
12595001-12600000 1.224251601804468
12600001-12605000 0.7896675321137715
12605001-12610000 0.9546211007078121
12610001-12615000 1.4180647969881144
12615001-12620000 1.4242856546855742
12620001-12625000 0.9689048930660322
12625001-12630000 3.177182664045169
12630001-12635000 1.3797427347404272
12635001-12640000 0.8026812693581055
12640001-12645000 0.6788024300987172
12645001-12650000 1.1779084867471974
12650001-12655000 2.2336838804915633
12655001-12660000 0.9493856517759057
12660001-12665000 2.001518683881253
12665001-12670000 0.726959312640552
12670001-12675000 0.43818443871344187
12675001-12680000 0.6587860080452324
12680001-12685000 0.6680323883938829
12685001-12690000 1.0188199198197256
12690001-12695000 0.8910191171305498
12695001-12700000 0.7059142409773297
12700001-12705000 0.9766029156377334
12705001-12710000 0.8205939954921484
12710001-12715000 0.6832212072753966
12715001-12720000 0.7614391937708219
12720001-12725000 1.06418355614192
12725001-12730000 1.585442779891847
12730001-12735000 0.6345523338346201
12735001-12740000 0.7750399902499905
12740001-12745000 1.3200271741289273
12745001-12750000 0.4216402291312523
12750001-12755000 0.5455222732647831
12755001-12760000 0.7647525370333342
12760001-12765000 0.45426123980801764
12765001-12770000 0.7826797100484838
12770001-12775000 1.5708967114627719
12775001-12780000 1.1127584744839978
12780001-12785000 1.0581178425333786
12785001-12790000 0.8521291028458255
12790001-12795000 0.2680038888075799
12795001-12800000 0.24069964491896592
12800001-12805000 0.6788321069386063
12805001-12810000 0.18600486365386534
12810001-12815000 0.35152615307997914
12815001-12820000 1.1410939131962512
12820001-12825000 0.4118160450908536
12825001-12830000 0.14827543794546594
12830001-12835000 0.24895359865885752
12835001-12840000 0.09954373298715372
12840001-12845000 0.0
12845001-12850000 0.0
12850001-12855000 0.4191389097300593
12855001-12860000 0.2783802998268499
12860001-12865000 0.21826810307701094
12865001-12870000 1.0062615928950982
12870001-12875000 0.6464707711729955
12875001-12880000 0.5980499815513641
12880001-12885000 0.4192657804771955
12885001-12890000 0.7571637674954189
12890001-12895000 0.5701658537004377
12895001-12900000 0.2492173369329664
12900001-12905000 0.2946577331498696
12905001-12910000 0.4686291639226805
12910001-12915000 0.7701376216819223
12915001-12920000 0.8999598361202487
12920001-12925000 0.674988468251174
12925001-12930000 0.6232307885773086
12930001-12935000 0.721247910337554
12935001-12940000 1.12979493628482
12940001-12945000 1.0365297189290685
12945001-12950000 0.48828750136701893
12950001-12955000 0.5846051970742998
12955001-12960000 0.5847866848720901
12960001-12965000 0.5312290028627306
12965001-12970000 0.7007691384468651
12970001-12975000 0.5945896467534563
12975001-12980000 0.48494763710883526
12980001-12985000 0.6871569872653055
12985001-12990000 0.8734247927604826
12990001-12995000 0.49620753874200146
12995001-13000000 0.49732445388652247
13000001-13005000 0.6275670591197511
13005001-13010000 0.8833211460488656
13010001-13015000 1.3173108379902587
13015001-13020000 0.7416335707923787
13020001-13025000 0.8423337092659099
13025001-13030000 0.7168270395123946
13030001-13035000 0.48373100479514397
13035001-13040000 0.5595993901875769
13040001-13045000 0.8525291982782728
13045001-13050000 0.5237874707903185
13050001-13055000 0.25382981146451333
13055001-13060000 0.6516979784098152
13060001-13065000 1.381889871326839
13065001-13070000 0.650384248811206
13070001-13075000 1.0412149198869538
13075001-13080000 3.222995090087398
13080001-13085000 2.466737952888405
13085001-13090000 0.6079258294868877
13090001-13095000 0.4340744192131886
13095001-13100000 0.9022175754733085
13100001-13105000 0.9158354668491084
13105001-13110000 1.1029068454020272
13110001-13115000 0.8162210340755824
13115001-13120000 0.5159043277063793
13120001-13125000 0.7621850884109223
13125001-13130000 0.9205670172652991
13130001-13135000 0.9553946143925977
13135001-13140000 0.8715206081317142
13140001-13145000 0.48959741040030286
13145001-13150000 0.38094133647428957
13150001-13155000 0.9583336441536656
13155001-13160000 0.8393935284663223
13160001-13165000 0.22205388837417697
13165001-13170000 0.14973384853306249
13170001-13175000 0.5389787005494495
13175001-13180000 0.3295795931409338
13180001-13185000 0.19891315007631039
13185001-13190000 0.3996545419317053
13190001-13195000 0.48673098311428176
13195001-13200000 0.8807181749084789
13200001-13205000 0.344361301658638
13205001-13210000 0.3364170193288911
13210001-13215000 0.5127374321173237
13215001-13220000 3.4794553482277153
13220001-13225000 5.053900848951439
13225001-13230000 1.3229709506974794
13230001-13235000 0.9621341986705968
13235001-13240000 0.5751655396840901
13240001-13245000 0.8814627984973213
13245001-13250000 1.1715103140781213
13250001-13255000 0.7460744260687681
13255001-13260000 0.7636724159562565
13260001-13265000 0.6642638664530368
13265001-13270000 0.5821202882044628
13270001-13275000 1.0371797327153076
13275001-13280000 2.242963268532418
13280001-13285000 1.5871114859930582
13285001-13290000 1.1739745547182152
13290001-13295000 2.0343884938716132
13295001-13300000 3.4535398028110023
13300001-13305000 2.214931299119962
13305001-13310000 4.589559121042102
13310001-13315000 2.3625939248895493
13315001-13320000 3.1002717012011947
13320001-13325000 2.7549680536354684
13325001-13330000 0.8239618676302699
13330001-13335000 2.216348602964286
13335001-13340000 3.47537641519181
13340001-13345000 0.6866777588131084
13345001-13350000 0.6895693907743469
13350001-13355000 1.9525789158651172
13355001-13360000 3.3773649467609723
13360001-13365000 1.2683865221390886
13365001-13370000 0.9926591784377091
13370001-13375000 1.6378097379452745
13375001-13380000 4.341059948010148
13380001-13385000 1.4383667311097121
13385001-13390000 0.8539668222099054
13390001-13395000 7.588736274221969
13395001-13400000 1.9936832511891949
13400001-13405000 0.5228976104811734
13405001-13410000 1.1337321759491683
13410001-13415000 1.9847799583948182
13415001-13420000 1.4659824452553543
13420001-13425000 0.9146813648147564
13425001-13430000 1.140063573608376
13430001-13435000 2.563382037113523
13435001-13440000 2.05698545359525
13440001-13445000 2.1531152188549054
13445001-13450000 1.6903368273451957
13450001-13455000 1.0646962357069658
13455001-13460000 4.893887166395015
13460001-13465000 2.2130420741009442
13465001-13470000 1.8974631486030058
13470001-13475000 2.788875734960233
13475001-13480000 0.779860919905743
13480001-13485000 1.018310375548923
13485001-13490000 1.2716207755130626
13490001-13495000 1.3266313532038674
13495001-13500000 1.9362183757359608
13500001-13505000 1.5783554353821438
13505001-13510000 0.8339521814992937
13510001-13515000 0.5998527426148111
13515001-13520000 1.7522583750667575
13520001-13525000 5.198152756639827
13525001-13530000 0.9403639907392248
13530001-13535000 0.774941077316697
13535001-13540000 1.5881390379575928
13540001-13545000 2.438629362832508
13545001-13550000 0.6372646002739906
13550001-13555000 0.48966039850740234
13555001-13560000 0.6460829653242495
13560001-13565000 1.1162189299783225
13565001-13570000 1.2374047201416274
13570001-13575000 1.5666260574949418
13575001-13580000 19.07802173016963
13580001-13585000 1.4719114639760063
13585001-13590000 1.0016051792344018
13590001-13595000 1.457212867906869
13595001-13600000 1.1871176041094003
13600001-13605000 1.2528783941980326
13605001-13610000 1.372010045075468
13610001-13615000 1.9019734771844101
13615001-13620000 2.6131882885751945
13620001-13625000 3.2106897303372293
13625001-13630000 3.3548786258247456
13630001-13635000 1.2411356772449704
13635001-13640000 0.9371706505246364
13640001-13645000 0.922314521799785
13645001-13650000 0.8677534018059568
13650001-13655000 1.5997774145673427
13655001-13660000 2.013209517515557
13660001-13665000 1.582825922451211
13665001-13670000 1.7807304984843033
13670001-13675000 3.1493930148916873
13675001-13680000 5.842966868020189
13680001-13685000 3.9790614108035074
13685001-13690000 2.432417373721651
13690001-13695000 1.6333004241280875
13695001-13700000 1.0851082497894582
13700001-13705000 0.7515336624993509
13705001-13710000 3.493786459535478
13710001-13715000 11.123959637735515
13715001-13720000 0.9345467598100352
13720001-13725000 1.3357606216978226
13725001-13730000 2.148792570525145
13730001-13735000 1.5884600837423362
13735001-13740000 1.2265785107380731
13740001-13745000 1.0536966294123602
13745001-13750000 1.0278348221498288
13750001-13755000 1.056301971427338
13755001-13760000 0.6140675673130092
13760001-13765000 0.7728279839595269
13765001-13770000 0.9773305417986079
13770001-13775000 0.6850744479770179
13775001-13780000 0.5473276364312447
13780001-13785000 0.6307772700679218
13785001-13790000 0.520105721963034
13790001-13795000 0.4139485294748374
13795001-13800000 0.5584839437086729
13800001-13805000 0.5507053345760794
13805001-13810000 0.5746693064578776
13810001-13815000 0.7265234318278253
13815001-13820000 0.8204679298726696
13820001-13825000 0.3624706250247897
13825001-13830000 0.358171889410515
13830001-13835000 0.7077978281052072
13835001-13840000 1.6145675558070702
13840001-13845000 0.7607023490525432
13845001-13850000 0.6907543900050457
13850001-13855000 1.1475965586193324
13855001-13860000 1.2755043465908975
13860001-13865000 2.3905607929990262
13865001-13870000 1.9251620422390276
13870001-13875000 2.1726599682811996
13875001-13880000 3.9301468454683963
13880001-13885000 1.7868909906463804
13885001-13890000 0.9611112644417111
13890001-13895000 0.7351895835984819
13895001-13900000 1.7164154996516614
13900001-13905000 3.346805310957981
13905001-13910000 1.952981969884358
13910001-13915000 2.625073634796858
13915001-13920000 0.9407878569288778
13920001-13925000 0.3331171767897223
13925001-13930000 0.8796130101017522
13930001-13935000 1.6952675425999006
13935001-13940000 1.1486165576196887
13940001-13945000 1.8507399998056258
13945001-13950000 1.6595825183786699
13950001-13955000 1.975645586732054
13955001-13960000 1.731216795304175
13960001-13965000 2.187832678647023
13965001-13970000 1.6332516117785463
13970001-13975000 2.132992571462142
13975001-13980000 3.938806335493007
13980001-13985000 0.9847195628656834
13985001-13990000 0.7712842833757555
13990001-13995000 0.7105991310030668
13995001-14000000 0.9150244786680007
14000001-14005000 1.148534162096783
14005001-14010000 0.4413804410284724
14010001-14015000 0.29836000920111855
14015001-14020000 0.9219089173483005
14020001-14025000 0.9864998991014023
14025001-14030000 0.4324406917351374
14030001-14035000 0.7231293691789827
14035001-14040000 1.4741231942610677
14040001-14045000 1.1660392353496938
14045001-14050000 0.6513313411282083
14050001-14055000 0.17351161610990798
14055001-14060000 0.060534639418007394
14060001-14065000 0.24498108387933268
14065001-14070000 2.3680167292504866
14070001-14075000 0.42812095264852323
14075001-14080000 0.47388003737463197
14080001-14085000 0.488527512013349
14085001-14090000 0.28947753962989387
14090001-14095000 0.42502861657475344
14095001-14100000 0.7654301748451255
14100001-14105000 0.29082573586742294
14105001-14110000 0.3154945454756455
14110001-14115000 0.2717096251852029
14115001-14120000 0.272718583503927
14120001-14125000 1.019891832364869
14125001-14130000 3.2672998679727927
14130001-14135000 0.7953770415364709
14135001-14140000 0.9454790440537649
14140001-14145000 1.1040293581935852
14145001-14150000 0.7083700412558441
14150001-14155000 0.9522087862336701
14155001-14160000 1.1830339191564716
14160001-14165000 1.3283162770469186
14165001-14170000 2.4150251728629093
14170001-14175000 2.6309197470922525
14175001-14180000 0.9502174072323595
14180001-14185000 0.5287659799136994
14185001-14190000 0.4688531332982032
14190001-14195000 0.8035099935364901
14195001-14200000 1.0912966587925252
14200001-14205000 1.0312680964236984
14205001-14210000 0.7573203675317308
14210001-14215000 0.4097016019188584
14215001-14220000 0.26371899059159615
14220001-14225000 0.4239772919070276
14225001-14230000 0.3701510053911374
14230001-14235000 0.33314539640004515
14235001-14240000 0.8405803826685352
14240001-14245000 0.9125078250190118
14245001-14250000 0.5676590885472437
14250001-14255000 0.6587646022064696
14255001-14260000 0.6183785111883309
14260001-14265000 0.3741118466721683
14265001-14270000 0.31022634073548416
14270001-14275000 0.4463613692981631
14275001-14280000 0.8615843169949162
14280001-14285000 0.4915281101172659
14285001-14290000 0.42550164859775713
14290001-14295000 4.2195107014007736
14295001-14300000 7.886278102646373
14300001-14305000 0.8466212095514105
14305001-14310000 0.9452440092270274
14310001-14315000 2.336763465733066
14315001-14320000 1.6204283265963948
14320001-14325000 2.6124290976125177
14325001-14330000 1.9991134969669078
14330001-14335000 0.6697784255415548
14335001-14340000 4.862831029421968
14340001-14345000 3.454403860253267
14345001-14350000 2.057736037269677
14350001-14355000 0.971303909348275
14355001-14360000 1.6499903909460187
14360001-14365000 2.5399183374797216
14365001-14370000 1.086379401231742
14370001-14375000 1.9552060690135142
14375001-14380000 2.0921691098063833
14380001-14385000 1.1851054509057812
14385001-14390000 0.5620511164054038
14390001-14395000 0.7190613501628024
14395001-14400000 1.7672851206107747
14400001-14405000 3.711231349334385
14405001-14410000 1.8484632356742552
14410001-14415000 0.9934925490908403
14415001-14420000 1.1665160185085452
14420001-14425000 2.1263769935192154
14425001-14430000 1.7112527158799806
14430001-14435000 1.153323733827991
14435001-14440000 1.5809854833443748
14440001-14445000 1.586883735043928
14445001-14450000 1.0035015149842268
14450001-14455000 0.9701651615698434
14455001-14460000 1.1651267880965794
14460001-14465000 0.8884135052153329
14465001-14470000 1.317771222401601
14470001-14475000 2.1662798270729806
14475001-14480000 1.3792045850167785
14480001-14485000 1.7262378094990714
14485001-14490000 6.852375534999299
14490001-14495000 5.675067177375845
14495001-14500000 2.2653428577740415
14500001-14505000 3.3361023259820004
14505001-14510000 7.141278371167556
14510001-14515000 0.886878130640902
14515001-14520000 0.35061341033661225
14520001-14525000 0.3443923913989082
14525001-14530000 0.5876956213357023
14530001-14535000 1.2362301088596326
14535001-14540000 1.0609186218797513
14540001-14545000 0.9900666254939936
14545001-14550000 1.3472879483083682
14550001-14555000 6.053505669760636
14555001-14560000 0.7463519565685199
14560001-14565000 0.44145914640695566
14565001-14570000 1.8842048503189748
14570001-14575000 2.7700363186367087
14575001-14580000 1.147625062358131
14580001-14585000 1.3838682313579018
14585001-14590000 3.337214432981491
14590001-14595000 2.990235201067807
14595001-14600000 0.9763940867434241
14600001-14605000 1.0681959948744193
14605001-14610000 0.9058350488092144
14610001-14615000 2.450740123286875
14615001-14620000 3.2946904406773094
14620001-14625000 0.6111362841003876
14625001-14630000 0.7706303387551952
14630001-14635000 0.8562440980714977
14635001-14640000 0.8215902419109095
14640001-14645000 1.018254445102223
14645001-14650000 1.1632696666796827
14650001-14655000 0.9870419461193134
14655001-14660000 5.684846963599016
14660001-14665000 3.6143471554335163
14665001-14670000 0.6306711731601359
14670001-14675000 1.1720134688420651
14675001-14680000 1.4782457757299543
14680001-14685000 0.9712709106131098
14685001-14690000 0.7618668134861802
14690001-14695000 1.248161989210039
14695001-14700000 0.89257507330275
14700001-14705000 0.6364683338296387
14705001-14710000 0.5868177090958439
14710001-14715000 1.956256579362025
14715001-14720000 4.169473207415001
14720001-14725000 0.9357650992687732
14725001-14730000 1.0953314642599863
14730001-14735000 1.3873747547631547
14735001-14740000 1.9353086266519606
14740001-14745000 1.125008859272438
14745001-14750000 1.070097844741649
14750001-14755000 6.230365088282332
14755001-14760000 1.2212599379981166
14760001-14765000 0.9231652448105188
14765001-14770000 1.8761415433461561
14770001-14775000 0.801708809232703
14775001-14780000 0.4791338437354823
14780001-14785000 0.8433924399946107
14785001-14790000 1.668293834264911
14790001-14795000 0.6965740278006821
14795001-14800000 0.6882304331309507
14800001-14805000 1.200115935616501
14805001-14810000 0.8057861144058385
14810001-14815000 0.507877702954076
14815001-14820000 0.509617249418198
14820001-14825000 0.7360714720140871
14825001-14830000 0.5260750083072095
14830001-14835000 0.8131260996132624
14835001-14840000 5.1934937440509215
14840001-14845000 2.888416497773819
14845001-14850000 2.2406563763431344
14850001-14855000 1.2720283370176946
14855001-14860000 1.7671937684623011
14860001-14865000 2.0343219261271077
14865001-14870000 0.7890449034263518
14870001-14875000 1.2214796009836353
14875001-14880000 1.8991760628499548
14880001-14885000 2.0268109854385363
14885001-14890000 3.232482741253649
14890001-14895000 13.996817978432295
14895001-14900000 2.1159961837185204
14900001-14905000 0.6311659501885574
14905001-14910000 0.6710045212924168
14910001-14915000 1.110015570625307
14915001-14920000 0.691617547447794
14920001-14925000 0.42627764913431027
14925001-14930000 1.5950153609774063
14930001-14935000 2.145200546030891
14935001-14940000 0.71233787085264
14940001-14945000 1.7789923290576333
14945001-14950000 3.4092356885562465
14950001-14955000 1.901470731739702
14955001-14960000 1.661558631549298
14960001-14965000 0.7092169595361847
14965001-14970000 0.526402933877856
14970001-14975000 0.9868049388888371
14975001-14980000 0.9270130942433732
14980001-14985000 0.508766736335269
14985001-14990000 0.47818018692961395
14990001-14995000 2.7771960031767366
14995001-15000000 1.193902419271509
15000001-15005000 0.301950849973661
15005001-15010000 0.5380625518669063
15010001-15015000 11.632692789432957
15015001-15020000 4.369499765829448
15020001-15025000 1.5758821991298437
15025001-15030000 1.7737539484199953
15030001-15035000 0.8060075114251873
15035001-15040000 0.5821884025211292
15040001-15045000 1.2032418574323644
15045001-15050000 2.3293849170222822
15050001-15055000 1.401282578625078
15055001-15060000 1.8754530895481145
15060001-15065000 1.9190394065143097
15065001-15070000 0.7896056429117112
15070001-15075000 0.8046202243389091
15075001-15080000 1.4109364671373643
15080001-15085000 1.143331181412742
15085001-15090000 1.5333634154359084
15090001-15095000 3.35586902812532
15095001-15100000 3.5536372062800985
15100001-15105000 8.60087060942023
15105001-15110000 1.5400541194333761
15110001-15115000 2.2677261365336396
15115001-15120000 4.266751787552797
15120001-15125000 1.4002873911603209
15125001-15130000 5.554529446886668
15130001-15135000 5.140586378842975
15135001-15140000 1.0068321179583244
15140001-15145000 0.9664910433820229
15145001-15150000 1.0843539934096942
15150001-15155000 2.192470365772139
15155001-15160000 3.088831337058995
15160001-15165000 1.1093759834408077
15165001-15170000 0.8333645337883893
15170001-15175000 0.665982557258771
15175001-15180000 1.1861130057757847
15180001-15185000 1.400265609002405
15185001-15190000 2.712269799202397
15190001-15195000 20.94144178507928
15195001-15200000 1.4182480817854115
15200001-15205000 1.1680104425187063
15205001-15210000 1.6586169135226256
15210001-15215000 1.6312058800574998
15215001-15220000 0.7725225924095224
15220001-15225000 0.815328602011052
15225001-15230000 1.476726803006738
15230001-15235000 3.427376693502023
15235001-15240000 1.849955143478901
15240001-15245000 0.6706684728534988
15245001-15250000 0.7443131641893603
15250001-15255000 0.9610596056266176
15255001-15260000 0.8705370711144015
15260001-15265000 0.8215415376619498
15265001-15270000 1.0494991622272183
15270001-15275000 3.404854482247388
15275001-15280000 0.8592852914341078
15280001-15285000 0.6789362748553694
15285001-15290000 0.9512540850482866
15290001-15295000 0.9869518469580253
15295001-15300000 1.2199800736783784
15300001-15305000 1.1520283823463027
15305001-15310000 0.9616750513609814
15310001-15315000 0.7082916674731431
15315001-15320000 0.8323006636244606
15320001-15325000 1.9763574115976612
15325001-15330000 2.0735705898580545
15330001-15335000 0.4447726527793709
15335001-15340000 1.0695744867376404
15340001-15345000 1.7640208400174913
15345001-15350000 0.8102859981891566
15350001-15355000 0.8908398003429177
15355001-15360000 0.6964512901046155
15360001-15365000 1.0470266288218573
15365001-15370000 0.41619239816344056
15370001-15375000 0.38603978769554614
15375001-15380000 1.0025641999399744
15380001-15385000 0.47312248203589324
15385001-15390000 0.4823753865863972
15390001-15395000 0.7055489112751614
15395001-15400000 0.6426528086562552
15400001-15405000 0.6275257806480816
15405001-15410000 0.6345635921440788
15410001-15415000 0.6035721790803424
15415001-15420000 0.8677178053932338
15420001-15425000 1.0995868765310373
15425001-15430000 0.4812217861478602
15430001-15435000 0.485344674721497
15435001-15440000 0.7786627848065103
15440001-15445000 0.9101484763954163
15445001-15450000 2.1573966093013053
15450001-15455000 0.8351239393269665
15455001-15460000 0.8764547028643855
15460001-15465000 1.1717668622079902
15465001-15470000 0.9181252851708958
15470001-15475000 0.9994303964878791
15475001-15480000 0.7474861768690684
15480001-15485000 0.7371687184446508
15485001-15490000 0.6826470492363551
15490001-15495000 0.7227321640420702
15495001-15500000 0.3918158105550609
15500001-15505000 0.3711437217776987
15505001-15510000 0.8337961623302368
15510001-15515000 0.5422253478928718
15515001-15520000 0.3835679070136511
15520001-15525000 0.7422780264934655
15525001-15530000 2.3629519209969523
15530001-15535000 0.7569527304785258
15535001-15540000 0.8321765383432612
15540001-15545000 0.8024761283096217
15545001-15550000 0.7797038077646183
15550001-15555000 1.6637885884949672
15555001-15560000 0.7730513935481593
15560001-15565000 0.6982226027931486
15565001-15570000 3.08923546620325
15570001-15575000 2.059992554017943
15575001-15580000 0.7552081861822849
15580001-15585000 0.9529672164699554
15585001-15590000 1.3935912501794854
15590001-15595000 3.3237014947908325
15595001-15600000 1.1147876351434025
15600001-15605000 1.0156060996162783
15605001-15610000 1.267763145183144
15610001-15615000 0.6395028053448393
15615001-15620000 2.02335104102596
15620001-15625000 1.3172262651564524
15625001-15630000 0.6980931082040899
15630001-15635000 1.1398519904585407
15635001-15640000 0.6210082593614483
15640001-15645000 1.7877980183618087
15645001-15650000 7.626852002648346
15650001-15655000 1.3715598271344631
15655001-15660000 2.1607232177206903
15660001-15665000 2.1139386205399453
15665001-15670000 1.0376239981023567
15670001-15675000 1.0422809082765356
15675001-15680000 11.704954051073198
15680001-15685000 10.156443680977501
15685001-15690000 0.8607551878264065
15690001-15695000 0.8612409832648665
15695001-15700000 1.68171622527156
15700001-15705000 1.5234124196658054
15705001-15710000 0.9865845716313325
15710001-15715000 12.331376622167134
15715001-15720000 4.262077507781677
15720001-15725000 1.4333917008038888
15725001-15730000 1.7199419068730133
15730001-15735000 0.7375428146081404
15735001-15740000 0.5692341785083167
15740001-15745000 0.7859001727634285
15745001-15750000 1.8844623994071934
15750001-15755000 1.569203650641112
15755001-15760000 0.9564535101666708
15760001-15765000 2.103714040363997
15765001-15770000 6.7504125582503205
15770001-15775000 3.1598996057100837
15775001-15780000 2.9034672816536653
15780001-15785000 22.029224664463754
15785001-15790000 2.2668440676542763
15790001-15795000 1.4885011371614216
15795001-15800000 2.9037183913887863
15800001-15805000 1.735892696748349
15805001-15810000 1.5158241656079943
15810001-15815000 1.9238358756213303
15815001-15820000 0.9011865356655001
15820001-15825000 1.2748048762289172
15825001-15830000 1.466114540659583
15830001-15835000 0.9967306241591374
15835001-15840000 1.876286032378339
15840001-15845000 0.9769098181525139
15845001-15850000 0.7186845334804538
15850001-15855000 0.7188291301161065
15855001-15860000 0.7288200513411043
15860001-15865000 0.48714507773458826
15865001-15870000 0.4969926576687254
15870001-15875000 0.5774907388365346
15875001-15880000 0.7201831954672767
15880001-15885000 0.9424865211465457
15885001-15890000 0.8253468072628558
15890001-15895000 1.5097531708152718
15895001-15900000 0.6514988168783324
15900001-15905000 0.6113047593529237
15905001-15910000 1.2437660984306846
15910001-15915000 0.9901866158419506
15915001-15920000 0.9583487562365843
15920001-15925000 1.9117677234424049
15925001-15930000 2.2228371072372335
15930001-15935000 0.6698168877516193
15935001-15940000 0.6800068120041868
15940001-15945000 1.7889172688151893
15945001-15950000 1.2375672596912435
15950001-15955000 1.6020499895224094
15955001-15960000 4.223843366663796
15960001-15965000 1.8667521983312614
15965001-15970000 2.036541613820763
15970001-15975000 2.714084012520316
15975001-15980000 3.7158625875968276
15980001-15985000 2.4917689605031943
15985001-15990000 0.8643317044179848
15990001-15995000 0.6207883033293855
15995001-16000000 0.49436878557903235
16000001-16005000 0.7720410882588601
16005001-16010000 1.5754223570857564
16010001-16015000 1.0833530388538297
16015001-16020000 1.848494025089218
16020001-16025000 1.9725025770769313
16025001-16030000 0.9668579785273086
16030001-16035000 1.1319212057975008
16035001-16040000 1.2716774669344135
16040001-16045000 2.029384573176234
16045001-16050000 2.1571080657583956
16050001-16055000 0.7302015228585635
16055001-16060000 0.9929876063818447
16060001-16065000 1.4251383514966343
16065001-16070000 0.7606736114684284
16070001-16075000 1.0544050376422383
16075001-16080000 12.565160995020552
16080001-16085000 1.5197304873680695
16085001-16090000 0.9287713797202257
16090001-16095000 0.8773543677056298
16095001-16100000 2.098775535255405
16100001-16105000 1.5490735294574145
16105001-16110000 0.6406911396619244
16110001-16115000 0.8423522635344414
16115001-16120000 0.6690617270367765
16120001-16125000 1.4332335549232023
16125001-16130000 3.4897561645886577
16130001-16135000 1.3093258996361234
16135001-16140000 1.6767206269496011
16140001-16145000 2.190799682352099
16145001-16150000 2.333021948862922
16150001-16155000 2.254232229394405
16155001-16160000 1.3542742753852297
16160001-16165000 1.2464161375828169
16165001-16170000 1.6323683809030707
16170001-16175000 2.719694748312593
16175001-16180000 9.28244842085012
16180001-16185000 4.964790234730705
16185001-16190000 2.0195707287136404
16190001-16195000 1.6008840203928902
16195001-16200000 1.6245993157007368
16200001-16205000 1.0643107678612678
16205001-16210000 0.4522138556271515
16210001-16215000 1.4211318976980454
16215001-16220000 2.667302289917457
16220001-16225000 0.8318929734031089
16225001-16230000 0.6582138072445567
16230001-16235000 0.561312956624268
16235001-16240000 0.6207645324201647
16240001-16245000 0.6580709753063958
16245001-16250000 0.7565535472540117
16250001-16255000 5.2412906388516225
16255001-16260000 2.4780091337870154
16260001-16265000 0.5409730190663916
16265001-16270000 0.9003228395103395
16270001-16275000 0.680215233049839
16275001-16280000 0.6046619127546867
16280001-16285000 0.9087038184365195
16285001-16290000 0.9643156935553682
16290001-16295000 0.8055210722733924
16295001-16300000 0.7350868616321469
16300001-16305000 0.7337965908666061
16305001-16310000 0.6079352001260069
16310001-16315000 0.6163239574999567
16315001-16320000 0.5976282724273209
16320001-16325000 0.5851977205647558
16325001-16330000 0.7961410802842854
16330001-16335000 0.920694518096853
16335001-16340000 1.1015726828481733
16340001-16345000 1.094675551817066
16345001-16350000 0.982711439121012
16350001-16355000 0.8358830330512579
16355001-16360000 1.0661790428494522
16360001-16365000 2.295194707560032
16365001-16370000 1.537750038848555
16370001-16375000 4.69709022531552
16375001-16380000 5.081117083854886
16380001-16385000 0.7086539556765331
16385001-16390000 2.57577152535103
16390001-16395000 2.2510515060056626
16395001-16400000 0.6381982584447018
16400001-16405000 1.0734295397197675
16405001-16410000 7.411498874321101
16410001-16415000 5.219487092981491
16415001-16420000 1.5483011064311238
16420001-16425000 1.4742800899662014
16425001-16430000 1.6074633176556061
16430001-16435000 2.0097643989650176
16435001-16440000 2.4402433016999794
16440001-16445000 7.795377715240447
16445001-16450000 2.8475241892309597
16450001-16455000 1.2404270637241517
16455001-16460000 2.1264678274516373
16460001-16465000 1.3930640687106688
16465001-16470000 1.0875483374142818
16470001-16475000 1.0427411094535333
16475001-16480000 0.6046899283899998
16480001-16485000 0.7121139240254507
16485001-16490000 0.7802346923506674
16490001-16495000 0.5659085008709409
16495001-16500000 0.9274043725860555
16500001-16505000 1.17137439204438
16505001-16510000 1.0190317845974002
16510001-16515000 0.7715071013441901
16515001-16520000 0.5133735406850527
16520001-16525000 0.5264446663158451
16525001-16530000 0.577636989270449
16530001-16535000 0.6938986415676673
16535001-16540000 0.7964087899871218
16540001-16545000 0.48611428905641874
16545001-16550000 0.39118196637012204
16550001-16555000 0.4830238046260152
16555001-16560000 0.8477442822746077
16560001-16565000 0.9917922566226665
16565001-16570000 0.4435252460465196
16570001-16575000 1.290602874774468
16575001-16580000 2.8875982845147488
16580001-16585000 0.48839232286399664
16585001-16590000 0.520289494778723
16590001-16595000 0.5628395339834958
16595001-16600000 0.7418021261945904
16600001-16605000 1.0626889014707188
16605001-16610000 0.6794109336605182
16610001-16615000 0.7348165914479531
16615001-16620000 1.0064412031587813
16620001-16625000 0.7539085129040696
16625001-16630000 1.049791066961703
16630001-16635000 1.1584993546034001
16635001-16640000 0.7646185333260502
16640001-16645000 0.7181768821485564
16645001-16650000 0.5562875865059917
16650001-16655000 0.5422477126858073
16655001-16660000 0.5304978612454806
16660001-16665000 0.3707955900303698
16665001-16670000 0.5468039245042452
16670001-16675000 0.4462703204057264
16675001-16680000 0.6066218184083327
16680001-16685000 0.3228585676064244
16685001-16690000 0.14131660425748382
16690001-16695000 0.35060775709903663
16695001-16700000 0.9822110282233434
16700001-16705000 0.590993726121303
16705001-16710000 0.32471108416372435
16710001-16715000 0.30870598551250655
16715001-16720000 0.43118288523756604
16720001-16725000 0.6968108993401371
16725001-16730000 0.5071083783402988
16730001-16735000 0.526177623150194
16735001-16740000 0.6864174797451675
16740001-16745000 0.5071852739344451
16745001-16750000 1.7345710508193501
16750001-16755000 1.2650427851930315
16755001-16760000 0.3245126432225335
16760001-16765000 0.5012004415267195
16765001-16770000 0.5119534440292901
16770001-16775000 0.7287597023982668
16775001-16780000 0.8201488744690327
16780001-16785000 0.5685707753890243
16785001-16790000 0.673527611732264
16790001-16795000 0.6952691795954851
16795001-16800000 0.7068850004607103
16800001-16805000 1.0070410565321635
16805001-16810000 0.9077824263342135
16810001-16815000 0.9896608275151177
16815001-16820000 2.769326151632262
16820001-16825000 2.1649332758024253
16825001-16830000 2.171503761224336
16830001-16835000 2.20611354139186
16835001-16840000 2.5869616558994313
16840001-16845000 4.514088321615801
16845001-16850000 1.1962728000346385
16850001-16855000 2.7536250826655895
16855001-16860000 8.30228256859779
16860001-16865000 0.5998574915621795
16865001-16870000 0.6070319194792932
16870001-16875000 0.7564315506641195
16875001-16880000 0.9049902499643371
16880001-16885000 1.0389157731923189
16885001-16890000 0.6599211272546098
16890001-16895000 0.5588307393304824
16895001-16900000 0.725477254391955
16900001-16905000 1.310987761435546
16905001-16910000 1.658831653470318
16910001-16915000 0.871432266564295
16915001-16920000 0.9519870566792372
16920001-16925000 1.132635583553981
16925001-16930000 0.7047714447219882
16930001-16935000 0.7526437547143275
16935001-16940000 1.3332405214566063
16940001-16945000 0.8067225421204904
16945001-16950000 0.7323828811118881
16950001-16955000 0.6408635754327272
16955001-16960000 0.5361036163749099
16960001-16965000 0.8585212865488464
16965001-16970000 0.642121144152813
16970001-16975000 0.5120237044718755
16975001-16980000 0.8439369843465762
16980001-16985000 0.7399456513059122
16985001-16990000 0.6416852407492015
16990001-16995000 1.251628901569907
16995001-17000000 4.249640777455123
17000001-17005000 1.5158576546907347
17005001-17010000 1.0817826126344376
17010001-17015000 1.5745106139944518
17015001-17020000 1.3923627936217566
17020001-17025000 3.0635208919269177
17025001-17030000 4.158718585474085
17030001-17035000 1.1775784097418207
17035001-17040000 0.8898801402143528
17040001-17045000 0.781091092187706
17045001-17050000 0.8997395926152093
17050001-17055000 15.747800947955602
17055001-17060000 4.109924875224272
17060001-17065000 0.509740756931671
17065001-17070000 0.5928509021338674
17070001-17075000 0.7076280433367395
17075001-17080000 0.8269053513107478
17080001-17085000 1.4901844325019342
17085001-17090000 3.482967587162427
17090001-17095000 1.3945091470654023
17095001-17100000 2.4048754151033878
17100001-17105000 3.307372591529472
17105001-17110000 1.7667529265034234
17110001-17115000 2.6159088643224933
17115001-17120000 4.028049243707863
17120001-17125000 7.514655088392782
17125001-17130000 1.5352955729262308
17130001-17135000 1.2387966584319954
17135001-17140000 3.669231317252447
17140001-17145000 0.9137731791602509
17145001-17150000 2.6915605705519705
17150001-17155000 4.0669050116566305
17155001-17160000 0.39654476050277604
17160001-17165000 0.6537531113975478
17165001-17170000 0.7265095792880839
17170001-17175000 0.44346916193316493
17175001-17180000 0.7946227993687948
17180001-17185000 1.8011549854622182
17185001-17190000 0.8300738322354199
17190001-17195000 0.49317933714140655
17195001-17200000 0.5115496570021176
17200001-17205000 0.4871405145240142
17205001-17210000 0.4976639492045214
17210001-17215000 0.8721396485951477
17215001-17220000 0.865971660169356
17220001-17225000 0.5589595198319681
17225001-17230000 3.6898609564634017
17230001-17235000 5.420016228450715
17235001-17240000 0.838292227328678
17240001-17245000 1.3446256141121744
17245001-17250000 1.1573898109901632
17250001-17255000 0.6048723530329747
17255001-17260000 1.050694715273227
17260001-17265000 3.709827902101141
17265001-17270000 0.8354676748969178
17270001-17275000 0.6266700287600238
17275001-17280000 0.6976642730374827
17280001-17285000 1.4993542834038025
17285001-17290000 4.375668238126649
17290001-17295000 1.9362177077827072
17295001-17300000 2.428481715324275
17300001-17305000 1.7220368257152883
17305001-17310000 1.3221648513557704
17310001-17315000 1.1958610302143593
17315001-17320000 0.7921787723369749
17320001-17325000 0.7813447968385401
17325001-17330000 1.2561439920454935
17330001-17335000 2.429077218781899
17335001-17340000 2.4577659549309967
17340001-17345000 1.3967764263879339
17345001-17350000 2.04392549768177
17350001-17355000 1.4444250786368744
17355001-17360000 0.7287997647774519
17360001-17365000 0.9025715262804551
17365001-17370000 1.2431309753673696
17370001-17375000 1.2908123633515711
17375001-17380000 0.6748029967597509
17380001-17385000 1.0810493797319205
17385001-17390000 1.2768930731063015
17390001-17395000 0.7850137227111399
17395001-17400000 1.022597209675216
17400001-17405000 0.8277867530505961
17405001-17410000 1.3810243305880152
17410001-17415000 1.3753060168260118
17415001-17420000 0.43749365351914155
17420001-17425000 1.1791741444208161
17425001-17430000 1.557535966164985
17430001-17435000 0.6942414453108052
17435001-17440000 0.6586383097652546
17440001-17445000 0.5207932469872867
17445001-17450000 0.7671778837352735
17450001-17455000 1.3422036867322449
17455001-17460000 2.7365495822313672
17460001-17465000 2.5282585454289035
17465001-17470000 0.8485062834120167
17470001-17475000 0.6711465707393838
17475001-17480000 0.6375135566352838
17480001-17485000 4.326718588536668
17485001-17490000 6.61139213921707
17490001-17495000 0.6937417825158558
17495001-17500000 0.5577312844708054
17500001-17505000 0.6791410825992327
17505001-17510000 1.154567352243844
17510001-17515000 1.1145420212485015
17515001-17520000 1.1467990468590408
17520001-17525000 1.1339165258334245
17525001-17530000 0.8416484672425334
17530001-17535000 0.7231165735285494
17535001-17540000 0.6512586325833578
17540001-17545000 3.0203192170731583
17545001-17550000 7.13310448898375
17550001-17555000 1.1800032714878281
17555001-17560000 1.5268608121993879
17560001-17565000 1.1054941171748662
17565001-17570000 0.8176692335667066
17570001-17575000 0.8029598763913759
17575001-17580000 1.6609671104074928
17580001-17585000 1.5203463996168383
17585001-17590000 0.9188074952246542
17590001-17595000 1.048103009159233
17595001-17600000 0.8250314647743914
17600001-17605000 0.6560652607481835
17605001-17610000 0.39126009823473396
17610001-17615000 1.8696647748699402
17615001-17620000 3.3143710610497306
17620001-17625000 0.7575217895397859
17625001-17630000 0.8811914181514449
17630001-17635000 6.500327894652024
17635001-17640000 2.5867390565933532
17640001-17645000 1.3152895876531563
17645001-17650000 1.9209847927363488
17650001-17655000 1.2826024075870799
17655001-17660000 1.146604872044539
17660001-17665000 0.835376187213265
17665001-17670000 0.771916956462091
17670001-17675000 0.739202089820731
17675001-17680000 0.5929976820455467
17680001-17685000 0.5626495100339908
17685001-17690000 0.8443112206122253
17690001-17695000 4.2621586445219455
17695001-17700000 2.835059069979932
17700001-17705000 1.9650778168758765
17705001-17710000 14.699276362729405
17710001-17715000 1.8074813756452792
17715001-17720000 1.2720049784159677
17720001-17725000 3.288508022762067
17725001-17730000 2.6912229107292416
17730001-17735000 1.6077531203278508
17735001-17740000 2.3035826607010423
17740001-17745000 5.578751016726187
17745001-17750000 1.7742871276437715
17750001-17755000 2.411832710692039
17755001-17760000 4.511475156088735
17760001-17765000 4.193646684291093
17765001-17770000 3.116567244670921
17770001-17775000 2.398002508791526
17775001-17780000 2.4305491376056083
17780001-17785000 9.23542865465145
17785001-17790000 8.204967357354324
17790001-17795000 1.0611084684839407
17795001-17800000 1.2999285629060802
17800001-17805000 1.1002663797568624
17805001-17810000 1.4368173275793492
17810001-17815000 1.3378862933929412
17815001-17820000 1.855419105562997
17820001-17825000 4.039209283159996
17825001-17830000 1.6995595812830384
17830001-17835000 0.9755192784667357
17835001-17840000 0.6153984953967346
17840001-17845000 0.8232604672216127
17845001-17850000 0.6389250649845895
17850001-17855000 0.5981204845344062
17855001-17860000 1.2825651115397543
17860001-17865000 1.9255515096216356
17865001-17870000 0.7751066203496367
17870001-17875000 0.5636398006390766
17875001-17880000 1.667513769773526
17880001-17885000 1.9893616208927696
17885001-17890000 0.7527685876889212
17890001-17895000 0.6781754228394818
17895001-17900000 9.014486859864283
17900001-17905000 6.980042205796036
17905001-17910000 1.550563287627833
17910001-17915000 1.4753249361321343
17915001-17920000 1.6302473749044322
17920001-17925000 9.821933405752834
17925001-17930000 2.6946604852551377
17930001-17935000 4.050072557423387
17935001-17940000 20.174087382876895
17940001-17945000 0.6104808423410522
17945001-17950000 1.8764980838981078
17950001-17955000 2.9587920449898517
17955001-17960000 1.2347542897978825
17960001-17965000 1.2252858839172278
17965001-17970000 0.9911405853402325
17970001-17975000 0.5508032064292303
17975001-17980000 0.5023893619341747
17980001-17985000 0.9842350542601326
17985001-17990000 2.937224475020978
17990001-17995000 2.554793552566299
17995001-18000000 0.886372410892712
18000001-18005000 1.0930480196631334
18005001-18010000 1.2060499924113293
18010001-18015000 0.879809786531928
18015001-18020000 1.6740840815284288
18020001-18025000 1.7602420177154412
18025001-18030000 0.8253287794719087
18030001-18035000 1.6115458820797883
18035001-18040000 2.0386511796447007
18040001-18045000 2.704094611022435
18045001-18050000 2.4298176064560972
18050001-18055000 0.8294631831052263
18055001-18060000 1.2890910220421081
18060001-18065000 2.4969305389580825
18065001-18070000 1.1499538206904356
18070001-18075000 1.3240866561546454
18075001-18080000 1.8216870916158332
18080001-18085000 0.5747564023070595
18085001-18090000 0.7237865201964357
18090001-18095000 2.9889919845709696
18095001-18100000 0.9291278115088569
18100001-18105000 0.7592089468136747
18105001-18110000 3.88592870023138
18110001-18115000 2.334356278285081
18115001-18120000 0.8073145203046143
18120001-18125000 0.5405183068022492
18125001-18130000 1.876828342226035
18130001-18135000 1.6224900953157235
18135001-18140000 0.36027908280471665
18140001-18145000 1.8032530427697722
18145001-18150000 1.4484650230535612
18150001-18155000 0.746722726683392
18155001-18160000 1.88819258432047
18160001-18165000 1.8142095816028723
18165001-18170000 4.056544145228166
18170001-18175000 2.2164384412336444
18175001-18180000 1.1145971241795616
18180001-18185000 1.3953308897595664
18185001-18190000 1.5207234829376328
18190001-18195000 2.9232093159791432
18195001-18200000 0.9541720191245117
18200001-18205000 1.1430931511525013
18205001-18210000 2.1487013336100174
18210001-18215000 0.6165279816490437
18215001-18220000 0.5157821494383632
18220001-18225000 0.8329549089073909
18225001-18230000 1.0714139684689565
18230001-18235000 0.8662148906617843
18235001-18240000 0.8637038909499065
18240001-18245000 0.7748943204674802
18245001-18250000 0.778123972047084
18250001-18255000 0.5092212023983017
18255001-18260000 0.643029047415287
18260001-18265000 0.5681636643770676
18265001-18270000 0.20400727435844584
18270001-18275000 0.24832386591106412
18275001-18280000 1.4172935270676927
18280001-18285000 1.339870298436882
18285001-18290000 0.5359128799051767
18290001-18295000 0.6168493847419538
18295001-18300000 0.8388658338749284
18300001-18305000 0.7996926033257384
18305001-18310000 1.3000777858726695
18310001-18315000 0.9198891874173104
18315001-18320000 0.4963336428985818
18320001-18325000 0.5623373724226823
18325001-18330000 0.46203418458077894
18330001-18335000 0.38057686439548055
18335001-18340000 0.8560493539468587
18340001-18345000 1.6750589880041487
18345001-18350000 0.5327519524341671
18350001-18355000 0.8493308045531668
18355001-18360000 2.9918478998822136
18360001-18365000 1.616499560463141
18365001-18370000 1.0310997537647009
18370001-18375000 0.9050929654809818
18375001-18380000 2.725770359757861
18380001-18385000 2.516034549303895
18385001-18390000 0.6599865902239861
18390001-18395000 0.9429914075485475
18395001-18400000 1.1314510910657394
18400001-18405000 0.8332308599106996
18405001-18410000 14.030473355701806
18410001-18415000 8.121445181679116
18415001-18420000 0.9205163347686459
18420001-18425000 0.9817400775080106
18425001-18430000 0.5332405830865072
18430001-18435000 0.9170032117819884
18435001-18440000 1.2125641346690696
18440001-18445000 1.0680460182752314
18445001-18450000 0.9323569681223102
18450001-18455000 0.6066364628450868
18455001-18460000 1.2986880666870761
18460001-18465000 1.260734543991983
18465001-18470000 0.6300281051351877
18470001-18475000 4.1935503596860455
18475001-18480000 11.536573069321737
18480001-18485000 1.3528830722873584
18485001-18490000 1.1935534467072777
18490001-18495000 1.120950684896829
18495001-18500000 1.3212144421785883
18500001-18505000 2.327951498970108
18505001-18510000 1.2576901886786265
18510001-18515000 1.0111815958814057
18515001-18520000 1.75126889076549
18520001-18525000 0.8250729894894888
18525001-18530000 0.5255003080173829
18530001-18535000 0.705072997192828
18535001-18540000 0.6999213257428006
18540001-18545000 0.5361319382999968
18545001-18550000 0.7483703239856903
18550001-18555000 0.829720594316118
18555001-18560000 0.6149303600320909
18560001-18565000 0.6738612687868369
18565001-18570000 0.9484955910200235
18570001-18575000 0.9498624775574617
18575001-18580000 0.9716412923396092
18580001-18585000 0.555877794407151
18585001-18590000 0.4936316962507076
18590001-18595000 0.6029170143296272
18595001-18600000 0.545813916396234
18600001-18605000 0.6457945988454882
18605001-18610000 0.652461822636938
18610001-18615000 0.7506825340899177
18615001-18620000 0.6573847289379573
18620001-18625000 0.43504687242039125
18625001-18630000 0.46649730308657594
18630001-18635000 0.6241579351097432
18635001-18640000 2.5367617599657177
18640001-18645000 0.4476876758188101
18645001-18650000 0.18383059410611458
18650001-18655000 1.1173189415908846
18655001-18660000 0.4066180284019846
18660001-18665000 0.5315423876843115
18665001-18670000 1.1864808989525024
18670001-18675000 0.8607234061912946
18675001-18680000 0.8228885194969014
18680001-18685000 0.9075873495174083
18685001-18690000 0.9624300400941999
18690001-18695000 1.0686919235981764
18695001-18700000 1.4677312205813982
18700001-18705000 1.4748090905441764
18705001-18710000 1.0051801520165748
18710001-18715000 1.1323464781683379
18715001-18720000 1.7699946304366403
18720001-18725000 1.7415949072088237
18725001-18730000 1.4984879709617218
18730001-18735000 1.2376382158299695
18735001-18740000 0.7420782578044806
18740001-18745000 1.4131464207283382
18745001-18750000 1.6283548393223153
18750001-18755000 0.6256553455423661
18755001-18760000 0.538829842721156
18760001-18765000 0.967985442652832
18765001-18770000 1.627493219234389
18770001-18775000 0.9189296007891591
18775001-18780000 1.082552946244595
18780001-18785000 1.816927260287855
18785001-18790000 0.8751664687842156
18790001-18795000 0.7807558151584503
18795001-18800000 0.9730721572912207
18800001-18805000 1.007706407613466
18805001-18810000 1.7281153743970514
18810001-18815000 1.1114615179691472
18815001-18820000 0.786553569867414
18820001-18825000 0.6865716865762315
18825001-18830000 0.4269256319158361
18830001-18835000 0.5489413778120713
18835001-18840000 2.7184514780763203
18840001-18845000 0.8737546483436112
18845001-18850000 0.61772253792791
18850001-18855000 0.7121855602868941
18855001-18860000 1.0021611548434013
18860001-18865000 1.3503246428832698
18865001-18870000 1.0089157566958376
18870001-18875000 1.073929577714162
18875001-18880000 0.940198657192567
18880001-18885000 0.7256644294396498
18885001-18890000 0.67244009939534
18890001-18895000 0.7116483682716619
18895001-18900000 0.7073503243992657
18900001-18905000 3.0017918836713346
18905001-18910000 2.319423020807942
18910001-18915000 1.2062106016849445
18915001-18920000 2.514915092295216
18920001-18925000 2.022559284520946
18925001-18930000 5.573352512015449
18930001-18935000 2.2138365280949572
18935001-18940000 0.5042905364648816
18940001-18945000 0.483504254978573
18945001-18950000 0.37289045056562875
18950001-18955000 0.5185598116155307
18955001-18960000 0.7884707148749667
18960001-18965000 0.7647490017290699
18965001-18970000 0.6842309323874438
18970001-18975000 0.6099758336386961
18975001-18980000 0.8744062856206304
18980001-18985000 1.0762282503871066
18985001-18990000 1.119283892375851
18990001-18995000 1.046923615021767
18995001-19000000 1.526603207322086
19000001-19005000 1.8801023305796036
19005001-19010000 1.0113881000685834
19010001-19015000 1.2203249343404043
19015001-19020000 0.9069620173194011
19020001-19025000 0.7908157317237252
19025001-19030000 0.755489949826292
19030001-19035000 1.366014570630817
19035001-19040000 2.7079404834004746
19040001-19045000 1.4456029767434366
19045001-19050000 2.709782105198599
19050001-19055000 2.8980805288763727
19055001-19060000 1.8832799526489443
19060001-19065000 7.45955413138166
19065001-19070000 2.7120089723187077
19070001-19075000 0.8070345252431761
19075001-19080000 1.0689597047346309
19080001-19085000 1.128775778301872
19085001-19090000 0.7788863150568507
19090001-19095000 2.569599737533614
19095001-19100000 1.404048882084134
19100001-19105000 0.366800863387755
19105001-19110000 0.4424481801373968
19110001-19115000 0.23922292597434366
19115001-19120000 0.28264501925145324
19120001-19125000 0.33352137407360116
19125001-19130000 0.2976333951874986
19130001-19135000 0.8699009457183298
19135001-19140000 0.41747011290383546
19140001-19145000 0.31324339631525394
19145001-19150000 0.4962125135218839
19150001-19155000 0.47325797594529356
19155001-19160000 0.3609871603085763
19160001-19165000 0.3299205378128075
19165001-19170000 0.6129048401074405
19170001-19175000 0.3369242527127795
19175001-19180000 0.27909311336033554
19180001-19185000 0.6801581915913684
19185001-19190000 0.4225109915547924
19190001-19195000 0.3567448832292862
19195001-19200000 0.5945496187055859
19200001-19205000 0.7005660330349313
19205001-19210000 0.32227399886435804
19210001-19215000 0.3538752030367764
19215001-19220000 0.5351299613977655
19220001-19225000 0.8331303267578484
19225001-19230000 1.0859147062984424
19230001-19235000 0.8591514008938574
19235001-19240000 1.3992720648848733
19240001-19245000 1.0997479447645866
19245001-19250000 1.8454317750503482
19250001-19255000 2.515083003554376
19255001-19260000 1.4487471130525622
19260001-19265000 2.4536929129421754
19265001-19270000 1.663482923536821
19270001-19275000 1.2846551483837854
19275001-19280000 1.8787841105809207
19280001-19285000 1.9742893442229554
19285001-19290000 1.2188526280882441
19290001-19295000 1.418087258811416
19295001-19300000 2.5570802674559574
19300001-19305000 0.84028245496218
19305001-19310000 0.5452880288530884
19310001-19315000 0.4907957547160461
19315001-19320000 0.690928239354466
19320001-19325000 1.0927628127004123
19325001-19330000 0.8796777901933116
19330001-19335000 1.0833551675684372
19335001-19340000 0.6618057137222427
19340001-19345000 0.39249651197283764
19345001-19350000 0.4089949472809565
19350001-19355000 1.7140153896861536
19355001-19360000 1.1718703785140934
19360001-19365000 0.5785202778947157
19365001-19370000 0.6129156837610291
19370001-19375000 0.5810073011094079
19375001-19380000 0.773306132589186
19380001-19385000 0.6742076800661976
19385001-19390000 0.8685730384184874
19390001-19395000 1.6588504193977387
19395001-19400000 0.6318681711311416
19400001-19405000 0.5311960409902434
19405001-19410000 0.5993855873365352
19410001-19415000 0.543603264342186
19415001-19420000 0.6978394265853556
19420001-19425000 0.6541860050311709
19425001-19430000 0.7353203580851775
19430001-19435000 0.708372900545996
19435001-19440000 0.6207058872483756
19440001-19445000 1.1013283778476834
19445001-19450000 0.6507696171254151
19450001-19455000 0.4493044248815291
19455001-19460000 0.5056452273355255
19460001-19465000 0.6444905975887724
19465001-19470000 0.7135136560005026
19470001-19475000 0.846536497990876
19475001-19480000 1.6112876004888972
19480001-19485000 0.9535609405884988
19485001-19490000 0.5929232014366809
19490001-19495000 0.5021218930269676
19495001-19500000 0.5609119205556221
19500001-19505000 0.4620592446842542
19505001-19510000 0.2910256417424774
19510001-19515000 0.5083960229962148
19515001-19520000 0.7431883493239442
19520001-19525000 0.35322121540524737
19525001-19530000 0.6985734838154182
19530001-19535000 0.5248076877928375
19535001-19540000 0.3156054002664253
19540001-19545000 0.4180496211955811
19545001-19550000 0.5479650229593952
19550001-19555000 0.8324242509360994
19555001-19560000 0.3918560151450167
19560001-19565000 0.5015492618910082
19565001-19570000 0.7668319938397555
19570001-19575000 0.5309303271013363
19575001-19580000 0.5891328620433064
19580001-19585000 0.38071871637853355
19585001-19590000 0.24887983023948054
19590001-19595000 0.2709637081561406
19595001-19600000 0.5622170156786239
19600001-19605000 0.629701874409852
19605001-19610000 0.4567149053455576
19610001-19615000 0.6176805444113466
19615001-19620000 0.5602080413922089
19620001-19625000 0.5800896624971927
19625001-19630000 0.5563731206917838
19630001-19635000 0.448533862478844
19635001-19640000 0.5842461583059708
19640001-19645000 0.8846201597767201
19645001-19650000 0.7252504354592914
19650001-19655000 0.7029556593951044
19655001-19660000 0.947909057347537
19660001-19665000 1.461702501986435
19665001-19670000 1.3936495150763588
19670001-19675000 0.8136823577924741
19675001-19680000 0.5172434424439618
19680001-19685000 0.5201533719736304
19685001-19690000 0.6897325277781899
19690001-19695000 0.6627716439080653
19695001-19700000 0.4397932759794071
19700001-19705000 0.4128736201141774
19705001-19710000 0.5914487470557628
19710001-19715000 0.8235834785720002
19715001-19720000 0.7850282755438199
19720001-19725000 0.4693333759671735
19725001-19730000 0.6847535663181159
19730001-19735000 0.7343747972063233
19735001-19740000 0.4989998755753961
19740001-19745000 0.7335154057703892
19745001-19750000 1.2413526859070727
19750001-19755000 3.6723283663944617
19755001-19760000 1.1736800933870495
19760001-19765000 0.5594215062814781
19765001-19770000 0.686415700138395
19770001-19775000 0.5211380644442584
19775001-19780000 0.5099758181565053
19780001-19785000 0.49795664380087934
19785001-19790000 0.48751007234967864
19790001-19795000 0.5101414303701055
19795001-19800000 4.667493530460609
19800001-19805000 7.325133759686954
19805001-19810000 0.8034155595650586
19810001-19815000 1.0567326393652507
19815001-19820000 1.0113974705086597
19820001-19825000 0.6276026942723612
19825001-19830000 0.47418423650159314
19830001-19835000 0.37794664851293985
19835001-19840000 0.41482826951906526
19840001-19845000 1.1441469506593474
19845001-19850000 2.9237788044931214
19850001-19855000 2.1058353141577695
19855001-19860000 4.014640321040193
19860001-19865000 3.34035508511827
19865001-19870000 1.8618709165240257
19870001-19875000 1.4350419839814272
19875001-19880000 4.8640174990137695
19880001-19885000 2.3104501747412165
19885001-19890000 0.5451875450771082
19890001-19895000 0.6788112585801828
19895001-19900000 0.4513745221407117
19900001-19905000 0.8345272838656388
19905001-19910000 0.7589644259172722
19910001-19915000 0.28787617756465966
19915001-19920000 0.2230425541136588
19920001-19925000 1.1337696557938677
19925001-19930000 2.6340087179170113
19930001-19935000 0.599643541325547
19935001-19940000 0.5136892624229833
19940001-19945000 0.42535978608084696
19945001-19950000 0.48705139725540825
19950001-19955000 0.4074145308784196
19955001-19960000 0.5907178314735484
19960001-19965000 1.0841207700996842
19965001-19970000 0.7396198341099983
19970001-19975000 0.8514688024610794
19975001-19980000 0.9437194374641399
19980001-19985000 0.6265733953983165
19985001-19990000 0.34700817502813014
19990001-19995000 0.5851202372558874
19995001-20000000 0.9630533957146966
20000001-20005000 0.39576584796664166
20005001-20010000 0.7246488412216192
20010001-20015000 0.6893577014374102
20015001-20020000 0.21101268230642123
20020001-20025000 0.6472185466634831
20025001-20030000 0.4074124863242826
20030001-20035000 0.20585901426673392
20035001-20040000 0.6212659934225048
20040001-20045000 0.5895159570079013
20045001-20050000 0.54636038994365
20050001-20055000 0.6191979140420536
20055001-20060000 0.7800167496748852
20060001-20065000 0.7159139075648041
20065001-20070000 1.3895821799918622
20070001-20075000 1.1465952340792154
20075001-20080000 0.7580421486612817
20080001-20085000 3.1871319222620986
20085001-20090000 1.687595000635691
20090001-20095000 1.0123778455099575
20095001-20100000 1.529653985399323
20100001-20105000 0.6451111280154104
20105001-20110000 0.5877211156289261
20110001-20115000 1.0356809798694058
20115001-20120000 0.6701949743207055
20120001-20125000 0.5743317886341545
20125001-20130000 1.0621128723241287
20130001-20135000 0.9319604736879732
20135001-20140000 0.6579390358879147
20140001-20145000 0.7256501944963478
20145001-20150000 1.1287672979366847
20150001-20155000 1.4359490512427815
20155001-20160000 0.7970433770675083
20160001-20165000 1.1051902784821779
20165001-20170000 2.5845526055759898
20170001-20175000 1.1146433840453533
20175001-20180000 1.017108647620554
20180001-20185000 0.6914225815836249
20185001-20190000 0.6134929833300027
20190001-20195000 0.3951043146642798
20195001-20200000 0.3166592547216682
20200001-20205000 0.533367398741871
20205001-20210000 0.7421820799761335
20210001-20215000 0.9727388262613161
20215001-20220000 1.3770224100120954
20220001-20225000 4.145572678085598
20225001-20230000 1.267921233643447
20230001-20235000 0.7465928858637173
20235001-20240000 0.7040178085643142
20240001-20245000 0.6559961582086775
20245001-20250000 0.5958205108607161
20250001-20255000 0.5301584937006293
20255001-20260000 0.712347829926549
20260001-20265000 0.7863336383993039
20265001-20270000 1.0496340872897318
20270001-20275000 1.4661876661292454
20275001-20280000 0.5957066757272196
20280001-20285000 0.5888202745426676
20285001-20290000 0.5772021691364309
20290001-20295000 0.44465042698808904
20295001-20300000 0.6888370434747146
20300001-20305000 0.5629543598659602
20305001-20310000 0.31152029444397966
20310001-20315000 0.41216082644204727
20315001-20320000 0.3704218205133712
20320001-20325000 0.27040419273125677
20325001-20330000 0.4447449705728599
20330001-20335000 0.6439616050593067
20335001-20340000 0.6249782027691568
20340001-20345000 0.6249237811395092
20345001-20350000 0.7318309657377932
20350001-20355000 0.5350743018017134
20355001-20360000 0.5764450870073501
20360001-20365000 0.8594111645738455
20365001-20370000 0.6623385497295027
20370001-20375000 0.7282377932617742
20375001-20380000 0.4404132987035714
20380001-20385000 0.5165219728065643
20385001-20390000 1.5306369225181655
20390001-20395000 0.6342412360749774
20395001-20400000 0.4723238447769085
20400001-20405000 0.5765527309533499
20405001-20410000 0.6944488087243678
20410001-20415000 0.5511708774360409
20415001-20420000 0.7593050678311531
20420001-20425000 1.5036303388100989
20425001-20430000 0.5912640389457663
20430001-20435000 0.4703693851957834
20435001-20440000 0.4970521228313897
20440001-20445000 0.5215012744505204
20445001-20450000 0.6123058925530688
20450001-20455000 0.7741882203686229
20455001-20460000 0.9278360573314013
20460001-20465000 1.2162204696837038
20465001-20470000 2.2438272533103283
20470001-20475000 4.25502525943748
20475001-20480000 3.0417155004912004
20480001-20485000 7.284419489360167
20485001-20490000 5.465128911033195
20490001-20495000 0.7990395044529541
20495001-20500000 1.094750410335963
20500001-20505000 0.9738992893169643
20505001-20510000 0.5549603413369869
20590001-20595000 0.0465453398476199
20595001-20600000 0.6493805934530433
20600001-20605000 0.878874012335785
20605001-20610000 0.42262250389761524
20610001-20615000 1.3780362204378238
20615001-20620000 1.616619252533016
20620001-20625000 0.4743130355534104
20625001-20630000 0.46177979380050077
20630001-20635000 0.6583495496211267
20635001-20640000 0.509817905442564
20640001-20645000 0.7986173569987592
20645001-20650000 2.4013455141829274
20650001-20655000 0.7297593247031992
20655001-20660000 0.5311771687803112
20660001-20665000 0.39435555053797444
20665001-20670000 0.31827609047143846
20670001-20675000 0.3139306275213023
20675001-20680000 0.09207522210109247
20680001-20685000 0.23718757232481325
20685001-20690000 0.72427207382159
20690001-20695000 0.10512213423092909
20695001-20700000 0.2587424184570531
20700001-20705000 0.09683833045547509
20705001-20710000 0.1362568086910553
20710001-20715000 0.8375155424536668
20715001-20720000 1.1885441444880127
20720001-20725000 1.114474958976738
20725001-20730000 0.8250501106201278
20730001-20735000 2.4190201744932174
20735001-20740000 4.812187382519654
20740001-20745000 0.8562405207582809
20745001-20750000 1.3581223012837893
20750001-20755000 2.9374368224474185
20755001-20760000 3.837157955833921
20760001-20765000 3.992286049279195
20765001-20770000 2.0906049652617233
20770001-20775000 1.1729282637732843
20775001-20780000 0.46164905282358076
20780001-20785000 0.4663918452663731
20785001-20790000 1.442743857445077
20790001-20795000 0.7546534852115534
20795001-20800000 0.7111347255708232
20800001-20805000 1.6843183624068818
20805001-20810000 4.734203960491454
20810001-20815000 1.8358355726310145
20815001-20820000 1.62005528438948
20820001-20825000 4.066602173218584
20825001-20830000 1.6525479781501597
20830001-20835000 0.8377983271066262
20835001-20840000 1.2526027593083493
20840001-20845000 2.133520914476859
20845001-20850000 1.3380533125748508
20850001-20855000 1.493364499067101
20855001-20860000 2.124610096649091
20860001-20865000 0.856681929870729
20865001-20870000 0.5039404392849911
20870001-20875000 0.6947441508035072
20875001-20880000 0.727505147816818
20880001-20885000 0.6937804626852245
20885001-20890000 1.0673948120943206
20890001-20895000 0.6051586697694591
20895001-20900000 1.332837313687706
20900001-20905000 1.880171576294472
20905001-20910000 1.3328461194231958
20910001-20915000 3.5072213019477942
20915001-20920000 1.9881549739374673
20920001-20925000 2.0502784825959117
20925001-20930000 2.3461526822180048
20930001-20935000 1.1028982358465316
20935001-20940000 0.7443779558718935
20940001-20945000 0.7614572826196377
20945001-20950000 0.7199055450887788
20950001-20955000 1.0135655166920516
20955001-20960000 2.0146541779044767
20960001-20965000 0.740206885972475
20965001-20970000 0.39926170270405437
20970001-20975000 0.4177148521777598
20975001-20980000 0.6302374500059377
20980001-20985000 1.6068519940599049
20985001-20990000 1.1871132050251645
20990001-20995000 0.43121965175062105
20995001-21000000 0.4003637700123112
21000001-21005000 1.2836268821136567
21005001-21010000 4.687076131598215
21010001-21015000 1.4423795588613633
21015001-21020000 1.122401465751212
21020001-21025000 1.2144753280994172
21025001-21030000 1.1893087440615526
21030001-21035000 1.0572743015881934
21035001-21040000 1.2041263788411107
21040001-21045000 1.3768678724798493
21045001-21050000 1.1719206747684743
21050001-21055000 0.6183907739233645
21055001-21060000 0.7274844939821336
21060001-21065000 1.118636856621203
21065001-21070000 0.42975538186176016
21070001-21075000 0.34277674594420554
21075001-21080000 0.5693094072085343
21080001-21085000 0.41077441410637355
21085001-21090000 0.28190235123555984
21090001-21095000 3.858256356550023
21095001-21100000 0.7039565851436379
21100001-21105000 0.30433168784606207
21105001-21110000 1.0459750552163125
21110001-21115000 0.5421553251644433
21115001-21120000 0.30550931560868316
21120001-21125000 0.8199167719625238
21125001-21130000 5.023693302899826
21130001-21135000 3.496891695413359
21135001-21140000 3.154839439294281
21140001-21145000 3.3746335761597543
21145001-21150000 1.2357802199666212
21150001-21155000 1.1072912844970604
21155001-21160000 1.9515293751334704
21160001-21165000 2.8150253811117096
21165001-21170000 2.2760750590951986
21170001-21175000 0.8849759629767634
21175001-21180000 0.713421132379745
21180001-21185000 0.9327258636783147
21185001-21190000 0.5609825843490933
21190001-21195000 0.4010166140366231
21195001-21200000 0.9311346447332948
21200001-21205000 1.5547076787835155
21205001-21210000 0.5320185984350737
21210001-21215000 0.4941154492913028
21215001-21220000 0.7060158363617577
21220001-21225000 0.5412099913005536
21225001-21230000 0.5002881784607957
21230001-21235000 0.739327581127833
21235001-21240000 1.0538665401357419
21240001-21245000 0.7388983406528383
21245001-21250000 0.6687128482643002
21250001-21255000 0.9927132865908466
21255001-21260000 0.8573437026085476
21260001-21265000 0.7894130346600855
21265001-21270000 0.6835784723651235
21270001-21275000 0.5338795107894845
21275001-21280000 0.658014653639305
21280001-21285000 1.605705409528473
21285001-21290000 0.7495103938502665
21290001-21295000 0.41873450933016876
21295001-21300000 0.6029070088402211
21300001-21305000 0.5515062368403777
21305001-21310000 0.40121524526802677
21310001-21315000 0.5188435807482509
21315001-21320000 2.6433672602966163
21320001-21325000 1.4462108118919612
21325001-21330000 0.5508168455509124
21330001-21335000 0.49600971030253554
21335001-21340000 0.3966971561409312
21340001-21345000 0.6255625466263702
21345001-21350000 0.3259101374272177
21350001-21355000 0.36861676852463193
21355001-21360000 1.1787670324179402
21360001-21365000 0.33917772332807283
21365001-21370000 0.40058456617175214
21370001-21375000 0.5558956542814781
21375001-21380000 0.9962765607984998
21380001-21385000 1.5269182869231195
21385001-21390000 1.0740332365294847
21390001-21395000 2.054043235395607
21395001-21400000 0.8004842398329218
21400001-21405000 0.468987763510055
21405001-21410000 0.671860490056819
21410001-21415000 0.8190808619576562
21415001-21420000 0.5854087835076143
21420001-21425000 0.4936734370705796
21425001-21430000 0.8492402382970109
21430001-21435000 0.5937576802961384
21435001-21440000 0.31628386507517975
21440001-21445000 0.9070172998664406
21445001-21450000 0.4873124708998237
21450001-21455000 0.20748845540766578
21455001-21460000 0.4009187776417998
21460001-21465000 1.7042408464518979
21465001-21470000 0.4840272314191842
21470001-21475000 0.43292143580295167
21475001-21480000 0.764789168783051
21480001-21485000 0.6387608581679179
21485001-21490000 0.8375822791815914
21490001-21495000 0.4379543728005485
21495001-21500000 0.4339085806733893
21500001-21505000 0.5753790038542408
21505001-21510000 0.5101023781586387
21510001-21515000 0.6597829803026609
21515001-21520000 0.8233677391569233
21520001-21525000 1.0893949022981497
21525001-21530000 1.9721386048017129
21530001-21535000 1.553634297222968
21535001-21540000 1.2830755106794218
21540001-21545000 2.2536430595300385
21545001-21550000 1.2864317431020005
21550001-21555000 0.6434540692198631
21555001-21560000 0.813089807548433
21560001-21565000 0.5386882755064135
21565001-21570000 0.5736716960487834
21570001-21575000 0.8502540769290876
21575001-21580000 0.5948782216413537
21580001-21585000 1.002110519371887
21585001-21590000 0.5584963342224718
21590001-21595000 0.45934319624071174
21595001-21600000 0.9727957644019253
21600001-21605000 0.9430604303745721
21605001-21610000 0.6414017975683354
21610001-21615000 1.2706406721873307
21615001-21620000 1.3846671385231983
21620001-21625000 0.47977278781940236
21625001-21630000 0.5658301330667231
21630001-21635000 0.6823832049870201
21635001-21640000 0.5271201014498015
21640001-21645000 0.6845384265268062
21645001-21650000 0.5516212874438415
21650001-21655000 0.4514209655557086
21655001-21660000 0.7184446027247624
21660001-21665000 0.6012322989498867
21665001-21670000 1.0682731388867313
21670001-21675000 1.2525542656911293
21675001-21680000 0.4037708278012159
21680001-21685000 0.7323758407916406
21685001-21690000 1.266626532547154
21690001-21695000 0.5473469196092673
21695001-21700000 0.6232030271876786
21700001-21705000 0.6558201719217516
21705001-21710000 0.4749224745858526
21710001-21715000 0.7839972146010397
21715001-21720000 1.0883426679524388
21720001-21725000 0.7285351517901391
21725001-21730000 0.6597421687446331
21730001-21735000 0.5699258104498091
21735001-21740000 0.561940167008834
21740001-21745000 0.4592159743442748
21745001-21750000 0.5777857931550736
21750001-21755000 1.7927380045080552
21755001-21760000 1.0953389321134979
21760001-21765000 0.745823172615553
21765001-21770000 1.0062355066436508
21770001-21775000 0.8547644436700494
21775001-21780000 0.9525418903918403
21780001-21785000 1.9996957313308794
21785001-21790000 2.052406403404426
21790001-21795000 2.390324342647672
21795001-21800000 1.7880055760549738
21800001-21805000 1.5825517896664227
21805001-21810000 3.6499391428598047
21810001-21815000 2.613533923399317
21815001-21820000 2.169336994006356
21820001-21825000 17.29337871923718
21825001-21830000 11.72783312574399
21830001-21835000 3.654108740029771
21835001-21840000 2.28702638480401
21840001-21845000 2.478578654440235
21845001-21850000 1.9239005120787382
21850001-21855000 1.0732030327882176
21855001-21860000 1.7325838400197817
21860001-21865000 1.8599805017103763
21865001-21870000 1.6914840777623212
21870001-21875000 1.9650004972734563
21875001-21880000 1.2475265820859855
21880001-21885000 0.6706491840477203
21885001-21890000 0.6610060035811308
21890001-21895000 1.3920639956522594
21895001-21900000 0.9968203697514602
21900001-21905000 0.4106580260142123
21905001-21910000 0.5160778390398973
21910001-21915000 0.74256610234587
21915001-21920000 0.8491354689018427
21920001-21925000 1.302036233394271
21925001-21930000 0.6072788230658075
21930001-21935000 0.4891282307928502
21935001-21940000 0.5292128843417369
21940001-21945000 0.5844109602412894
21945001-21950000 0.854075823736355
21950001-21955000 1.671416594201844
21955001-21960000 1.2329008255175482
21960001-21965000 1.0476444843537915
21965001-21970000 0.6675923514980657
21970001-21975000 0.47223534638046777
21975001-21980000 0.47399165214934463
21980001-21985000 0.408647963257793
21985001-21990000 0.724379873961143
21990001-21995000 0.6176453839355611
21995001-22000000 0.42520427858364657
22000001-22005000 0.4120574509460214
22005001-22010000 0.45073540407455936
22010001-22015000 0.8566322168919422
22015001-22020000 0.7054514632960691
22020001-22025000 0.4683569726796648
22025001-22030000 0.5207926096165831
22030001-22035000 0.6126846724385211
22035001-22040000 2.36797811262859
22040001-22045000 5.009275829857737
22045001-22050000 0.7200052955079025
22050001-22055000 0.7328680844911113
22055001-22060000 0.70207563596274
22060001-22065000 0.8827869810418412
22065001-22070000 1.6990019827402683
22070001-22075000 1.4328211647074112
22075001-22080000 1.059639299833641
22080001-22085000 0.895628780365588
22085001-22090000 0.978585077891745
22090001-22095000 1.0329944979488248
22095001-22100000 0.8568162572186924
22100001-22105000 0.6799993816637759
22105001-22110000 0.7274504182652927
22110001-22115000 0.5379713796203721
22115001-22120000 0.6803534560833705
22120001-22125000 2.791030133125263
22125001-22130000 1.1656953165921509
22130001-22135000 0.6545686444358322
22135001-22140000 0.7164923730439982
22140001-22145000 0.9816717593822328
22145001-22150000 0.9563300622485907
22150001-22155000 0.9036699203145272
22155001-22160000 0.7980415190265452
22160001-22165000 0.6616458914514971
22165001-22170000 0.6410705909290305
22170001-22175000 0.6027435179526908
22175001-22180000 0.5656107186078941
22180001-22185000 0.48776398394967047
22185001-22190000 0.6857231038958298
22190001-22195000 0.6403560387109998
22195001-22200000 0.5269665115946948
22200001-22205000 0.6050238540547452
22205001-22210000 0.6024699191464636
22210001-22215000 0.4696688478992753
22215001-22220000 0.3868939877493866
22220001-22225000 0.6695078749823309
22225001-22230000 1.1604518749412212
22230001-22235000 1.428840941701392
22235001-22240000 1.1900038299743203
22240001-22245000 1.2503705256773794
22245001-22250000 1.7631606200282504
22250001-22255000 0.6731614118245168
22255001-22260000 0.48550469503737836
22260001-22265000 0.9903261968151447
22265001-22270000 0.5252394850965558
22270001-22275000 0.35376366017189653
22275001-22280000 0.6949306637582365
22280001-22285000 0.8458894433291806
22285001-22290000 0.661531463247789
22290001-22295000 0.47946773403205023
22295001-22300000 0.5150727331727358
22300001-22305000 0.842789809788981
22305001-22310000 0.6684573163802476
22310001-22315000 0.6141227300594397
22315001-22320000 0.7789594324298703
22320001-22325000 1.510735271866708
22325001-22330000 1.5156749712249087
22330001-22335000 0.9603621190777332
22335001-22340000 0.8345509658076747
22340001-22345000 0.8067881794110303
22345001-22350000 1.1131289860277478
22350001-22355000 0.9808441808065548
22355001-22360000 0.6701587412612715
22360001-22365000 0.6564717602957828
22365001-22370000 0.8215783349953425
22370001-22375000 0.8355741014224324
22375001-22380000 0.5349401065969669
22380001-22385000 0.5222012002187286
22385001-22390000 0.5129536897466348
22390001-22395000 0.5259789605147939
22395001-22400000 1.26076666343825
22400001-22405000 0.922147254787314
22405001-22410000 0.8596093786664736
22410001-22415000 1.0889880449989564
22415001-22420000 0.6526291478029344
22420001-22425000 0.8189090373201456
22425001-22430000 1.2847028130043712
22430001-22435000 2.2331596504733846
22435001-22440000 2.0478031276583804
22440001-22445000 1.101556243377397
22445001-22450000 0.6810283848942583
22450001-22455000 0.6481863336265222
22455001-22460000 1.088742645265471
22460001-22465000 0.6172721834347601
22465001-22470000 0.4527459085271637
22470001-22475000 1.0709490898122305
22475001-22480000 0.7764237969571154
22480001-22485000 0.3632948250221524
22485001-22490000 0.6710981149711388
22490001-22495000 0.7114056595679854
22495001-22500000 0.4853951586032609
22500001-22505000 0.7352999364281079
22505001-22510000 0.7352692253711299
22510001-22515000 0.6365530715200298
22515001-22520000 0.6815499738888691
22520001-22525000 0.9024565257346056
22525001-22530000 2.719565090086227
22530001-22535000 3.274407942657776
22535001-22540000 1.4924736137916725
22540001-22545000 1.7024780470829697
22545001-22550000 1.0721909603677702
22550001-22555000 0.7028881402192332
22555001-22560000 0.8198622342843555
22560001-22565000 1.009979472069417
22565001-22570000 2.052020256663464
22570001-22575000 1.5413365666073071
22575001-22580000 0.8545696221571458
22580001-22585000 1.446245960578007
22585001-22590000 1.4669366807770257
22590001-22595000 1.0206204305512834
22595001-22600000 0.6770338818977195
22600001-22605000 0.572239437270897
22605001-22610000 2.754768626248012
22610001-22615000 1.3001593313309112
22615001-22620000 0.7570822782097273
22620001-22625000 0.8572697875898986
22625001-22630000 0.6471520857181261
22630001-22635000 1.052488050722599
22635001-22640000 1.3150276536009315
22640001-22645000 0.7406924721267768
22645001-22650000 0.8419965511557526
22650001-22655000 0.7315487783853888
22655001-22660000 2.0916590441983955
22660001-22665000 5.822941123836033
22665001-22670000 1.236795073294523
22670001-22675000 1.726037150989298
22675001-22680000 1.6329902388531234
22680001-22685000 0.8206381853862158
22685001-22690000 0.7248088560175802
22690001-22695000 0.843189455026876
22695001-22700000 0.9518141908517364
22700001-22705000 1.258540456335645
22705001-22710000 2.247993124525724
22710001-22715000 2.353246079394977
22715001-22720000 0.9388533658007139
22720001-22725000 0.5890387437270256
22725001-22730000 5.157528043834786
22730001-22735000 9.401234480796864
22735001-22740000 0.46322200126137525
22740001-22745000 0.3420911330917934
22745001-22750000 0.3896645336894405
22750001-22755000 1.2757438051964292
22755001-22760000 1.1131187867717762
22760001-22765000 0.7997361934571281
22765001-22770000 0.931313106523771
22770001-22775000 0.9345852586940943
22775001-22780000 1.048825604325554
22780001-22785000 0.8429171683052441
22785001-22790000 0.6500727823663133
22790001-22795000 2.3646701577211355
22795001-22800000 2.884927740550723
22800001-22805000 0.958956340653952
22805001-22810000 1.670926978604622
22810001-22815000 1.8667574194091532
22815001-22820000 2.1495086647477377
22820001-22825000 1.8147733447185779
22825001-22830000 0.7960663657750531
22830001-22835000 1.5247658929913213
22835001-22840000 3.048345339700062
22840001-22845000 0.825194014466265
22845001-22850000 1.0421315098150237
22850001-22855000 1.8800545526669954
22855001-22860000 1.012216600718018
22860001-22865000 1.2937917824172276
22865001-22870000 3.7038771474817134
22870001-22875000 2.5210116428647034
22875001-22880000 2.058227608686249
22880001-22885000 3.0559996516459287
22885001-22890000 2.030464705012089
22890001-22895000 0.9302275568211509
22895001-22900000 0.9593469921381914
22900001-22905000 1.657724417958668
22905001-22910000 0.9264406764786214
22910001-22915000 0.5775846491604788
22915001-22920000 0.48364524907304185
22920001-22925000 0.7664886871820497
22925001-22930000 2.2048563194893105
22930001-22935000 1.1101631948030108
22935001-22940000 0.7205285686934007
22940001-22945000 0.5001117662253439
22945001-22950000 0.5051075832039086
22950001-22955000 0.505914842393888
22955001-22960000 0.31077645759628225
22960001-22965000 0.45016158828239755
22965001-22970000 0.6542174108109388
22970001-22975000 0.49904256293665616
22975001-22980000 0.803568528951319
22980001-22985000 0.7840376003798213
22985001-22990000 0.984968388786296
22990001-22995000 0.9665418049073146
22995001-23000000 0.4974742680134743
23000001-23005000 0.5828568352188012
23005001-23010000 0.6423464830774086
23010001-23015000 0.6666713848479634
23015001-23020000 1.146118312770663
23020001-23025000 0.9122536951208786
23025001-23030000 0.6325098217811383
23030001-23035000 0.8135680247891911
23035001-23040000 0.8661012836398203
23040001-23045000 1.433522818712737
23045001-23050000 1.1921648868350725
23050001-23055000 0.794763828305295
23055001-23060000 0.669649803613377
23060001-23065000 0.5846892363531279
23065001-23070000 0.6950744484033379
23070001-23075000 0.8500212695960959
23075001-23080000 4.600953415564473
23080001-23085000 3.0407578124581716
23085001-23090000 1.1051889518540525
23090001-23095000 0.9214592311402402
23095001-23100000 0.6659718588765764
23100001-23105000 0.48797321900060187
23105001-23110000 0.5690802279022371
23110001-23115000 1.00555569083422
23115001-23120000 0.8750573638865722
23120001-23125000 0.6959136478714353
23125001-23130000 0.6574371639930392
23130001-23135000 0.41878640144158213
23135001-23140000 0.947900314726563
23140001-23145000 3.011907263995629
23145001-23150000 0.4872569108287142
23150001-23155000 0.5614906846053511
23155001-23160000 0.5394080768509156
23160001-23165000 0.4465064292693859
23165001-23170000 0.7794148731592011
23170001-23175000 0.5818293018119923
23175001-23180000 0.5285656196789974
23180001-23185000 1.0362110972664889
23185001-23190000 0.9305891229039296
23190001-23195000 0.5973625365560585
23195001-23200000 0.45340362818782753
23200001-23205000 0.5911578915923857
23205001-23210000 0.6757683686381342
23210001-23215000 0.5179976053356458
23215001-23220000 0.723340557230177
23220001-23225000 0.7492221748215135
23225001-23230000 0.5701993583041249
23230001-23235000 0.6362975542693776
23235001-23240000 1.0068228021378989
23240001-23245000 1.3185836956837929
23245001-23250000 0.5439545670694959
23250001-23255000 0.4796546447055056
23255001-23260000 1.0034400592861814
23260001-23265000 0.692926636872606
23265001-23270000 0.48353285700329585
23270001-23275000 0.5604963783659462
23275001-23280000 0.5107515914755775
23280001-23285000 0.4746867185178805
23285001-23290000 0.6513503199125001
23290001-23295000 0.5769566886838565
23295001-23300000 0.4926791214457364
23300001-23305000 0.47060230021514077
23305001-23310000 0.5028627890487122
23310001-23315000 0.6455646722957256
23315001-23320000 0.7672738307614179
23320001-23325000 0.5361065156181712
23325001-23330000 0.2904072178515519
23330001-23335000 0.43540559790020616
23335001-23340000 1.1056870694921994
23340001-23345000 0.6871415248517873
23345001-23350000 0.9053907563960845
23350001-23355000 1.2288633692187496
23355001-23360000 0.937807686070995
23360001-23365000 0.7734168424303666
23365001-23370000 1.8595803501637125
23370001-23375000 3.013291342240345
23375001-23380000 0.7837731919027843
23380001-23385000 0.6072896822785037
23385001-23390000 0.8664874973552803
23390001-23395000 1.2551050057702302
23395001-23400000 0.9251810487377996
23400001-23405000 0.6837987007429278
23405001-23410000 0.5734342923421554
23410001-23415000 0.8501279427487752
23415001-23420000 0.648062754349554
23420001-23425000 0.8176813020270542
23425001-23430000 0.7630716840316354
23430001-23435000 0.6053120694844031
23435001-23440000 0.8814604321634641
23440001-23445000 1.057375897788103
23445001-23450000 0.6592125735395632
23450001-23455000 0.6700195254213762
23455001-23460000 1.246536420813573
23460001-23465000 10.790423858122303
23465001-23470000 4.463369377974238
23470001-23475000 0.8881961771627578
23475001-23480000 1.0842142405788149
23480001-23485000 1.1670631959589288
23485001-23490000 0.8558022480275187
23490001-23495000 0.7963061189068883
23495001-23500000 0.5309430873829467
23500001-23505000 0.48633150734282216
23505001-23510000 0.6243501097617609
23510001-23515000 0.5514053449927078
23515001-23520000 0.7061962318719379
23520001-23525000 0.7434028355344858
23525001-23530000 0.5818126065491015
23530001-23535000 0.5186294394337317
23535001-23540000 0.4918388887401957
23540001-23545000 0.6737813400824796
23545001-23550000 0.839267026078172
23550001-23555000 0.5943584691752707
23555001-23560000 0.7523636730791584
23560001-23565000 0.6540042004415714
23565001-23570000 0.7105394822976979
23570001-23575000 0.8254173575925137
23575001-23580000 0.81195309635138
23580001-23585000 0.7629797405062864
23585001-23590000 0.7136158598903516
23590001-23595000 1.0198019369589542
23595001-23600000 0.6953576084673339
23600001-23605000 0.9103781800023923
23605001-23610000 0.6808161515562844
23610001-23615000 0.7213248289350241
23615001-23620000 0.6114959905418487
23620001-23625000 0.28349603344454716
23625001-23630000 0.4913720998424157
23630001-23635000 0.6733473783867057
23635001-23640000 0.3183913387890295
23640001-23645000 0.27814008488187203
23645001-23650000 1.4576536791694705
23650001-23655000 0.7034859198015984
23655001-23660000 0.36939140136659965
23660001-23665000 0.4895931775495762
23665001-23670000 0.4780825826267463
23670001-23675000 0.8499009882962537
23675001-23680000 0.5572736370690925
23680001-23685000 0.4292276087131536
23685001-23690000 0.4892944963039862
23690001-23695000 0.33760636373009306
23695001-23700000 0.6678278575961404
23700001-23705000 1.109395209995546
23705001-23710000 0.7881477895835486
23710001-23715000 1.2624612551580747
23715001-23720000 0.893036223295961
23720001-23725000 0.8123000947396702
23725001-23730000 0.9312286358529326
23730001-23735000 1.014352258738175
23735001-23740000 0.6568958629084598
23740001-23745000 0.5534829952938587
23745001-23750000 0.8556295207030656
23750001-23755000 0.8977180209766042
23755001-23760000 0.9482805603899824
23760001-23765000 1.9288810318583856
23765001-23770000 0.6390490857299289
23770001-23775000 0.4803301792771592
23775001-23780000 0.7364285696175572
23780001-23785000 0.5968644529963096
23785001-23790000 1.1189137775683353
23790001-23795000 1.0751666602706247
23795001-23800000 0.5784087015929922
23800001-23805000 0.4577052787555413
23805001-23810000 0.5968334529095178
23810001-23815000 0.9916340189188502
23815001-23820000 0.8474896407299034
23820001-23825000 0.9034805927189595
23825001-23830000 0.569654361309593
23830001-23835000 0.3797558084041555
23835001-23840000 0.7713589229127737
23840001-23845000 0.9452484286471439
23845001-23850000 0.1818902045907289
23850001-23855000 0.30871993404676135
23855001-23860000 0.5821895338094148
23860001-23865000 0.549347191394873
23865001-23870000 0.3894819071342415
23870001-23875000 0.8683813484891706
23875001-23880000 1.2434398931047301
23880001-23885000 0.30846176329385744
23885001-23890000 0.6105493904386006
23890001-23895000 1.059598295501979
23895001-23900000 0.3981474588363628
23900001-23905000 0.46401604747609343
23905001-23910000 0.9429236994171196
23910001-23915000 0.3967573082012547
23915001-23920000 0.291825458704123
23920001-23925000 0.7736348695696779
23925001-23930000 0.7125850750348295
23930001-23935000 0.8515870432582302
23935001-23940000 1.893687285474161
23940001-23945000 0.3745432954786328
23945001-23950000 0.9143804047796853
23950001-23955000 0.6894002434720741
23955001-23960000 0.233635719135145
23960001-23965000 0.5351708090995247
23965001-23970000 0.5695575075660848
23970001-23975000 0.4033461585546982
23975001-23980000 0.42684509103042834
23980001-23985000 0.9169610223669433
23985001-23990000 1.4093868329896988
23990001-23995000 0.568116182840783
23995001-24000000 0.8127479675584414
24000001-24005000 0.7557935704313719
24005001-24010000 0.4250478340482738
24010001-24015000 0.5204795487886159
24015001-24020000 0.8376314232450848
24020001-24025000 0.736391808826731
24025001-24030000 0.4822952756896422
24030001-24035000 0.646610641602694
24035001-24040000 1.0779587202827328
24040001-24045000 0.8434468932327793
24045001-24050000 1.001483414584732
24050001-24055000 0.6768713506194978
24055001-24060000 0.878797298388093
24060001-24065000 4.656913485995661
24065001-24070000 1.1057681174711451
24070001-24075000 0.5807067016848275
24075001-24080000 0.7618663683675923
24080001-24085000 0.7038639096345456
24085001-24090000 0.632423835097397
24090001-24095000 3.7664284789942797
24095001-24100000 1.1130205240057964
24100001-24105000 0.5942088972570931
24105001-24110000 0.6670125175495208
24110001-24115000 0.5794263961830275
24115001-24120000 0.4007768524267672
24120001-24125000 0.8826241594655334
24125001-24130000 0.740564410769123
24130001-24135000 0.3705716357375609
24135001-24140000 0.7293503460578242
24140001-24145000 0.6537709356886096
24145001-24150000 0.62955480984686
24150001-24155000 0.9814373171502423
24155001-24160000 1.0224636247270973
24160001-24165000 0.7919160505320298
24165001-24170000 0.808640330794663
24170001-24175000 0.722555271612887
24175001-24180000 0.7069802781056335
24180001-24185000 1.1478454827500986
24185001-24190000 1.365573696841257
24190001-24195000 0.9292144793586463
24195001-24200000 0.4877295543172722
24200001-24205000 0.6703044379397642
24205001-24210000 1.8317095582775285
24210001-24215000 0.7424694558599061
24215001-24220000 0.6544505670945561
24220001-24225000 0.9886039357594392
24225001-24230000 2.317666405905259
24230001-24235000 1.6182131131542892
24235001-24240000 1.0050129145865963
24240001-24245000 1.0057801038214054
24245001-24250000 0.7276802725768423
24250001-24255000 0.6580597427413244
24255001-24260000 0.800075042393393
24260001-24265000 0.5561509746956174
24265001-24270000 0.31431173434016263
24270001-24275000 0.46584886895334426
24275001-24280000 0.5722384117171068
24280001-24285000 0.3644067988759573
24285001-24290000 0.9171573342129022
24290001-24295000 0.5228952239750817
24295001-24300000 0.3555448438362655
24300001-24305000 0.8016739563363832
24305001-24310000 0.9393003323872975
24310001-24315000 0.6438638221837419
24315001-24320000 0.5327204412749729
24320001-24325000 0.6141664076974956
24325001-24330000 0.9165951652269257
24330001-24335000 0.772608083860695
24335001-24340000 0.746151788142798
24340001-24345000 0.8073457552564358
24345001-24350000 0.6897438509086317
24350001-24355000 0.7031958556923953
24355001-24360000 0.9523987002765484
24360001-24365000 1.100766060687127
24365001-24370000 1.316388540982267
24370001-24375000 1.7508102875925071
24375001-24380000 1.0278788181717866
24380001-24385000 0.8485886621471629
24385001-24390000 1.228468694175585
24390001-24395000 1.1947045679187673
24395001-24400000 0.9064195750220214
24400001-24405000 0.9244212113458254
24405001-24410000 0.9791061334091152
24410001-24415000 0.9850640080461487
24415001-24420000 0.6917933279369074
24420001-24425000 0.7361550768412316
24425001-24430000 0.9930719368592444
24430001-24435000 0.6165497480662981
24435001-24440000 0.6448110819016072
24440001-24445000 0.9559771140789802
24445001-24450000 1.3129804941550909
24450001-24455000 1.5701476070291476
24455001-24460000 0.9653486891782065
24460001-24465000 0.7888145084784051
24465001-24470000 0.8085639332921688
24470001-24475000 1.034426110126484
24475001-24480000 0.9605720949490284
24480001-24485000 0.848168703494649
24485001-24490000 0.9204723499132891
24490001-24495000 1.2314574843631956
24495001-24500000 1.1831384625726622
24500001-24505000 0.8065038892306796
24505001-24510000 0.655224235688145
24510001-24515000 1.0240821199240995
24515001-24520000 1.2102195649711962
24520001-24525000 0.8418115746191352
24525001-24530000 0.9836061774646233
24530001-24535000 0.9610857310105239
24535001-24540000 0.9610857310105239
24540001-24545000 0.9610857310105239
24545001-24550000 0.9610857310105239
24550001-24555000 0.9610857310105239
24555001-24560000 0.9610857310105239
24560001-24565000 0.9610857310105239
24565001-24570000 0.9610857310105239
24570001-24575000 0.9610857310105239
24575001-24580000 0.9610857310105239
24580001-24585000 0.9253374907696004
24585001-24590000 1.0289154724045213
24590001-24595000 0.8334534194664495
24595001-24600000 0.6769654155121972
24600001-24605000 0.7187807547379077
24605001-24610000 0.6441960916448405
27735001-27740000 0.35181701320962866
27740001-27745000 0.9248126355105747
27745001-27750000 0.7709949931412965
27750001-27755000 0.5533624435068953
27755001-27760000 0.9752432537213391
27760001-27765000 1.884090202171303
27765001-27770000 0.7788395668484277
27770001-27775000 0.5766437450465068
27775001-27780000 1.293244555061451
27780001-27785000 1.4220106162156698
27785001-27790000 0.9572617745440618
27790001-27795000 0.8933172761442615
27795001-27800000 0.7029725316533346
27800001-27805000 0.9984627447370232
27805001-27810000 0.8632028899623329
27810001-27815000 0.5446795013473696
27815001-27820000 1.1310353193171871
27820001-27825000 1.1646273008334116
27825001-27830000 0.6349790359700203
27830001-27835000 0.5830755888668879
27835001-27840000 0.15827612064171515
27840001-27845000 0.1567703671706934
27845001-27850000 0.40584071937111393
27850001-27855000 0.26185346720359176
27855001-27860000 0.3074774442309405
27860001-27865000 0.3074774442309405
27865001-27870000 0.3074774442309405
27870001-27875000 0.3074774442309405
27875001-27880000 0.32172575011174487
27880001-27885000 0.2960195352602153
27885001-27890000 0.35835306402277084
27890001-27895000 0.6637956416103993
27895001-27900000 0.9968837447249149
27900001-27905000 0.6953327205018707
27905001-27910000 0.888073877311575
27910001-27915000 0.9738312444189455
27915001-27920000 0.4132560501736323
27920001-27925000 0.6390037107377613
27925001-27930000 1.1924513503513865
27930001-27935000 1.3198989490248463
27935001-27940000 1.6396564655115162
27940001-27945000 0.8259412958589835
27945001-27950000 1.0578971522768854
27950001-27955000 1.461200629266826
27955001-27960000 1.160470991434884
27960001-27965000 1.821317259882837
27965001-27970000 0.9616620470458305
27970001-27975000 0.8124802595023352
27975001-27980000 1.7640866539843731
27980001-27985000 1.6981858756031138
27985001-27990000 1.1011937887874668
27990001-27995000 1.218443324002316
27995001-28000000 1.2769903434784178
28000001-28005000 0.9953143552797933
28005001-28010000 1.3002821431808278
28010001-28015000 1.2190180454437665
28015001-28020000 0.8403513772172672
28020001-28025000 1.3833354369673276
28025001-28030000 1.1454477577626458
28030001-28035000 0.7144663806730972
28035001-28040000 0.9575430026778184
28040001-28045000 0.8163058999039551
28045001-28050000 0.7868767011751333
28050001-28055000 1.1059617511825968
28055001-28060000 1.2399079188456854
28060001-28065000 1.1183168538566801
28065001-28070000 1.0952713756261978
28070001-28075000 1.1374106155236183
28075001-28080000 0.956634351005262
28080001-28085000 0.7737188655441445
28085001-28090000 0.845908452423883
28090001-28095000 1.2150465470008653
28095001-28100000 1.1941616511321598
28100001-28105000 0.9955114221613262
28105001-28110000 1.1988589961515532
28110001-28115000 1.1130309410115484
28115001-28120000 0.8947437863187839
28120001-28125000 0.9131736889672638
28125001-28130000 0.8210497900238092
28130001-28135000 0.38388939379988735
28135001-28140000 0.4391511922117093
28140001-28145000 0.993982394199267
28145001-28150000 1.0561086046699157
28150001-28155000 0.935633509187445
28155001-28160000 0.6547510817396193
28160001-28165000 0.7121292483919804
28165001-28170000 0.997994792594136
28170001-28175000 0.8892192550270033
28175001-28180000 0.8746360748962053
28180001-28185000 1.2268630598503556
28185001-28190000 0.8636179602121005
28190001-28195000 0.8164471929695036
28195001-28200000 1.1934763967001196
28200001-28205000 1.0754559567548707
28205001-28210000 0.9636963475632326
28210001-28215000 0.9471904753880228
28215001-28220000 0.796175269851431
28220001-28225000 0.7200028562915198
28225001-28230000 0.5979255946563118
28230001-28235000 0.649652365181426
28235001-28240000 0.7358998716374598
28240001-28245000 0.719251094371817
28245001-28250000 0.7164070687863342
28250001-28255000 0.7072910905862082
28255001-28260000 0.8617654800510225
28260001-28265000 0.47831903878457366
28265001-28270000 0.5853693345199096
28270001-28275000 0.8437846531858989
28275001-28280000 0.5017545350033009
28280001-28285000 0.6250315044936342
28285001-28290000 0.6709209392783044
28290001-28295000 0.6531263835465877
28295001-28300000 0.6472731585573915
28300001-28305000 0.58556647032703
28305001-28310000 0.7857752898851533
28310001-28315000 1.8374337149472089
28315001-28320000 1.382466731383906
28320001-28325000 0.8791640638984005
28325001-28330000 1.4725003030208887
28330001-28335000 1.5677860903546887
28335001-28340000 0.9026401145071261
28340001-28345000 0.7291076219771389
28345001-28350000 0.7021708279188247
28350001-28355000 0.545601521044056
28355001-28360000 0.6352931422252382
28360001-28365000 0.6488460967663235
28365001-28370000 0.3988375445981217
28370001-28375000 0.46114954847626705
28375001-28380000 0.8357272051820241
28380001-28385000 0.807073578954583
28385001-28390000 0.5831973192907378
28390001-28395000 0.5818811732132751
28395001-28400000 0.5653465913077848
28400001-28405000 0.6495788560955678
28405001-28410000 0.6549741197835092
28410001-28415000 0.6706856435560553
28415001-28420000 0.8784716624226169
28420001-28425000 0.8918477521489825
28425001-28430000 0.6058361559827158
28430001-28435000 0.6749101633293715
28435001-28440000 1.4256734708283851
28440001-28445000 0.5639138729009952
28445001-28450000 1.412321285562889
28450001-28455000 5.193108244835154
28455001-28460000 0.5757013783400251
28460001-28465000 0.8289360557382514
28465001-28470000 1.1262169255411667
28470001-28475000 0.6976783583404744
28475001-28480000 0.5479795203392032
28480001-28485000 1.5159974069782522
28485001-28490000 3.15767035636324
28490001-28495000 0.6093513319456804
28495001-28500000 0.6210360585548376
28500001-28505000 0.8005516481712203
28505001-28510000 1.1939356975554192
28510001-28515000 1.0908813466038136
28515001-28520000 0.536746119931956
28520001-28525000 0.5977741754411062
28525001-28530000 0.7435134868481351
28530001-28535000 0.7988143247912525
28535001-28540000 0.6457168682823893
28540001-28545000 0.5446676688359275
28545001-28550000 0.5702334043402454
28550001-28555000 1.32241526732012
28555001-28560000 3.772597776009436
28560001-28565000 0.7700064249574081
28565001-28570000 0.8793623242572439
28570001-28575000 1.1147115947989197
28575001-28580000 0.8084476995465877
28580001-28585000 0.6168263056688112
28585001-28590000 0.4795830703341721
28590001-28595000 0.8146964066652902
28595001-28600000 1.3588942232292227
28600001-28605000 1.1656304899455479
28605001-28610000 0.8058563941703613
28610001-28615000 0.8930103548673377
28615001-28620000 1.3960561306975428
28620001-28625000 0.8986603004747401
28625001-28630000 0.7244250051141213
28630001-28635000 3.4899355039076583
28635001-28640000 10.45320401668707
28640001-28645000 1.6209742757879884
28645001-28650000 1.2447586914089563
28650001-28655000 1.0434336420681316
28655001-28660000 1.1240760968998829
28660001-28665000 1.045370953427726
28665001-28670000 0.6227022887392916
28670001-28675000 0.6411420576648384
28675001-28680000 0.8985224587847436
28680001-28685000 0.6131539067791328
28685001-28690000 0.751114532976229
28690001-28695000 1.1836649140791329
28695001-28700000 0.7486530655690353
28700001-28705000 0.6183128118206298
28705001-28710000 1.899892837831032
28710001-28715000 1.1989684941503824
28715001-28720000 0.7152157801416082
28720001-28725000 0.6902585022782408
28725001-28730000 1.0234751205390225
28730001-28735000 1.0788686290046574
28735001-28740000 0.6674071838539506
28740001-28745000 0.9839856281303462
28745001-28750000 0.5397860841094462
28750001-28755000 0.7630214821104947
28755001-28760000 4.146006405305072
28760001-28765000 1.7891301907641728
28765001-28770000 1.632309366253388
28770001-28775000 1.9845816454858365
28775001-28780000 1.6662027199578218
28780001-28785000 1.9506344157573714
28785001-28790000 1.0441459295211877
28790001-28795000 0.9470167412822685
28795001-28800000 0.9989337522262067
28800001-28805000 1.2493085321599138
28805001-28810000 1.0170203594793148
28810001-28815000 0.9581873081988344
28815001-28820000 1.0419327606975235
28820001-28825000 0.8324584409488248
28825001-28830000 8.62648486063926
28830001-28835000 2.2719499971100494
28835001-28840000 0.5106344859297512
28840001-28845000 0.5132785095749087
28845001-28850000 0.8523595714898388
28850001-28855000 0.798148681412322
28855001-28860000 0.4772862051643117
28860001-28865000 0.48589444750181526
28865001-28870000 0.8591583700100976
28870001-28875000 0.7696765605204434
28875001-28880000 0.5685025073098731
28880001-28885000 1.1649602505280978
28885001-28890000 1.522548615565644
28890001-28895000 1.3150287122279247
28895001-28900000 1.0006712219787741
28900001-28905000 1.1912813314967041
28905001-28910000 2.0698803850856926
28910001-28915000 3.1194575051682683
28915001-28920000 8.295086889858748
28920001-28925000 1.2879133265200935
28925001-28930000 0.4734204238867261
28930001-28935000 1.0020124887298207
28935001-28940000 1.8534708887667242
28940001-28945000 0.6779887074038404
28945001-28950000 0.6468467192320986
28950001-28955000 1.5010075099763753
28955001-28960000 2.6922499007465737
28960001-28965000 0.8296014739369901
28965001-28970000 0.769879247835995
28970001-28975000 1.0368651492845526
28975001-28980000 1.061580021122902
28980001-28985000 0.7075666562940903
28985001-28990000 0.7883174956616888
28990001-28995000 0.6960838336402911
28995001-29000000 1.4008802533345126
29000001-29005000 1.7221553122128703
29005001-29010000 0.6295199719530604
29010001-29015000 0.6345154720481337
29015001-29020000 0.8223646654674294
29020001-29025000 1.4654675215400277
29025001-29030000 0.4449819624332552
29030001-29035000 0.42681858257357763
29035001-29040000 1.1731292929836288
29040001-29045000 0.6273768431003061
29045001-29050000 0.7556678984840233
29050001-29055000 0.6789457121735363
29055001-29060000 0.4009087131405406
29060001-29065000 0.6282757555954557
29065001-29070000 0.3566544258817505
29070001-29075000 0.1331462572923342
29075001-29080000 0.27099330792975707
29080001-29085000 0.9316077876508659
29085001-29090000 0.6880554912413562
29090001-29095000 0.7344068994297113
29095001-29100000 0.6704595692663043
29100001-29105000 0.6666376427384676
29105001-29110000 0.3250064039594798
29110001-29115000 0.25906254310222443
29115001-29120000 0.09794912621454131
29120001-29125000 0.14042655333239443
29125001-29130000 0.6362831269330771
29130001-29135000 0.43183557422423174
29135001-29140000 0.3958640067402173
29140001-29145000 0.8117716115751499
29145001-29150000 0.8095630623388265
29150001-29155000 0.8512596479370793
29155001-29160000 0.8229625724349222
29160001-29165000 0.21509217205992454
29165001-29170000 0.36995999884853276
29170001-29175000 1.1906954149752491
29175001-29180000 0.5593584957025266
29180001-29185000 1.0349502202686396
29185001-29190000 0.816742262708951
29190001-29195000 0.5584957311074227
29195001-29200000 1.0062820587929386
29200001-29205000 1.007329230293715
29205001-29210000 0.6109772173420225
29210001-29215000 0.7357341787735007
29215001-29220000 3.2461754617072716
29220001-29225000 2.0700681447073603
29225001-29230000 1.4645845832782536
29230001-29235000 2.506092143507044
29235001-29240000 1.6060723340370566
29240001-29245000 0.7692501910521614
29245001-29250000 0.6912179068312613
29250001-29255000 0.9722864786965056
29255001-29260000 1.0386946263295114
29260001-29265000 0.8026424680012407
29265001-29270000 0.6031028760674707
29270001-29275000 0.8858325168886528
29275001-29280000 2.1727719344693703
29280001-29285000 1.3259440457959673
29285001-29290000 1.7101331567543614
29290001-29295000 0.890785610023281
29295001-29300000 0.9381443839419659
29300001-29305000 1.7210547132192076
29305001-29310000 1.8528121843095642
29310001-29315000 2.523591137273679
29315001-29320000 1.7826911701992476
29320001-29325000 3.4424444764501163
29325001-29330000 2.037896512008806
29330001-29335000 1.2304897125690162
29335001-29340000 0.6452617652857934
29340001-29345000 0.5809101480620396
29345001-29350000 4.548043516126312
29350001-29355000 1.6259219561516038
29355001-29360000 0.8098463193906571
29360001-29365000 1.11298398708617
29365001-29370000 2.4108445606971416
29370001-29375000 2.797955738914536
29375001-29380000 1.1632201953490766
29380001-29385000 0.8289505122963491
29385001-29390000 2.843021035554993
29390001-29395000 2.9922874778649327
29395001-29400000 1.5132336846120025
29400001-29405000 1.7088426670713706
29405001-29410000 1.6217153122241323
29410001-29415000 1.9177457710988828
29415001-29420000 1.078740078489527
29420001-29425000 0.7492501555544774
29425001-29430000 0.8583691097092883
29430001-29435000 0.9925035856299836
29435001-29440000 1.1283559465896695
29440001-29445000 0.3913892275421179
29445001-29450000 0.7223291162491761
29450001-29455000 0.8948459032619587
29455001-29460000 0.4559708304379631
29460001-29465000 0.9945944194330708
29465001-29470000 0.7986608390405303
29470001-29475000 0.984169019196092
29475001-29480000 0.9409454651952712
29480001-29485000 1.2401793422281409
29485001-29490000 3.066936429449162
29490001-29495000 0.8409099786031904
29495001-29500000 0.6658582668359568
29500001-29505000 1.3926720924566445
29505001-29510000 7.91661260760247
29510001-29515000 1.9468092474909329
29515001-29520000 0.9338786397655344
29520001-29525000 0.97273856741983
29525001-29530000 0.7173590398235051
29530001-29535000 0.6319111489616075
29535001-29540000 1.0245820754437474
29540001-29545000 0.9060884503207755
29545001-29550000 0.6299210428959852
29550001-29555000 0.5457100704307726
29555001-29560000 0.7771143290760215
29560001-29565000 1.319265913270192
29565001-29570000 0.8266398001146049
29570001-29575000 0.7100689420936527
29575001-29580000 2.162221484221625
29580001-29585000 6.002739932982604
29585001-29590000 0.7298146903745657
29590001-29595000 0.6340995928130931
29595001-29600000 1.0637933436532647
29600001-29605000 1.0213488130376862
29605001-29610000 0.8765305899787295
29610001-29615000 0.9044004613512846
29615001-29620000 1.0561234256411374
29620001-29625000 1.0827191250947215
29625001-29630000 0.785821729165672
29630001-29635000 0.9028871508569093
29635001-29640000 0.994359876385586
29640001-29645000 0.7006975814978367
29645001-29650000 0.7317780687317804
29650001-29655000 0.771073452056119
29655001-29660000 0.5988149280384353
29660001-29665000 0.5447801971754361
29665001-29670000 0.9620705095867998
29670001-29675000 2.6451962312813526
29675001-29680000 2.4670547167465613
29680001-29685000 2.7277785362606357
29685001-29690000 1.547412986005809
29690001-29695000 0.6122126857686516
29695001-29700000 0.5624196918514253
29700001-29705000 0.6393766887321176
29705001-29710000 0.557274451516935
29710001-29715000 0.5398124164521436
29715001-29720000 0.5167695900236254
29720001-29725000 0.5892213960544271
29725001-29730000 1.2463026523872467
29730001-29735000 1.694419423914059
29735001-29740000 0.8274969629304366
29740001-29745000 0.6526239529840232
29745001-29750000 0.8600937991121043
29750001-29755000 1.1722026438413333
29755001-29760000 0.8913299954476605
29760001-29765000 1.3396748156000344
29765001-29770000 0.963449245069487
29770001-29775000 0.5645765461487707
29775001-29780000 0.9169046975466639
29780001-29785000 1.324868056169706
29785001-29790000 2.6641529611767494
29790001-29795000 2.4376734507499522
29795001-29800000 1.043753790176336
29800001-29805000 1.0858313230342949
29805001-29810000 1.0918171931247216
29810001-29815000 0.7794923143532252
29815001-29820000 0.9070404065327297
29820001-29825000 2.6172334175801195
29825001-29830000 2.4881277344836734
29830001-29835000 2.4929305273712568
29835001-29840000 1.6218459245441696
29840001-29845000 0.9396872886428362
29845001-29850000 1.6830360635984245
29850001-29855000 2.2875127557243804
29855001-29860000 1.293869911616819
29860001-29865000 2.142745905463618
29865001-29870000 1.998021706008138
29870001-29875000 1.0060777081312116
29875001-29880000 1.2547142560294786
29880001-29885000 2.405325029260215
29885001-29890000 1.3238479509018934
29890001-29895000 1.0439445988445464
29895001-29900000 1.7896027762598719
29900001-29905000 1.5697921068643537
29905001-29910000 1.4599860102141557
29910001-29915000 1.8662225167553605
29915001-29920000 0.9857503918419441
29920001-29925000 0.9216506033103279
29925001-29930000 3.298693808887342
29930001-29935000 4.705566429461697
29935001-29940000 1.1310991523215201
29940001-29945000 0.9323125648122687
29945001-29950000 0.8060818180249737
29950001-29955000 0.5319727480477756
29955001-29960000 0.9299673454586423
29960001-29965000 0.9064375232108345
29965001-29970000 0.6799528486732054
29970001-29975000 1.037427538934337
29975001-29980000 0.8129595026467684
29980001-29985000 2.517282521917864
29985001-29990000 3.4908367924380013
29990001-29995000 0.7146817029414505
29995001-30000000 0.8905435630187764
30000001-30005000 1.9424857138184852
30005001-30010000 1.3670326352435132
30010001-30015000 1.897093612644949
30015001-30020000 1.5892999546448467
30020001-30025000 1.2469303334295585
30025001-30030000 2.3722189352332945
30030001-30035000 0.7210932428457681
30035001-30040000 1.5207145552474008
30040001-30045000 1.9919836108000015
30045001-30050000 0.6561307605682528
30050001-30055000 3.886621911296323
30055001-30060000 3.2020204567620225
30060001-30065000 1.3607050250735147
30065001-30070000 2.3075297583089283
30070001-30075000 1.8197665148054798
30075001-30080000 1.1352382563074392
30080001-30085000 0.8921457239852512
30085001-30090000 17.040790684806066
30090001-30095000 6.1015547042767455
30095001-30100000 0.912064660942583
30100001-30105000 1.178273085948583
30105001-30110000 2.4757929082820644
30110001-30115000 5.151458834073902
30115001-30120000 1.4232321030858646
30120001-30125000 0.9289392156478501
30125001-30130000 1.647393647762054
30130001-30135000 1.3587972806088848
30135001-30140000 0.9180702268512146
30140001-30145000 0.46216523452805375
30145001-30150000 0.4041007012685002
30150001-30155000 2.7914624949643057
30155001-30160000 2.2106220209220697
30160001-30165000 0.7518853949562501
30165001-30170000 1.1860348188222134
30170001-30175000 2.1798857624503585
30175001-30180000 1.191173990997703
30180001-30185000 1.3934818991816422
30185001-30190000 1.009929960608535
30190001-30195000 0.6910549389054376
30195001-30200000 1.1229161089844244
30200001-30205000 1.325988247678251
30205001-30210000 1.281511417090942
30210001-30215000 3.2987865669777556
30215001-30220000 3.311695590168669
30220001-30225000 1.1473839054128627
30225001-30230000 1.0073229436713667
30230001-30235000 1.2873141077627606
30235001-30240000 5.421358909706126
30240001-30245000 1.6334587566418755
30245001-30250000 0.7289657042255576
30250001-30255000 1.3816825128657342
30255001-30260000 3.8452060993391384
30260001-30265000 1.397462103773927
30265001-30270000 0.9967888687641474
30270001-30275000 1.6235758929535142
30275001-30280000 0.7301638808118422
30280001-30285000 0.8574202184279487
30285001-30290000 1.237562345694444
30290001-30295000 0.8771150334718258
30295001-30300000 0.7422653413895499
30300001-30305000 0.8048110520401487
30305001-30310000 0.6402109829555183
30310001-30315000 0.9985193884431238
30315001-30320000 2.640947990544666
30320001-30325000 0.7311574858650216
30325001-30330000 1.0680833637387095
30330001-30335000 1.3044350587558442
30335001-30340000 0.7037006662985442
30340001-30345000 0.9992672097887711
30345001-30350000 2.1269483325330034
30350001-30355000 1.5043711126591184
30355001-30360000 1.1590971901857527
30360001-30365000 1.1988647982348473
30365001-30370000 0.99547050614848
30370001-30375000 1.2337048143709581
30375001-30380000 11.094950796682616
30380001-30385000 2.38075741308393
30385001-30390000 0.7199119218973316
30390001-30395000 1.1124692224660677
30395001-30400000 1.9597215526665883
30400001-30405000 1.549463903871728
30405001-30410000 1.5401282434338535
30410001-30415000 1.693847316706603
30415001-30420000 1.0459806198633548
30420001-30425000 0.9742033149233293
30425001-30430000 0.7837295638433567
30430001-30435000 0.5026103399360842
30435001-30440000 0.4898604773914345
30440001-30445000 0.5692282090733733
30445001-30450000 0.4507909632994884
30450001-30455000 0.34185980741763927
30455001-30460000 0.4100884380464668
30460001-30465000 1.0841855327258632
30465001-30470000 0.5221070920957599
30470001-30475000 0.27451666776634065
30475001-30480000 1.0489045902144802
30480001-30485000 0.16899214622874859
30485001-30490000 0.06663185690244838
30490001-30495000 0.23352848312020283
30495001-30500000 0.9566404928649453
30500001-30505000 0.6920268693124276
30505001-30510000 0.38387969315852283
30510001-30515000 0.7309728917781708
30515001-30520000 0.27751248830005537
30520001-30525000 0.513125772999846
30525001-30530000 0.8459580001551099
30530001-30535000 0.4783528447387399
30535001-30540000 0.37307718052554434
30540001-30545000 0.32671312330835933
30545001-30550000 0.5047627983617423
30550001-30555000 0.5163048401849757
30555001-30560000 0.6412001919841441
30560001-30565000 0.8274359259738429
30565001-30570000 0.9732003754721059
30570001-30575000 1.0103538732154411
30575001-30580000 1.1572762703408688
30580001-30585000 1.4590059935693405
30585001-30590000 1.0470286921114365
30590001-30595000 2.511541594122482
30595001-30600000 7.529318720395823
30600001-30605000 1.6785584526109272
30605001-30610000 1.3096613222653117
30610001-30615000 1.3913615961437398
30615001-30620000 1.2542005603277173
30620001-30625000 1.3532741992590065
30625001-30630000 0.9072399345775041
30630001-30635000 0.5142669639075577
30635001-30640000 1.8453128987679395
30640001-30645000 3.678773892780913
30645001-30650000 1.1530830893887292
30650001-30655000 1.0812114314277834
30655001-30660000 1.143041480192815
30660001-30665000 0.9512634287966417
30665001-30670000 0.6288430729965502
30670001-30675000 0.6948731413649072
30675001-30680000 0.7113404266172773
30680001-30685000 0.6794803509949735
30685001-30690000 0.6100325559296617
30690001-30695000 0.5470519323831586
30695001-30700000 0.5339507282656051
30700001-30705000 0.7634014151661047
30705001-30710000 0.9692433366799944
30710001-30715000 0.7724425790447615
30715001-30720000 1.0666993764067927
30720001-30725000 1.175055242109413
30725001-30730000 1.9557213153931832
30730001-30735000 1.3379079659240356
30735001-30740000 1.0266328435241654
30740001-30745000 1.7221658777292352
30745001-30750000 0.9594098147632185
30750001-30755000 0.7838825917433223
30755001-30760000 1.0372428173014077
30760001-30765000 0.6508351330145323
30765001-30770000 0.8641261856715257
30770001-30775000 2.651199459672219
30775001-30780000 0.8749522981552499
30780001-30785000 0.7441962724954189
30785001-30790000 0.7505558578663897
30790001-30795000 1.0013314545249863
30795001-30800000 1.0206520104253338
30800001-30805000 0.8879236517154091
30805001-30810000 0.9292795588811129
30810001-30815000 0.7021161551379879
30815001-30820000 2.967882142285176
30820001-30825000 2.9906980109366277
30825001-30830000 0.947782757918023
30830001-30835000 0.7971874130394552
30835001-30840000 0.7091194971265858
30840001-30845000 1.1969859861198413
30845001-30850000 2.2564910250920747
30850001-30855000 1.0561044300847067
30855001-30860000 0.7799059437537317
30860001-30865000 1.1939988586910464
30865001-30870000 1.3348308655766896
30870001-30875000 1.5730037780929398
30875001-30880000 1.0492106054525088
30880001-30885000 0.8742517859145109
30885001-30890000 1.1005125598518446
30890001-30895000 0.7159863906950804
30895001-30900000 0.8076856774761207
30900001-30905000 3.630194767940172
30905001-30910000 1.421884907441896
30910001-30915000 0.6985436901529466
30915001-30920000 1.0784795637094027
30920001-30925000 1.7992995808166588
30925001-30930000 0.9772575620689145
30930001-30935000 0.8419342392209956
30935001-30940000 1.5964459374674929
30940001-30945000 2.1029332407582877
30945001-30950000 2.398241067173161
30950001-30955000 4.227340062732079
30955001-30960000 1.4964243870558835
30960001-30965000 0.8240018218985277
30965001-30970000 2.0254491867217146
30970001-30975000 4.630362091832756
30975001-30980000 0.8570279712642047
30980001-30985000 0.9228856715990164
30985001-30990000 0.9706641265394169
30990001-30995000 0.8106081767452057
30995001-31000000 1.0266546055241401
31000001-31005000 0.6800705699499255
31005001-31010000 0.5966206779205172
31010001-31015000 0.7901190134331852
31015001-31020000 0.7407307563105316
31020001-31025000 0.8376080594833997
31025001-31030000 1.0816127257834394
31030001-31035000 0.8125838743064848
31035001-31040000 0.8845266507853926
31040001-31045000 0.8915126286318288
31045001-31050000 1.2170361937555068
31050001-31055000 5.9916103640026535
31055001-31060000 1.4359819604434676
31060001-31065000 1.1141740719307165
31065001-31070000 0.9748372218191211
31070001-31075000 1.2602074778235115
31075001-31080000 2.401638449006859
31080001-31085000 1.869517293209829
31085001-31090000 3.940872372665188
31090001-31095000 2.0203789603523026
31095001-31100000 1.2652375156215148
31100001-31105000 1.132447976386674
31105001-31110000 0.7057848805578751
31110001-31115000 0.864348882631377
31115001-31120000 1.4835209280653003
31120001-31125000 0.6902329468640164
31125001-31130000 0.5736796567613148
31130001-31135000 0.7907717944681228
31135001-31140000 1.3688035863989094
31140001-31145000 1.1558256401473475
31145001-31150000 0.5986908592709818
31150001-31155000 1.0371037732264041
31155001-31160000 1.9621802040132026
31160001-31165000 1.0666494781276803
31165001-31170000 1.0388914376935914
31170001-31175000 1.0741779815649632
31175001-31180000 1.0511888741660602
31180001-31185000 0.8820134798629666
31185001-31190000 0.9349530178746103
31190001-31195000 2.440729039909796
31195001-31200000 1.2732174166535892
31200001-31205000 0.7315464527472544
31205001-31210000 0.8018363383752083
31210001-31215000 1.0164935327208746
31215001-31220000 1.159472401075207
31220001-31225000 0.6775707641543082
31225001-31230000 0.6132502786011262
31230001-31235000 5.9330444168980385
31235001-31240000 1.6998492548270046
31240001-31245000 0.45298741890646765
31245001-31250000 0.6783764523225062
31250001-31255000 0.6143569362301942
31255001-31260000 0.6660936450114592
31260001-31265000 0.8557273304822418
31265001-31270000 0.6191593134257823
31270001-31275000 0.7970471781389294
31275001-31280000 1.130905727037699
31280001-31285000 0.665532790639674
31285001-31290000 0.8996260397511866
31290001-31295000 1.1378086864246657
31295001-31300000 0.8827558714712469
31300001-31305000 0.6033082248523574
31305001-31310000 1.4851057933904088
31310001-31315000 1.867591295634164
31315001-31320000 0.7242972476468065
31320001-31325000 1.1169723786923953
31325001-31330000 0.7828030491937442
31330001-31335000 0.951473725159252
31335001-31340000 2.5428441525190504
31340001-31345000 1.271282569334468
31345001-31350000 0.6747784417360879
31350001-31355000 0.5452213916785901
31355001-31360000 0.792633464748247
31360001-31365000 2.2927980687484
31365001-31370000 0.8190933387655982
31370001-31375000 0.5806797488785685
31375001-31380000 0.795698038927077
31380001-31385000 6.066114289039862
31385001-31390000 1.6212780905028379
31390001-31395000 0.5290842882770224
31395001-31400000 0.5529235076623067
31400001-31405000 0.5148494024263072
31405001-31410000 1.1106217191658756
31410001-31415000 0.9196383733318975
31415001-31420000 0.8747102789145298
31420001-31425000 1.2739828628925276
31425001-31430000 1.0704223648599316
31430001-31435000 0.9774874885261571
31435001-31440000 0.996365103095975
31440001-31445000 0.7562776908129748
31445001-31450000 0.581210536332252
31450001-31455000 0.4682346807525744
31455001-31460000 0.6299918860467009
31460001-31465000 0.5048815520238175
31465001-31470000 0.41164287556881385
31470001-31475000 0.5396142468276732
31475001-31480000 0.6784941574755163
31480001-31485000 0.8635869483432994
31485001-31490000 0.7038742436377652
31490001-31495000 1.0878608857345355
31495001-31500000 0.9460121254403878
31500001-31505000 0.674798667845151
31505001-31510000 0.5552791627685727
31510001-31515000 0.22450321909423668
31515001-31520000 0.3408789803853194
31520001-31525000 0.8377073808610512
31525001-31530000 0.38630363414001884
31530001-31535000 0.7620529368083173
31535001-31540000 0.3796748150734987
31540001-31545000 0.4100904673218323
31545001-31550000 0.35152646412984295
31550001-31555000 0.3390431064186688
31555001-31560000 0.3306863633338012
31560001-31565000 0.16569983183340356
31565001-31570000 0.731016533390886
31570001-31575000 0.41976569947091036
31575001-31580000 0.15439210107760523
31580001-31585000 0.22037155993325339
31585001-31590000 0.4309704014201207
31590001-31595000 0.2051524592927268
31595001-31600000 0.28387198515219514
31600001-31605000 0.490392579104181
31605001-31610000 0.6142034209516326
31610001-31615000 0.7043576927758993
31615001-31620000 0.3604436434027894
31620001-31625000 0.34197574469302133
31625001-31630000 0.690376605383219
31630001-31635000 1.4195212440190246
31635001-31640000 1.0340551193353589
31640001-31645000 0.6437116899325618
31645001-31650000 0.627845921849353
31650001-31655000 0.8993845719146569
31655001-31660000 1.0247149145291985
31660001-31665000 0.7663195227600307
31665001-31670000 1.0175619842853416
31670001-31675000 1.9837546708496112
31675001-31680000 0.7757262334925875
31680001-31685000 0.7640352810233383
31685001-31690000 0.9992151947293689
31690001-31695000 0.7256284007273457
31695001-31700000 0.6972728947673924
31700001-31705000 0.8732849919090262
31705001-31710000 0.5219666645888735
31710001-31715000 0.3854984053844203
31715001-31720000 0.57151953057314
31720001-31725000 0.7395130611724228
31725001-31730000 0.35246015604128944
31730001-31735000 0.4294613266643224
31735001-31740000 0.5836539953117734
31740001-31745000 0.6224682684065161
31745001-31750000 0.8333413106325032
31750001-31755000 0.5848861865965743
31755001-31760000 0.8287624983664597
31760001-31765000 1.5480716290400596
31765001-31770000 1.9777301000359875
31770001-31775000 2.0589405385404222
31775001-31780000 1.8932283802144358
31780001-31785000 1.4475339010150603
31785001-31790000 1.6758499213739548
31790001-31795000 1.8347863912660052
31795001-31800000 1.2909623679375628
31800001-31805000 1.2665211527034728
31805001-31810000 1.2376299676519986
31810001-31815000 0.9550540494622819
31815001-31820000 1.1635965981542065
31820001-31825000 1.9799579194100443
31825001-31830000 1.0840209681526793
31830001-31835000 0.9342424104323644
31835001-31840000 0.7181974176163165
31840001-31845000 0.6706878062153455
31845001-31850000 1.1223171196563377
31850001-31855000 0.8575044917073541
31855001-31860000 0.7754486918188666
31860001-31865000 1.1619160789785257
31865001-31870000 1.4132752933589707
31870001-31875000 0.8179704929180484
31875001-31880000 0.7335822850180382
31880001-31885000 1.3048292671785626
31885001-31890000 2.8073344900494828
31890001-31895000 1.194273484778737
31895001-31900000 0.6159475306266744
31900001-31905000 0.7151730856949149
31905001-31910000 0.7425246345263415
31910001-31915000 0.9421202889361886
31915001-31920000 0.9654315963890409
31920001-31925000 0.8430717739311875
31925001-31930000 1.11558157506147
31930001-31935000 0.6325678071683717
31935001-31940000 0.7581225737411909
31940001-31945000 0.7927340940032068
31945001-31950000 0.8724869193343917
31950001-31955000 1.0815617328490768
31955001-31960000 0.9131253457593946
31960001-31965000 3.671930145378549
31965001-31970000 1.2008776761910784
31970001-31975000 0.769228299524191
31975001-31980000 1.3865816665678707
31980001-31985000 0.8697318803316112
31985001-31990000 1.2627639006263824
31990001-31995000 1.4878429340834851
31995001-32000000 0.7307278806645268
32000001-32005000 0.9717761615407466
32005001-32010000 1.3720142149835333
32010001-32015000 0.7166514932898527
32015001-32020000 0.8742428624028161
32020001-32025000 3.0127250709198043
32025001-32030000 0.746043757274525
32030001-32035000 0.6407615901808598
32035001-32040000 2.709859532999262
32040001-32045000 0.846206501291876
32045001-32050000 0.7900099936578141
32050001-32055000 1.269346763978984
32055001-32060000 0.7714955151417038
32060001-32065000 0.8099254532479162
32065001-32070000 0.4810677137307007
32070001-32075000 0.38937844739933636
32075001-32080000 0.5509878459653786
32080001-32085000 0.39831921471225834
32085001-32090000 0.2599822296017046
32090001-32095000 0.23862932693179317
32095001-32100000 0.4608582172277534
32100001-32105000 1.0349898933554205
32105001-32110000 0.293968787683226
32110001-32115000 0.19155267912041282
32115001-32120000 0.39547738878439487
32120001-32125000 0.7390819725191136
32125001-32130000 0.81238823855505
32130001-32135000 0.6395803202404337
32135001-32140000 0.349718046806329
32140001-32145000 0.3350513366746885
32145001-32150000 0.5390835956370181
32150001-32155000 1.476824045172779
32155001-32160000 0.5216289171330638
32160001-32165000 0.6723830808866677
32165001-32170000 1.0622951658712891
32170001-32175000 0.5506873344451173
32175001-32180000 0.7762685601254915
32180001-32185000 0.7239936398700227
32185001-32190000 0.5112116098335588
32190001-32195000 0.4221533539506452
32195001-32200000 0.49245582917702935
32200001-32205000 0.7357929092559969
32205001-32210000 0.4052820580811276
32210001-32215000 0.6670085164941908
32215001-32220000 1.406166707026329
32220001-32225000 0.4909143798951199
32225001-32230000 0.6865698690614
32230001-32235000 0.9546862418305295
32235001-32240000 0.3599948834592431
32240001-32245000 0.1747387004430233
32245001-32250000 0.24394632174545827
32250001-32255000 0.3404422692968008
32255001-32260000 0.20790217587063298
32260001-32265000 0.3904482645196372
32265001-32270000 0.7370047825359938
32270001-32275000 0.26522264720753214
32275001-32280000 0.1528101310510104
32280001-32285000 0.14120091952704975
32285001-32290000 0.618444585068226
32290001-32295000 0.32395771394109985
32295001-32300000 0.15990013527108915
32300001-32305000 0.41239770238442475
32305001-32310000 0.7792997889774887
32310001-32315000 0.49549452500895236
32315001-32320000 0.29095849640511945
32320001-32325000 0.24765145834096372
32325001-32330000 0.3630623572468435
32330001-32335000 1.4059000818597533
32335001-32340000 0.8725501246754706
32340001-32345000 0.6196197638340792
32345001-32350000 0.5189694303026717
32350001-32355000 0.268398695598464
32355001-32360000 0.33887137790590016
32360001-32365000 0.4026041509458324
32365001-32370000 0.6227187493844986
32370001-32375000 0.9090749479463243
32375001-32380000 0.386928476019139
32380001-32385000 0.4717537907038737
32385001-32390000 0.4567777703565326
32390001-32395000 0.26776832012450597
32395001-32400000 0.9077988871263821
32400001-32405000 0.5794984596407932
32405001-32410000 0.2162396544961003
32410001-32415000 0.6647814826935023
32415001-32420000 1.1765575138525763
32420001-32425000 0.23320112080628824
32425001-32430000 0.16876596386485435
32430001-32435000 0.30514971734138047
32435001-32440000 1.4340444011479456
32440001-32445000 4.875345944318772
32445001-32450000 0.8476594504248628
32450001-32455000 1.207357039618798
32455001-32460000 1.189841659873446
32460001-32465000 2.6781195551576107
32465001-32470000 2.730207365808044
32470001-32475000 0.7740657050081761
32475001-32480000 1.179320905764701
32480001-32485000 1.332826919786684
32485001-32490000 0.8102743635933344
32490001-32495000 0.6791033909210707
32495001-32500000 0.9645629762069086
32500001-32505000 0.9329393895872198
32505001-32510000 0.5660120130505663
32510001-32515000 0.6686637566256315
32515001-32520000 1.7921917448716835
32520001-32525000 0.9405739343324893
32525001-32530000 0.5592822541577784
32530001-32535000 0.7443584501760558
32535001-32540000 0.8086697941479073
32540001-32545000 0.6349456843262989
32545001-32550000 0.5771183176933962
32550001-32555000 0.678755400695074
32555001-32560000 0.9317041100498327
32560001-32565000 0.6895560501423526
32565001-32570000 0.6017920460611048
32570001-32575000 22.179440823577426
32575001-32580000 7.362648090093976
32580001-32585000 0.8594135772176235
32585001-32590000 1.1698111939189964
32590001-32595000 1.545417361313662
32595001-32600000 1.0534416994346552
32600001-32605000 0.6511714941416273
32605001-32610000 0.4707897241863978
32610001-32615000 0.975296552323715
32615001-32620000 3.912063196940967
32620001-32625000 0.4496276691751142
32625001-32630000 0.9330028309530815
32630001-32635000 1.0266755588059377
32635001-32640000 0.35121929975914196
32640001-32645000 0.5204089325118791
32645001-32650000 0.43552173558085716
32650001-32655000 0.7654620768656835
32655001-32660000 1.613580642713965
32660001-32665000 1.1087907841154894
32665001-32670000 1.482792741609712
32670001-32675000 4.394543834026201
32675001-32680000 3.1753045019129584
32680001-32685000 0.49419100762222934
32685001-32690000 0.6198251044231775
32690001-32695000 1.074669142838413
32695001-32700000 0.6031981959797387
32700001-32705000 0.5880814402783783
32705001-32710000 0.7033593583761691
32710001-32715000 0.8646500350250309
32715001-32720000 0.862054704604571
32720001-32725000 0.7557938500664647
32725001-32730000 0.6408213165953769
32730001-32735000 0.5192631352503385
32735001-32740000 0.38222796837428896
32740001-32745000 1.7030064980891415
32745001-32750000 5.906408441960666
32750001-32755000 0.6267286711545449
32755001-32760000 0.6911510506373134
32760001-32765000 0.6704449538981078
32765001-32770000 0.537814517869083
32770001-32775000 0.8496598526145603
32775001-32780000 0.9859075337402811
32780001-32785000 0.9287420113695393
32785001-32790000 1.341389144648849
32790001-32795000 1.0450916593890665
32795001-32800000 0.7422105077200031
32800001-32805000 0.9657185693525125
32805001-32810000 1.1631316499455162
32810001-32815000 0.9498319127020475
32815001-32820000 3.175289518740434
32820001-32825000 1.5276965829511726
32825001-32830000 0.6543564009880254
32830001-32835000 0.9588532138748265
32835001-32840000 0.8004831187148683
32840001-32845000 0.7034878368819973
32845001-32850000 0.733599762272578
32850001-32855000 0.5532264033836002
32855001-32860000 0.7469198763802221
32860001-32865000 0.9032166342119606
32865001-32870000 0.6517317464814592
32870001-32875000 0.6380878164891516
32875001-32880000 0.8963556189454589
32880001-32885000 1.320775751779908
32885001-32890000 0.9230100072420306
32890001-32895000 1.058857110112887
32895001-32900000 1.2327597256237928
32900001-32905000 0.5106712488855242
32905001-32910000 0.4215516487544278
32910001-32915000 0.959092597108484
32915001-32920000 0.7591300409898897
32920001-32925000 0.3952405147016384
32925001-32930000 0.5915382349592354
32930001-32935000 0.7139157389460571
32935001-32940000 0.6369469754939873
32940001-32945000 0.48036531160903434
32945001-32950000 0.5023368833375285
32950001-32955000 0.6607754701468765
32955001-32960000 0.5778195483035632
32960001-32965000 0.7736429243509791
32965001-32970000 0.6327726644676482
32970001-32975000 0.6018550858079147
32975001-32980000 0.5305505226552377
32980001-32985000 0.6524202103209983
32985001-32990000 0.8939350217180942
32990001-32995000 0.7305391743345889
32995001-33000000 4.819552291750684
33000001-33005000 2.7774191049018744
33005001-33010000 1.9277922143775308
33010001-33015000 2.057180627855363
33015001-33020000 0.6411885814226423
33020001-33025000 0.705077245281664
33025001-33030000 4.587334500657559
33030001-33035000 1.5293204493986103
33035001-33040000 0.7666839520942633
33040001-33045000 1.0396221698943153
33045001-33050000 0.9966641747967817
33050001-33055000 1.7350601408450048
33055001-33060000 1.4040085874572683
33060001-33065000 1.1105150084119912
33065001-33070000 0.8401113528855095
33070001-33075000 0.8148286972130295
33075001-33080000 0.5375227313385706
33080001-33085000 0.581059670559149
33085001-33090000 1.082630929788173
33090001-33095000 5.093661837516053
33095001-33100000 4.367858545651706
33100001-33105000 1.5377712822200922
33105001-33110000 2.5235918001712587
33110001-33115000 2.02115660914374
33115001-33120000 1.2820433519868928
33120001-33125000 0.9631059087735324
33125001-33130000 1.2206010643760674
33130001-33135000 0.9768820688863239
33135001-33140000 0.4679589539435578
33140001-33145000 0.8892406167654201
33145001-33150000 2.0619882309132063
33150001-33155000 0.6610946795271432
33155001-33160000 0.8365058622778655
33160001-33165000 0.9283897124779977
33165001-33170000 1.471161471483349
33170001-33175000 1.3932124647812185
33175001-33180000 0.6300022532513502
33180001-33185000 1.073120025028282
33185001-33190000 0.8217119367231335
33190001-33195000 0.692868802423603
33195001-33200000 0.9336345419722459
33200001-33205000 0.7767812375313872
33205001-33210000 0.6275726962277375
33210001-33215000 0.7577371586434534
33215001-33220000 0.6882269403118423
33220001-33225000 0.5918626200352207
33225001-33230000 0.5645312954321272
33230001-33235000 0.9718530948432295
33235001-33240000 1.2649967824884325
33240001-33245000 0.4343131661916242
33245001-33250000 0.435323799393713
33250001-33255000 0.4777610515085731
33255001-33260000 0.7168791490124391
33260001-33265000 0.7173619817126223
33265001-33270000 0.5626481441056718
33270001-33275000 0.5926076334942398
33275001-33280000 0.6396256412195258
33280001-33285000 0.8112622788140819
33285001-33290000 0.4320082305699999
33290001-33295000 0.4405564435945358
33295001-33300000 0.6542704406989235
33300001-33305000 0.6102554613844451
33305001-33310000 0.7887738676746179
33310001-33315000 1.4728160865244264
33315001-33320000 1.465022236211426
33320001-33325000 0.7658322632701411
33325001-33330000 0.759661768707144
33330001-33335000 1.161792661211636
33335001-33340000 0.5148848692504511
33340001-33345000 0.637528833060802
33345001-33350000 3.336676205039901
33350001-33355000 1.5685509944163878
33355001-33360000 1.084886224266807
33360001-33365000 0.8061746876052835
33365001-33370000 0.8517592594922756
33370001-33375000 0.47562637443053585
33375001-33380000 0.41058520351102723
33380001-33385000 0.8829047316559753
33385001-33390000 1.0408339700107148
33390001-33395000 0.7604249560284476
33395001-33400000 0.6963575050692135
33400001-33405000 1.4107880133079165
33405001-33410000 1.1054293931581705
33410001-33415000 1.0087641828824174
33415001-33420000 1.1363681122610232
33420001-33425000 0.6194033706531579
33425001-33430000 0.5405886706269047
33430001-33435000 0.7761283552543299
33435001-33440000 0.5291926966029237
33440001-33445000 0.7428907113861967
33445001-33450000 0.9991405191377397
33450001-33455000 0.7627892948318274
33455001-33460000 1.442546361282122
33460001-33465000 1.6946551320719683
33465001-33470000 4.212031117426664
33470001-33475000 4.618613756218362
33475001-33480000 1.8631580598257385
33480001-33485000 1.8300643892054709
33485001-33490000 1.963902861170622
33490001-33495000 1.543054149481981
33495001-33500000 1.3689680426458775
33500001-33505000 3.993631536326865
33505001-33510000 2.6114613095687176
33510001-33515000 1.1686894992070038
33515001-33520000 0.7191254976071924
33520001-33525000 1.8521041264839027
33525001-33530000 2.5455592920542673
33530001-33535000 0.7030532915171921
33535001-33540000 1.316150032544921
33540001-33545000 1.5361304130639262
33545001-33550000 0.9257013211853329
33550001-33555000 0.947952439723458
33555001-33560000 0.9149538724485512
33560001-33565000 1.0744380851784419
33565001-33570000 1.9870663074700634
33570001-33575000 0.9172907126954367
33575001-33580000 0.8101334721741852
33580001-33585000 0.8962232659714124
33585001-33590000 0.5264057234830135
33590001-33595000 0.6778281228167542
33595001-33600000 0.9120301457969344
33600001-33605000 0.6377524379798875
33605001-33610000 1.2616666913713017
33610001-33615000 1.6743249675160277
33615001-33620000 0.9354017567826883
33620001-33625000 1.416406253026329
33625001-33630000 1.4518576352286372
33630001-33635000 1.9241253219840486
33635001-33640000 3.13881779754319
33640001-33645000 1.5845393166476403
33645001-33650000 4.677100240705419
33650001-33655000 2.5373916394204916
33655001-33660000 0.7540269262457083
33660001-33665000 1.0221890107566396
33665001-33670000 1.0292950240699772
33670001-33675000 2.1146222338575074
33675001-33680000 1.317911118943951
33680001-33685000 0.8794990517443785
33685001-33690000 1.7527851820795655
33690001-33695000 1.2907828701304735
33695001-33700000 0.8645733648467034
33700001-33705000 1.683499319949302
33705001-33710000 30.92870414556475
33710001-33715000 3.4024422394910476
33715001-33720000 0.8473944325332388
33720001-33725000 2.243762446224635
33725001-33730000 5.055896310458146
33730001-33735000 1.372376562306103
33735001-33740000 3.3299641520175545
33740001-33745000 2.8399940975443734
33745001-33750000 1.6920045765379341
33750001-33755000 3.431756243536999
33755001-33760000 4.9351937569659405
33760001-33765000 6.730083193777597
33765001-33770000 2.0697832025407847
33770001-33775000 2.2463960578173903
33775001-33780000 8.576639181572476
33780001-33785000 2.7065439397099182
33785001-33790000 1.5892074149421886
33790001-33795000 1.1084448088323873
33795001-33800000 0.888973244128323
33800001-33805000 0.8080366040601275
33805001-33810000 1.0302411596891503
33810001-33815000 1.2653744546274068
33815001-33820000 1.0047997655461296
33820001-33825000 0.973851495023682
33825001-33830000 0.6712253347937721
33830001-33835000 0.7870732298259993
33835001-33840000 0.8019335231714876
33840001-33845000 0.58765650919637
33845001-33850000 1.2397153416474238
33850001-33855000 1.2790723216210378
33855001-33860000 0.7992249038728286
33860001-33865000 0.7692275663835563
33865001-33870000 0.969662997672391
33870001-33875000 1.6268324733759019
33875001-33880000 1.4967734850896377
33880001-33885000 2.158620322280703
33885001-33890000 1.7067243792039626
33890001-33895000 0.9498611728932402
33895001-33900000 0.76083876353579
33900001-33905000 1.1893428352859907
33905001-33910000 1.8085860701674406
33910001-33915000 1.5116842082839355
33915001-33920000 1.6514338733485614
33920001-33925000 0.7683270879960042
33925001-33930000 0.69363572960501
33930001-33935000 0.7050104984952089
33935001-33940000 0.6303485939412735
33940001-33945000 0.6029695163036649
33945001-33950000 0.5688649677531801
33950001-33955000 0.9267376490205705
33955001-33960000 0.6748718256899647
33960001-33965000 0.41333488864750645
33965001-33970000 0.6852082518979232
33970001-33975000 0.7254669747264739
33975001-33980000 0.5224421339399915
33980001-33985000 1.1137480340915147
33985001-33990000 1.897968043332114
33990001-33995000 0.9413516000629525
33995001-34000000 1.1257761993648692
34000001-34005000 1.1389395986784037
34005001-34010000 0.8922294631269676
34010001-34015000 1.2036300772745059
34015001-34020000 1.0153356707862007
34020001-34025000 3.7279053407317675
34025001-34030000 5.461559401072039
34030001-34035000 1.230746954951701
34035001-34040000 1.4396965516035785
34040001-34045000 1.9626704234074035
34045001-34050000 2.9853522951204776
34050001-34055000 2.130514605173498
34055001-34060000 1.4296012241544418
34060001-34065000 1.3631385680776633
34065001-34070000 7.499293111632477
34070001-34075000 3.384622463921325
34075001-34080000 0.8960647393633673
34080001-34085000 1.0623853452192649
34085001-34090000 0.9044074146430587
34090001-34095000 0.9773911451666327
34095001-34100000 0.8745232847704465
34100001-34105000 0.8490993778357468
34105001-34110000 1.8763518113959508
34110001-34115000 2.10276796906978
34115001-34120000 1.5241988551753622
34120001-34125000 1.725513082079928
34125001-34130000 2.2587085815907133
34130001-34135000 5.305816236483362
34135001-34140000 10.401338433799168
34140001-34145000 2.0933120973655117
34145001-34150000 0.8934981379455544
34150001-34155000 0.8621813928037108
34155001-34160000 0.9990061003823218
34160001-34165000 0.7447461899533742
34165001-34170000 1.1266878631086303
34170001-34175000 0.7780159471657292
34175001-34180000 2.238895957792169
34180001-34185000 5.621760942437085
34185001-34190000 1.2962667593990496
34190001-34195000 1.5720261399492637
34195001-34200000 0.8307170623304276
34200001-34205000 1.156640474075837
34205001-34210000 2.7788431328723577
34210001-34215000 0.8539170640903695
34215001-34220000 0.9177564172167771
34220001-34225000 0.8282663463377639
34225001-34230000 1.7225381596749108
34230001-34235000 2.4964240342769366
34235001-34240000 0.9923006362742706
34240001-34245000 2.5216540667056746
34245001-34250000 4.618068961262957
34250001-34255000 1.0422834015504816
34255001-34260000 0.6290047689621292
34260001-34265000 0.5672080123960991
34265001-34270000 10.968512822797106
34270001-34275000 5.621172023937341
34275001-34280000 1.1480983087405738
34280001-34285000 1.2432721808863496
34285001-34290000 1.1627488321423145
34290001-34295000 0.9188948435316225
34295001-34300000 1.6227218492746651
34300001-34305000 1.7603881642768537
34305001-34310000 0.6073680699471896
34310001-34315000 0.5875921616157617
34315001-34320000 1.2513733989072955
34320001-34325000 1.9373930775465047
34325001-34330000 0.7941699431894048
34330001-34335000 1.9293407881158582
34335001-34340000 3.2047564553003127
34340001-34345000 0.6312523997880012
34345001-34350000 0.8011082884135309
34350001-34355000 1.8310109710308973
34355001-34360000 1.6627508032588538
34360001-34365000 1.0781142428177786
34365001-34370000 0.743085786039805
34370001-34375000 0.7371849054901887
34375001-34380000 1.1674039947740475
34380001-34385000 1.0201470637772037
34385001-34390000 0.576722460179439
34390001-34395000 0.7780056817066923
34395001-34400000 1.1861898240958095
34400001-34405000 0.7361282999216434
34405001-34410000 0.628739086698296
34410001-34415000 0.9371190631542063
34415001-34420000 2.27457502365336
34420001-34425000 1.1139163294613847
34425001-34430000 0.962621863528454
34430001-34435000 9.021325165224667
34435001-34440000 1.9327678716006007
34440001-34445000 0.6942231233345952
34445001-34450000 3.1972830913146613
34450001-34455000 1.83131409270423
34455001-34460000 0.5825258249896721
34460001-34465000 0.6392096914218725
34465001-34470000 0.6517850101708766
34470001-34475000 0.6328751839786513
34475001-34480000 0.6508982891332222
34480001-34485000 0.6097377679547242
34485001-34490000 0.47584144312629956
34490001-34495000 0.4195650119470247
34495001-34500000 0.5607198644224648
34500001-34505000 0.42264430703795985
34505001-34510000 0.49079664834028225
34510001-34515000 0.8647905621301681
34515001-34520000 0.5807267550782549
34520001-34525000 0.5234564477096898
34525001-34530000 0.5653174268255322
34530001-34535000 0.778335194356642
34535001-34540000 2.9533623124631982
34540001-34545000 1.087271452701761
34545001-34550000 0.44545360445622145
34550001-34555000 0.7460693814895397
34555001-34560000 0.9157161682685631
34560001-34565000 0.8231208673171742
34565001-34570000 0.814276383267017
34570001-34575000 0.8900404627030211
34575001-34580000 2.144008539669222
34580001-34585000 1.8993563551939672
34585001-34590000 0.7328917258126821
34590001-34595000 0.6933462391099666
34595001-34600000 1.1954906387195703
34600001-34605000 1.8933980322556978
34605001-34610000 0.9545432873354288
34610001-34615000 0.6438645692430297
34615001-34620000 0.6399962200877735
34620001-34625000 0.5168319151381049
34625001-34630000 1.9650191397135892
34630001-34635000 19.794225809351577
34635001-34640000 1.69156897210097
34640001-34645000 1.0165306487800732
34645001-34650000 0.8029188730882252
34650001-34655000 0.59797721611891
34655001-34660000 0.631944354966116
34660001-34665000 1.076662974395531
34665001-34670000 0.7115885720972475
34670001-34675000 0.5739792922673078
34675001-34680000 0.682148895822697
34680001-34685000 0.6905037536830421
34685001-34690000 0.6616360449410049
34690001-34695000 0.5975181818895982
34695001-34700000 0.7327772730478475
34700001-34705000 0.8813166506436507
34705001-34710000 0.6361875199006242
34710001-34715000 0.8502006105364773
34715001-34720000 0.726726717118607
34720001-34725000 0.6822058458637046
34725001-34730000 1.8886630278886147
34730001-34735000 1.1189263423613696
34735001-34740000 0.967581974116062
34740001-34745000 0.7502107692000115
34745001-34750000 0.43022869106580947
34750001-34755000 0.7632579740401677
34755001-34760000 0.8835318425556736
34760001-34765000 0.45308737445169245
34765001-34770000 0.3886041691014087
34770001-34775000 0.37187984845669037
34775001-34780000 0.38424384834980657
34780001-34785000 0.5007294000682591
34785001-34790000 0.4502376430837751
34790001-34795000 0.4797981552416171
34795001-34800000 1.4551740376955196
34800001-34805000 0.7454850486826476
34805001-34810000 0.40518843919122516
34810001-34815000 0.46155556817415727
34815001-34820000 0.4459367533136168
34820001-34825000 0.42464465968837034
34825001-34830000 0.377534244080812
34830001-34835000 0.33448394245550567
34835001-34840000 0.5840349345898547
34840001-34845000 0.634794786465693
34845001-34850000 0.46187597004866954
34850001-34855000 0.3019458808086132
34855001-34860000 0.8080909641715767
34860001-34865000 0.5777268568939122
34865001-34870000 0.29204503978888624
34870001-34875000 0.8284710176115954
34875001-34880000 0.3987551857219481
34880001-34885000 0.41875000342649493
34885001-34890000 0.6130678063589371
34890001-34895000 0.735021574884447
34895001-34900000 0.8981607490306682
34900001-34905000 0.6064567928174579
34905001-34910000 0.3843533778885389
34910001-34915000 0.6787347815858329
34915001-34920000 0.5026401849545048
34920001-34925000 0.45215462553331887
34925001-34930000 0.4619488859722829
34930001-34935000 0.25594959447225674
34935001-34940000 0.5115776290440738
34940001-34945000 0.7281355711743444
34945001-34950000 0.3212330110736724
34950001-34955000 0.43859879758946907
34955001-34960000 0.5598224428437983
34960001-34965000 0.5763608651305193
34965001-34970000 0.7831247423459464
34970001-34975000 0.9035490065976484
34975001-34980000 1.2099175298104679
34980001-34985000 0.9857101011078541
34985001-34990000 5.500623826966614
34990001-34995000 2.9690577455878877
34995001-35000000 1.113391286602344
35000001-35005000 2.0189575735978456
35005001-35010000 3.581184862577854
35010001-35015000 3.478964480769422
35015001-35020000 0.9363766540787893
35020001-35025000 0.4852152837615317
35025001-35030000 0.6217894186065192
35030001-35035000 0.7950741839406743
35035001-35040000 0.446845465913319
35040001-35045000 0.5301776949392133
35045001-35050000 1.0941956542350573
35050001-35055000 0.7616629561336612
35055001-35060000 0.7074266290298601
35060001-35065000 0.7796529385224157
35065001-35070000 1.5104519249946236
35070001-35075000 4.003531244496997
35075001-35080000 0.7697963544886298
35080001-35085000 0.5390208913094271
35085001-35090000 2.987222742263206
35090001-35095000 3.9052276171905884
35095001-35100000 0.7649950189695418
35100001-35105000 0.7754470529018617
35105001-35110000 0.7843713443712953
35110001-35115000 1.038817463825452
35115001-35120000 0.9716071131371098
35120001-35125000 0.6764650958321712
35125001-35130000 0.6954945221358309
35130001-35135000 1.2872318437025694
35135001-35140000 1.4032327364422903
35140001-35145000 0.6423741694939872
35145001-35150000 0.5130098956383525
35150001-35155000 0.56191590089679
35155001-35160000 0.7462100722812186
35160001-35165000 0.4498164808127776
35165001-35170000 0.42769036697333523
35170001-35175000 0.6624020390945814
35175001-35180000 0.4762568254587754
35180001-35185000 0.4632776643464821
35185001-35190000 0.5814764258476052
35190001-35195000 0.40087886137769935
35195001-35200000 0.47622666242499523
35200001-35205000 0.44196325556979565
35205001-35210000 0.5135906776595281
35210001-35215000 1.0013879631652967
35215001-35220000 1.1801271144057937
35220001-35225000 4.1129048424374925
35225001-35230000 1.0886691860480067
35230001-35235000 0.7905181880276141
35235001-35240000 1.2649343809924347
35240001-35245000 0.4511656728494006
35245001-35250000 0.4852731618051531
35250001-35255000 1.0442999054413484
35255001-35260000 0.5924421380822906
35260001-35265000 0.6987674828900716
35265001-35270000 1.1253528546021467
35270001-35275000 1.1848968042877914
35275001-35280000 0.8564872864957115
35280001-35285000 0.8541683006376952
35285001-35290000 0.7730863438552741
35290001-35295000 1.216627032607046
35295001-35300000 0.9514813865885623
35300001-35305000 0.8621754795091241
35305001-35310000 1.52320435766111
35310001-35315000 0.986124309317556
35315001-35320000 1.272135654916687
35320001-35325000 0.9635726297974434
35325001-35330000 1.3260651269241437
35330001-35335000 2.3667321917978255
35335001-35340000 1.153381962682635
35340001-35345000 0.9367110927161408
35345001-35350000 0.565375029007578
35350001-35355000 0.5612663148459788
35355001-35360000 1.7957998058944489
35360001-35365000 3.6358283442777126
35365001-35370000 0.8404249560120001
35370001-35375000 0.3472422050502608
35375001-35380000 0.5819803555496087
35380001-35385000 2.1123003135891416
35385001-35390000 0.6485173716505479
35390001-35395000 0.613462729125146
35395001-35400000 0.6468665768729751
35400001-35405000 0.6795967025154741
35405001-35410000 0.7924111299497092
35410001-35415000 0.9679076124071236
35415001-35420000 1.4724825689570773
35420001-35425000 1.0783865459836033
35425001-35430000 2.9775154909802373
35430001-35435000 3.606581670104628
35435001-35440000 0.5865597154941151
35440001-35445000 0.6076802524350101
35445001-35450000 0.6121236745307254
35450001-35455000 2.051225173630913
35455001-35460000 3.8767245400184964
35460001-35465000 1.8834729498583982
35465001-35470000 1.6769354828266356
35470001-35475000 1.014014115781206
35475001-35480000 0.9502611036737908
35480001-35485000 1.3814201013641818
35485001-35490000 1.6729911418658296
35490001-35495000 1.4025519841026939
35495001-35500000 1.0461433558195539
35500001-35505000 1.172544730872765
35505001-35510000 2.9906504933975606
35510001-35515000 1.7972824778518446
35515001-35520000 0.7914127861232454
35520001-35525000 0.7727654771675871
35525001-35530000 0.9885371137444102
35530001-35535000 1.1763759326614216
35535001-35540000 8.271617855359683
35540001-35545000 2.995712805890651
35545001-35550000 0.5346608100601816
35550001-35555000 0.82357603652512
35555001-35560000 1.0920358002483108
35560001-35565000 1.6456638757001834
35565001-35570000 2.9597353029559894
35570001-35575000 3.0500642038544346
35575001-35580000 4.030868088245447
35580001-35585000 2.2797252966138415
35585001-35590000 3.2011858148660273
35590001-35595000 6.796737175665983
35595001-35600000 4.2382774337197935
35600001-35605000 2.9847473118927756
35605001-35610000 3.050214998201322
35610001-35615000 2.9572978662688563
35615001-35620000 1.6971129336790207
35620001-35625000 1.601179874472233
35625001-35630000 1.087311605508399
35630001-35635000 1.4920245920905475
35635001-35640000 3.9150231599056093
35640001-35645000 7.290889869909141
35645001-35650000 5.661346730682781
35650001-35655000 1.4701222378286332
35655001-35660000 1.142074214136849
35660001-35665000 1.1774361210983166
35665001-35670000 1.3875125059394018
35670001-35675000 3.3446857369025174
35675001-35680000 1.9425981558445085
35680001-35685000 0.9625542980280404
35685001-35690000 0.7814552612388812
35690001-35695000 9.555420311270312
35695001-35700000 13.433052338292887
35700001-35705000 0.7857813115916547
35705001-35710000 0.7705832159454844
35710001-35715000 1.622898712874693
35715001-35720000 1.8678202110253233
35720001-35725000 1.043662719104622
35725001-35730000 0.8403406802334157
35730001-35735000 0.6734997956101384
35735001-35740000 0.6124183424659291
35740001-35745000 0.7273997194004492
35745001-35750000 2.018045162357768
35750001-35755000 0.6679811091249698
35755001-35760000 0.33961233557630016
35760001-35765000 0.9475474347386014
35765001-35770000 1.3658793025609484
35770001-35775000 0.6103445950500451
35775001-35780000 1.5301201064940828
35780001-35785000 2.485412976941991
35785001-35790000 0.9771677273131592
35790001-35795000 0.8501644236442806
35795001-35800000 0.6862568751981662
35800001-35805000 0.5524386498968772
35805001-35810000 1.387062619741159
35810001-35815000 2.1859302759665193
35815001-35820000 1.2237142394945026
35820001-35825000 1.172073637393444
35825001-35830000 1.212499402526157
35830001-35835000 6.074864964608325
35835001-35840000 8.448449204016582
35840001-35845000 2.384322853381953
35845001-35850000 1.5163982969111895
35850001-35855000 0.7697477628693993
35855001-35860000 1.3086228928005867
35860001-35865000 1.2001641480447487
35865001-35870000 0.8530172040463968
35870001-35875000 1.5945489963881245
35875001-35880000 0.8175387371555235
35880001-35885000 0.7859810068290725
35885001-35890000 0.7910877397038799
35890001-35895000 1.246574517966685
35895001-35900000 7.668232593049641
35900001-35905000 1.1949881812090657
35905001-35910000 0.6696681136239836
35910001-35915000 0.6612358140626217
35915001-35920000 0.987943369157954
35920001-35925000 1.6736257696804906
35925001-35930000 4.518023754024617
35930001-35935000 2.1879134469271473
35935001-35940000 1.3502254976799561
35940001-35945000 4.127685931935514
35945001-35950000 3.1569428888053017
35950001-35955000 1.4264659742162171
35955001-35960000 1.115143947327361
35960001-35965000 0.8833424419462799
35965001-35970000 0.9521914453813485
35970001-35975000 0.8397098166928916
35975001-35980000 0.7526401352916152
35980001-35985000 0.9640962049423412
35985001-35990000 1.1810634091139176
35990001-35995000 1.9470505428026228
35995001-36000000 3.2262950500118794
36000001-36005000 2.8701333956440136
36005001-36010000 3.2777137126471882
36010001-36015000 7.863180944054757
36015001-36020000 2.469500212868432
36020001-36025000 1.0073125740609865
36025001-36030000 0.6150222522497666
36030001-36035000 0.803812332438339
36035001-36040000 0.9546655919536478
36040001-36045000 0.7825063618336918
36045001-36050000 3.213047630804175
36050001-36055000 1.3242848599392234
36055001-36060000 0.5691839156162777
36060001-36065000 0.7856539371967729
36065001-36070000 0.6649663436927452
36070001-36075000 0.5885168851961246
36075001-36080000 7.524440649233358
36080001-36085000 1.3967500475577415
36085001-36090000 0.6250471736265184
36090001-36095000 4.051094606482362
36095001-36100000 1.4190683000311073
36100001-36105000 0.9901172348197002
36105001-36110000 0.7394010993128285
36110001-36115000 0.6827489369125764
36115001-36120000 1.0614705743677575
36120001-36125000 0.8025640208132293
36125001-36130000 0.6751362645343014
36130001-36135000 0.5229490610234052
36135001-36140000 1.658885650215562
36140001-36145000 1.770865460181967
36145001-36150000 0.58639360567149
36150001-36155000 0.6154981626413213
36155001-36160000 0.7328315278665997
36160001-36165000 0.9834180549649925
36165001-36170000 0.9999094390385325
36170001-36175000 1.3388991789893996
36175001-36180000 1.084130203932002
36180001-36185000 0.8644802918000521
36185001-36190000 0.7709233113659061
36190001-36195000 0.4456614109443938
36195001-36200000 0.5277917924875852
36200001-36205000 0.6836728112131887
36205001-36210000 0.5475630824325763
36210001-36215000 0.5494045037258045
36215001-36220000 0.8203098538490767
36220001-36225000 1.545167967002055
36225001-36230000 0.6113909002229198
36230001-36235000 0.6475534906673452
36235001-36240000 0.4455603546116602
36240001-36245000 0.3334819706803482
36245001-36250000 0.4402636963749539
36250001-36255000 0.8135461748829008
36255001-36260000 1.6729298489518662
36260001-36265000 1.1464920487262957
36265001-36270000 1.2820145488838999
36270001-36275000 0.8659372672229488
36275001-36280000 0.701854367367465
36280001-36285000 0.7956274831833158
36285001-36290000 0.7553206593059186
36290001-36295000 3.5152068551212285
36295001-36300000 2.694419869919849
36300001-36305000 0.7241515616594684
36305001-36310000 1.0389298994917413
36310001-36315000 1.9739641309361182
36315001-36320000 1.5440075682162044
36320001-36325000 3.092047060207863
36325001-36330000 2.1122827237210657
36330001-36335000 0.13066512934533486
36335001-36340000 0.354075110468336
36340001-36345000 1.257816176533716
36345001-36350000 0.6524795554828334
36350001-36355000 0.5947842888408752
36355001-36360000 0.2831434072776485
36360001-36365000 0.43561226927518426
36365001-36370000 0.5372160189994586
36370001-36375000 0.2919324125152686
36375001-36380000 0.8950841150590904
36380001-36385000 0.3849951292439173
36385001-36390000 0.3079921440028639
36390001-36395000 0.5724643911635887
36395001-36400000 0.7851235992899037
36400001-36405000 0.6471864293875839
36405001-36410000 0.4035259624186223
36410001-36415000 0.40742284851141725
36415001-36420000 0.5470127175542013
36420001-36425000 0.5378452226832202
36425001-36430000 0.4265146958704211
36430001-36435000 0.45110567857815237
36435001-36440000 0.7569482322380859
36440001-36445000 1.9833210165494322
36445001-36450000 0.9766944601399093
36450001-36455000 0.7572692223109578
36455001-36460000 0.9416562170776377
36460001-36465000 0.9647109206898821
36465001-36470000 3.6670536769529543
36470001-36475000 3.2191203089212426
36475001-36480000 0.6438714711097121
36480001-36485000 0.8947805645229822
36485001-36490000 0.7188487167180562
36490001-36495000 0.5332591197838356
36495001-36500000 0.6389457589743902
36500001-36505000 0.4368789440040842
36505001-36510000 0.28857289471541553
36510001-36515000 1.309314724120007
36515001-36520000 3.18280836008407
36520001-36525000 0.7649549755502018
36525001-36530000 0.7038414971994897
36530001-36535000 0.8070886476113917
36535001-36540000 0.6275479103846933
36540001-36545000 0.709093035893393
36545001-36550000 0.8354961221165836
36550001-36555000 0.42207537919985993
36555001-36560000 0.3351343056846474
36560001-36565000 0.42463177290195525
36565001-36570000 0.9023880385467021
36570001-36575000 0.6484341753360078
36575001-36580000 0.5921356418516294
36580001-36585000 0.8292650208956709
36585001-36590000 0.853002643304048
36590001-36595000 0.928247170185161
36595001-36600000 0.8021685437487879
36600001-36605000 1.0181614863660333
36605001-36610000 1.3901849501725247
36610001-36615000 1.0641533789694717
36615001-36620000 0.8703773769420102
36620001-36625000 4.663798423600333
36625001-36630000 4.041947434599277
36630001-36635000 0.9255563993140374
36635001-36640000 4.889087742186613
36640001-36645000 2.4376967835610754
36645001-36650000 0.8150141116044055
36650001-36655000 2.1375926564013845
36655001-36660000 2.383643539519979
36660001-36665000 1.0973379186358438
36665001-36670000 0.671007603374483
36670001-36675000 0.6313687402776396
36675001-36680000 0.8736334255267806
36680001-36685000 4.184982575135208
36685001-36690000 1.3524053321892904
36690001-36695000 0.9282842045732475
36695001-36700000 0.20080883708801142
36700001-36705000 0.11749498341921726
36705001-36710000 0.5817757429407556
36710001-36715000 0.6078186600029567
36715001-36720000 1.178599741991143
36720001-36725000 0.6091879710073049
36725001-36730000 0.5099572488713506
36730001-36735000 1.0473322454653233
36735001-36740000 1.027331953282275
36740001-36745000 0.9551575591360981
36745001-36750000 1.4423110246261404
36750001-36755000 1.8119790847790045
36755001-36760000 0.7550113130691053
36760001-36765000 0.7841764273565276
36765001-36770000 1.7588207541991587
36770001-36775000 1.2198941624266828
36775001-36780000 1.3875456523675604
36780001-36785000 1.3875456523675604
36785001-36790000 1.3875456523675604
36790001-36795000 1.4470316798248222
36795001-36800000 0.9811732119278278
36800001-36805000 2.2682637297918253
36805001-36810000 1.6322635142458166
36810001-36815000 0.3526382010784756
36815001-36820000 0.7920074552699757
36820001-36825000 0.7247415893950728
36825001-36830000 0.5268890255351145
36830001-36835000 0.702952142741318
36835001-36840000 0.5569488417771464
36840001-36845000 0.5650015529446489
36845001-36850000 0.9470495128045314
36850001-36855000 0.6146663669084396
36855001-36860000 0.4256052026639801
36860001-36865000 0.43253362014686253
36865001-36870000 0.4517540719819484
36870001-36875000 0.7592793181345838
36875001-36880000 0.5341233271297894
36880001-36885000 0.2763035029622679
36885001-36890000 0.2985513942576238
36890001-36895000 0.63077765615384
36895001-36900000 0.7474313934342415
36900001-36905000 0.5812906489863908
36905001-36910000 0.5624901389348135
36910001-36915000 1.0025601600639513
36915001-36920000 2.9691280914818985
36920001-36925000 0.6947642336620834
36925001-36930000 1.0797651893858724
36930001-36935000 2.3363308306816997
36935001-36940000 0.5831083134004504
36940001-36945000 0.8690556098020754
36945001-36950000 0.9615856885450734
36950001-36955000 0.5606787229426027
36955001-36960000 0.4217374089953234
36960001-36965000 0.45389418019713423
36965001-36970000 0.514750114513102
36970001-36975000 0.4648391468799938
36975001-36980000 0.4819459460353276
36980001-36985000 0.5884569107436984
36985001-36990000 0.6910472994262181
36990001-36995000 0.5419481285224953
36995001-37000000 0.6294655530096642
37000001-37005000 0.849022487768067
37005001-37010000 0.494794680163926
37010001-37015000 0.4055588095165335
37015001-37020000 0.6454524065413767
37020001-37025000 0.6880144405449398
37025001-37030000 0.8527612889765979
37030001-37035000 0.8940336179778197
37035001-37040000 0.6099590531818453
37040001-37045000 0.5210749681879313
37045001-37050000 1.0375571038791724
37050001-37055000 0.6974665155007825
37055001-37060000 0.4326411240933503
37060001-37065000 0.6144469328639929
37065001-37070000 0.42644430258213356
37070001-37075000 0.3988711827141443
37075001-37080000 0.48508375353795474
37080001-37085000 0.362529185457905
37085001-37090000 0.30335860824108013
37090001-37095000 0.49792723788852933
37095001-37100000 0.6042560620337937
37100001-37105000 0.5473898706634087
37105001-37110000 0.43339473057540495
37110001-37115000 0.4366250830377009
37115001-37120000 0.5840832460277796
37120001-37125000 0.5917987912862324
37125001-37130000 0.5503546216873433
37130001-37135000 0.5672209798858939
37135001-37140000 0.5115984396982013
37140001-37145000 0.3400232451966603
37145001-37150000 0.4087689635385796
37150001-37155000 0.7826108519865365
37155001-37160000 0.3634524645735642
37160001-37165000 0.21837589213544467
37165001-37170000 0.4126823778911056
37170001-37175000 0.6691040254012318
37175001-37180000 0.46942147482365465
37180001-37185000 0.6107569510111518
37185001-37190000 0.6644989488530216
37190001-37195000 0.48290394116586477
37195001-37200000 0.5419270206932453
37200001-37205000 0.7900916416302445
37205001-37210000 0.5358570031622787
37210001-37215000 0.5779862352405852
37215001-37220000 0.9995329924623327
37220001-37225000 0.6819199941535702
37225001-37230000 0.72761955975963
37230001-37235000 0.8745004115792029
37235001-37240000 0.5895690752872295
37240001-37245000 0.7517674311018222
37245001-37250000 1.0024630001369317
37250001-37255000 0.9581479077866905
37255001-37260000 0.5876367184397853
37260001-37265000 0.7632597043757174
37265001-37270000 1.06517426454291
37270001-37275000 0.5693340260544565
37275001-37280000 0.5361459898410089
37280001-37285000 0.45769138743459975
37285001-37290000 0.6854712376522148
37290001-37295000 0.5269755125280933
37295001-37300000 0.6928560803399717
37300001-37305000 0.4472184243992383
37305001-37310000 0.27226373001038967
37310001-37315000 0.2367355285800498
37315001-37320000 0.25656042944172597
37320001-37325000 0.7950537214638981
37325001-37330000 0.42263549720978394
37330001-37335000 0.2936454520870761
37335001-37340000 0.6218172427578401
37340001-37345000 0.9357018212232736
37345001-37350000 0.5777907046622628
37350001-37355000 0.8894286236153304
37355001-37360000 0.699557443719335
37360001-37365000 0.6445633922813204
37365001-37370000 0.6707563177096
37370001-37375000 0.8513005800040911
37375001-37380000 1.7726994295181273
37380001-37385000 0.5261022366402842
37385001-37390000 0.4898968479136245
37390001-37395000 0.881489149596134
37395001-37400000 0.6800455028777407
37400001-37405000 0.7305950845863292
37405001-37410000 0.5917785659492848
37410001-37415000 0.5764446791145356
37415001-37420000 0.8013852192719799
37420001-37425000 0.6907092413012038
37425001-37430000 0.4520391982391783
37430001-37435000 0.5579807853280034
37435001-37440000 1.2050433882621367
37440001-37445000 0.5817664081327488
37445001-37450000 0.5459924358043864
37450001-37455000 0.8357013858676559
37455001-37460000 0.9165706432773819
37460001-37465000 1.4458929942732524
37465001-37470000 1.4774218153658236
37470001-37475000 1.309437273838642
37475001-37480000 2.365083962491862
37480001-37485000 2.389426650469478
37485001-37490000 1.9974236520241084
37490001-37495000 1.2008717306457821
37495001-37500000 0.9198315779448417
37500001-37505000 0.9615181670157796
37505001-37510000 0.40622412965507104
37510001-37515000 0.3983332715870099
37515001-37520000 1.8868239098977577
37520001-37525000 0.7988516812086456
37525001-37530000 0.6300773456338997
37530001-37535000 0.6343560307619658
37535001-37540000 0.35378842774880315
37540001-37545000 0.4267553481285883
37545001-37550000 0.5813026508790845
37550001-37555000 0.6481839577852462
37555001-37560000 0.7591099722514985
37560001-37565000 0.8704713127729916
37565001-37570000 0.5987607888938657
37570001-37575000 0.616237519570722
37575001-37580000 1.2169652196272667
37580001-37585000 0.6628097780593576
37585001-37590000 0.49640046726280235
37590001-37595000 0.5098850093300097
37595001-37600000 0.716727681726983
37600001-37605000 0.5299346609017097
37605001-37610000 0.27136252536542577
37610001-37615000 0.5428384571346119
37615001-37620000 1.108340228383429
37620001-37625000 0.6588099821731354
37625001-37630000 0.9846921665994172
37630001-37635000 1.2651967896505414
37635001-37640000 0.7071342439328735
37640001-37645000 0.5245624487289527
37645001-37650000 0.539653144363106
37650001-37655000 0.5478551604173969
37655001-37660000 0.3806609588566134
37660001-37665000 0.4852017519827411
37665001-37670000 0.544098767593045
37670001-37675000 0.19009332746970972
37675001-37680000 0.1960957316152463
37680001-37685000 0.6328096561264485
37685001-37690000 0.7581135906717038
37690001-37695000 0.7498315386097947
37695001-37700000 0.6780327894471387
37700001-37705000 0.21666936996894937
37705001-37710000 0.4892565232924596
37710001-37715000 0.7149971275939643
37715001-37720000 0.4326412155228828
37720001-37725000 0.9142524720496099
37725001-37730000 0.5264871283178334
37730001-37735000 1.2909374442190296
37735001-37740000 2.1581019450644927
37740001-37745000 0.4502209736810251
37745001-37750000 0.471078864139674
37750001-37755000 0.8796297483243767
37755001-37760000 0.8381043232040136
37760001-37765000 0.552304764615686
37765001-37770000 0.665972341665443
37770001-37775000 0.6437461028466717
37775001-37780000 0.6437461028466717
37780001-37785000 0.5960932640750214
37785001-37790000 0.7533531149504854
37790001-37795000 0.4376836572928903
37795001-37800000 0.4366511976715594
37800001-37805000 0.6306190744826268
37805001-37810000 0.30566217592236045
37810001-37815000 0.4115220066290769
37815001-37820000 0.4034539401716955
37820001-37825000 0.36184130941868087
37825001-37830000 0.76119083541976
37830001-37835000 0.4334424300424557
37835001-37840000 0.2866332020009124
37840001-37845000 0.4165208702989514
37845001-37850000 0.5033712017120637
37850001-37855000 0.44932968411398394
37855001-37860000 0.7313397049603539
37860001-37865000 0.3834615988513616
37865001-37870000 0.5841460371188565
37870001-37875000 0.7675144786643421
37875001-37880000 0.3866168761236788
37880001-37885000 1.39291119961038
37885001-37890000 0.7662504663919614
37890001-37895000 0.2811987542315526
37895001-37900000 0.3337835922734376
37900001-37905000 0.8141276944518853
37905001-37910000 1.0342797193997684
37910001-37915000 0.46067336267726355
37915001-37920000 0.520756103846867
37920001-37925000 0.5915324074657891
37925001-37930000 0.5253757582485366
37930001-37935000 0.5955782038621236
37935001-37940000 0.4344527508483724
37940001-37945000 0.42117211440168617
37945001-37950000 0.4787262250026208
37950001-37955000 0.46580424306048196
37955001-37960000 0.6373509039161841
37960001-37965000 0.18184023368736876
37965001-37970000 0.16744616002878038
37970001-37975000 0.4282786235272775
37975001-37980000 0.6373472654436074
37980001-37985000 0.42119204478463085
37985001-37990000 0.2570909422945567
37990001-37995000 0.6685051154052785
37995001-38000000 0.6443289118696092
38000001-38005000 0.6973342494727168
38005001-38010000 1.0363718759726532
38010001-38015000 0.6200811577573483
38015001-38020000 0.5259360566267023
38020001-38025000 0.6622461439993319
38025001-38030000 1.846559021788962
38030001-38035000 0.6980053695299238
38035001-38040000 0.6266146935588054
38040001-38045000 0.8203013637285864
38045001-38050000 0.36298723108734904
38050001-38055000 0.32301161910374765
38055001-38060000 0.9171075951008488
38060001-38065000 0.29831553405078326
38065001-38070000 0.211036834502937
38070001-38075000 0.6157265509982432
38075001-38080000 0.28167704107440034
38080001-38085000 0.3713469626822888
38085001-38090000 0.7704964325727892
38090001-38095000 0.4692286342289236
38095001-38100000 0.6547320812705102
38100001-38105000 0.985544407124359
38105001-38110000 0.5311587357965196
38110001-38115000 0.6708716428423133
38115001-38120000 0.36101613708573294
38120001-38125000 0.18018629800188973
38125001-38130000 0.5675334459800836
38130001-38135000 0.85772265946281
38135001-38140000 0.3698463312178703
38140001-38145000 0.3095327672855694
38145001-38150000 0.4411060934998657
38150001-38155000 0.33013083249409864
38155001-38160000 0.329923179405498
38160001-38165000 0.7290398517456638
38165001-38170000 0.6229395083390109
38170001-38175000 0.5734410336264631
38175001-38180000 0.39646222565278944
38180001-38185000 0.40761832646509744
38185001-38190000 0.3179250954804627
38190001-38195000 0.2538525726559523
38195001-38200000 1.298144334459724
38200001-38205000 0.47621300966414304
38205001-38210000 0.2671691375030452
38210001-38215000 0.4327489562106117
38215001-38220000 0.7370561152679397
38220001-38225000 1.0075972569106042
38225001-38230000 0.6295715235288384
38230001-38235000 0.4259613157026144
38235001-38240000 0.45918279140178603
38240001-38245000 0.34474381678127775
38245001-38250000 0.2711832077292302
38250001-38255000 0.7383062954389816
38255001-38260000 0.17600293715789547
38260001-38265000 0.10919228568913887
38265001-38270000 0.7717447011143694
38270001-38275000 0.3816248690941673
38275001-38280000 0.28253693703529004
38280001-38285000 0.5341139637994268
38285001-38290000 0.5480072984488057
38290001-38295000 0.6050229744118442
38295001-38300000 0.7799438881507769
38300001-38305000 0.5335054829221911
38305001-38310000 0.3491888921771038
38310001-38315000 0.4495987607968746
38315001-38320000 0.6164969424294624
38320001-38325000 0.6622340302023402
38325001-38330000 0.9776574329562056
38330001-38335000 0.44101979802640967
38335001-38340000 0.26348036161503824
38340001-38345000 0.7648724348763981
38345001-38350000 0.9725396260344795
38350001-38355000 0.49887683764430596
38355001-38360000 0.6141382904079216
38360001-38365000 0.5287144575797189
38365001-38370000 0.4976185101126745
38370001-38375000 0.44888016205624054
38375001-38380000 0.33062521491755215
38380001-38385000 0.3927160030675509
38385001-38390000 0.728795213946286
38390001-38395000 0.9811927105902166
38395001-38400000 0.3319050776678512
38400001-38405000 0.36295044114593744
38405001-38410000 0.5255969365702188
38410001-38415000 0.6191983508406061
38415001-38420000 1.023589661930545
38420001-38425000 0.5094723989501311
38425001-38430000 0.4056407485071784
38430001-38435000 0.7299314742865378
38435001-38440000 1.0452597909253527
38440001-38445000 0.8615587342294388
38445001-38450000 0.9558596190034996
38450001-38455000 1.2277243516658884
38455001-38460000 0.837791488570766
38460001-38465000 0.55837357810434
38465001-38470000 0.4294720925360396
38470001-38475000 7.766898986609127
38475001-38480000 16.777245571796634
38480001-38485000 0.8779791154562374
38485001-38490000 0.6467573059002583
38490001-38495000 0.6035876801319547
38495001-38500000 0.8216100890995254
38500001-38505000 0.9450733373273164
38505001-38510000 0.9409762158542496
38510001-38515000 1.3393686704835779
38515001-38520000 1.4950931396609382
38520001-38525000 1.1131859175006362
38525001-38530000 1.0956979295905858
38530001-38535000 1.0987679962400074
38535001-38540000 0.9130453907663298
38540001-38545000 1.4236805606088785
38545001-38550000 2.316536602989839
38550001-38555000 1.0191816211263505
38555001-38560000 1.0502285235417648
38560001-38565000 1.367276079132853
38565001-38570000 0.7847966101991525
38570001-38575000 0.5073172800377428
38575001-38580000 0.7535558103326928
38580001-38585000 0.7638804002346246
38585001-38590000 0.8316975682414327
38590001-38595000 0.9999222587693967
38595001-38600000 0.6216076572294605
38600001-38605000 0.7642481182529491
38605001-38610000 0.670777705236737
38610001-38615000 0.5269059252833018
38615001-38620000 0.5938903933989857
38620001-38625000 0.7599460998034117
38625001-38630000 0.9862300817029191
38630001-38635000 0.5664358866978381
38635001-38640000 0.4378229017217681
38640001-38645000 0.4644198050689888
38645001-38650000 0.580006361677618
38650001-38655000 0.7296421530810608
38655001-38660000 0.8075017197481197
38660001-38665000 1.6924198018245358
38665001-38670000 1.1320604216782446
38670001-38675000 0.6515742263446165
38675001-38680000 0.6679140268590281
38680001-38685000 0.9413289431552881
38685001-38690000 1.8007164462761538
38690001-38695000 1.4744891921048955
38695001-38700000 1.114845924033436
38700001-38705000 6.856675470617691
38705001-38710000 3.148892751771872
38710001-38715000 1.7168049240695507
38715001-38720000 2.6956458116998334
38720001-38725000 2.8707064904338724
38725001-38730000 7.298181020543311
38730001-38735000 1.993755860376818
38735001-38740000 0.8326806520686026
38740001-38745000 0.8350527256109271
38745001-38750000 1.05388390766083
38750001-38755000 0.9381741731877886
38755001-38760000 1.9584660613598808
38760001-38765000 2.120795527763836
38765001-38770000 0.7070158900847257
38770001-38775000 0.5037402499424615
38775001-38780000 0.6617451033637683
38780001-38785000 0.7687427144710369
38785001-38790000 0.899645536523281
38790001-38795000 1.1674293983880866
38795001-38800000 0.8442133785606302
38800001-38805000 0.9342611017993078
38805001-38810000 1.0330519706809234
38810001-38815000 0.779594892504721
38815001-38820000 0.4403377294601339
38820001-38825000 0.39618053071703935
38825001-38830000 0.4834513167384727
38830001-38835000 0.6136279185223534
38835001-38840000 0.4561109927192669
38840001-38845000 0.4471789965254495
38845001-38850000 0.6021666914491206
38850001-38855000 0.7272060714772152
38855001-38860000 1.0319622643200501
38860001-38865000 0.5271287619498569
38865001-38870000 0.3554655600783993
38870001-38875000 0.3218473121114369
38875001-38880000 0.799014015308909
38880001-38885000 1.0915082264295903
38885001-38890000 0.5769030168981663
38890001-38895000 0.5503943718403103
38895001-38900000 0.9315091465494192
38900001-38905000 1.169904335139623
38905001-38910000 0.6787074898003576
38910001-38915000 1.219733517999472
38915001-38920000 0.7672742861649083
38920001-38925000 0.5582806941604463
38925001-38930000 0.8805099830558392
38930001-38935000 1.514188694829906
38935001-38940000 1.0697687508998575
38940001-38945000 1.2016889215874045
38945001-38950000 1.6681711813555096
38950001-38955000 2.2051271413382856
38955001-38960000 1.2831094466418818
38960001-38965000 0.5101526738862732
38965001-38970000 0.5630388911609877
38970001-38975000 0.880323182929953
38975001-38980000 0.9188148662264802
38980001-38985000 1.0927708522904065
38985001-38990000 2.3464269559088797
38990001-38995000 2.1333238710063247
38995001-39000000 1.4578061199959151
39000001-39005000 1.454052647099939
39005001-39010000 1.6167286814053674
39010001-39015000 0.8637341917488388
39015001-39020000 0.49505363227218996
39020001-39025000 0.5545443841762073
39025001-39030000 0.6540805874372129
39030001-39035000 0.4307588227270186
39035001-39040000 0.4696238712345202
39040001-39045000 0.8051477101052199
39045001-39050000 1.0420189051828133
39050001-39055000 1.6732538669166934
39055001-39060000 1.1601882363283853
39060001-39065000 0.435315176224707
39065001-39070000 0.8134736919217516
39070001-39075000 0.8461357064654124
39075001-39080000 0.31145935363279464
39080001-39085000 0.3048635992357342
39085001-39090000 1.0783314294685873
39090001-39095000 3.89231385097628
39095001-39100000 0.4865995419262188
39100001-39105000 0.9080515012575366
39105001-39110000 0.40303131609528525
39110001-39115000 0.5485049430877226
39115001-39120000 0.9450614218344234
39120001-39125000 0.49451928044261545
39125001-39130000 1.4818350903410789
39130001-39135000 0.9478110598685149
39135001-39140000 1.0671555409933828
39140001-39145000 0.9423643198572019
39145001-39150000 0.6834053107536109
39150001-39155000 0.756573934490596
39155001-39160000 1.0150728730006109
39160001-39165000 1.9333310619346806
39165001-39170000 0.8411622833127013
39170001-39175000 0.7461176342750723
39175001-39180000 0.8191458423018146
39180001-39185000 0.856605367350502
39185001-39190000 0.8221845214030834
39190001-39195000 0.54395404800476
39195001-39200000 0.7841497334235203
39200001-39205000 1.0883543607454855
39205001-39210000 0.5760029294170902
39210001-39215000 0.6569823655664965
39215001-39220000 1.1477662282341028
39220001-39225000 0.8925565018794395
39225001-39230000 1.0690343759880063
39230001-39235000 1.4450304463680885
39235001-39240000 0.8520934030878689
39240001-39245000 0.8806535737194557
39245001-39250000 1.624512323369272
39250001-39255000 7.539070768520482
39255001-39260000 2.186978816456409
39260001-39265000 1.3513511857697338
39265001-39270000 1.4860925235881108
39270001-39275000 0.5588893651100773
39275001-39280000 0.6503041505652304
39280001-39285000 1.047949171516804
39285001-39290000 0.8243704308402326
39290001-39295000 1.5195515267804804
39295001-39300000 2.6655991419072635
39300001-39305000 1.3085233344742246
39305001-39310000 1.405285693104571
39310001-39315000 1.2413823023201838
39315001-39320000 0.7359830346479709
39320001-39325000 1.3227266563607842
39325001-39330000 0.9983431094530625
39330001-39335000 0.6087645894835754
39335001-39340000 0.7170505848568711
39340001-39345000 0.9410982656335785
39345001-39350000 1.6036646574415077
39350001-39355000 0.49909685269174564
39355001-39360000 0.46824401667159754
39360001-39365000 1.6696215246175763
39365001-39370000 1.5288313685894468
39370001-39375000 1.67139098359371
39375001-39380000 3.5415627729947508
39380001-39385000 2.2066246188341947
39385001-39390000 1.477375264190773
39390001-39395000 1.6343865249321419
39395001-39400000 2.4632433380079086
39400001-39405000 1.1872619833321647
39405001-39410000 0.6924288611285202
39410001-39415000 0.9062867327733288
39415001-39420000 1.4190101714430603
39420001-39425000 0.8095302844540041
39425001-39430000 0.5751892582906437
39430001-39435000 0.9190042816285837
39435001-39440000 4.274821168389887
39440001-39445000 2.09851824123381
39445001-39450000 1.9573337283524999
39450001-39455000 1.390145863385745
39455001-39460000 0.8862448094560083
39460001-39465000 1.070455346098291
39465001-39470000 2.0204704361675554
39470001-39475000 4.941354271360975
39475001-39480000 2.6388653932668964
39480001-39485000 3.425685438882277
39485001-39490000 2.514281740737017
39490001-39495000 0.8812013819825918
39495001-39500000 0.6030307514430902
39500001-39505000 0.8529087783098126
39505001-39510000 1.2206558193522643
39510001-39515000 0.823063961266629
39515001-39520000 0.6494043081664992
39520001-39525000 1.186812903082034
39525001-39530000 2.3478448831688024
39530001-39535000 1.8346189283928966
39535001-39540000 3.6425068623721355
39540001-39545000 4.3477418405165364
39545001-39550000 3.493951210880006
39550001-39555000 1.9067931044861866
39555001-39560000 1.0799489744510071
39560001-39565000 1.5616932581796255
39565001-39570000 1.433600448203479
39570001-39575000 1.627200848552734
39575001-39580000 3.7332902267935113
39580001-39585000 1.1791065052304697
39585001-39590000 1.3319953179169985
39590001-39595000 2.382030595996259
39595001-39600000 0.9815076864852131
39600001-39605000 0.9498219170242929
39605001-39610000 1.231566333523803
39610001-39615000 1.7000272425483693
39615001-39620000 4.852735338672652
39620001-39625000 3.99144410623451
39625001-39630000 2.6418961256536657
39630001-39635000 1.400291107413658
39635001-39640000 0.6326405155393017
39640001-39645000 0.8139699336841046
39645001-39650000 0.8666905482596745
39650001-39655000 0.49191910272303735
39655001-39660000 0.6793146277083529
39660001-39665000 2.4286111213865977
39665001-39670000 1.0234826487387412
39670001-39675000 0.7001393968872084
39675001-39680000 2.4781925400775355
39680001-39685000 2.2350156245125725
39685001-39690000 1.2047263770298728
39690001-39695000 1.0080083190264626
39695001-39700000 0.6507429133947737
39700001-39705000 0.5144599937416127
39705001-39710000 0.5401498170021518
39710001-39715000 0.8210305050230075
39715001-39720000 0.6931106451904865
39720001-39725000 0.49298512021084395
39725001-39730000 2.0630869506140326
39730001-39735000 2.8076805662071695
39735001-39740000 0.5706389114496557
39740001-39745000 0.7419423180050202
39745001-39750000 2.547448861431086
39750001-39755000 3.8136124427272184
39755001-39760000 1.0183135160885752
39760001-39765000 0.860350938852449
39765001-39770000 0.5765158220479022
39770001-39775000 0.2042936130259261
39775001-39780000 0.16061573338233778
39780001-39785000 0.2303334121232245
39785001-39790000 0.97327305484573
39790001-39795000 0.17961301027622387
39795001-39800000 0.036128731239755296
39800001-39805000 0.3947871158453151
39805001-39810000 0.5490373388450415
39810001-39815000 0.4279291108616813
39815001-39820000 0.7004433812131122
39820001-39825000 0.6602268133872276
39825001-39830000 0.729361837952146
39830001-39835000 0.7340442192970108
39835001-39840000 0.6747891369025298
39840001-39845000 0.38920091612981433
39845001-39850000 0.5570736716073101
39850001-39855000 0.383052912460919
39855001-39860000 0.3926701496775887
39860001-39865000 0.3223580865391261
39865001-39870000 0.221842153794341
39870001-39875000 0.3829100058611596
39875001-39880000 0.865168049003945
39880001-39885000 1.4348896173129237
39885001-39890000 0.9973947987676279
39890001-39895000 0.8594726056366898
39895001-39900000 1.063691002615432
39900001-39905000 1.492405968357902
39905001-39910000 5.113664381199553
39910001-39915000 3.213313064781505
39915001-39920000 0.7252773220494063
39920001-39925000 0.7831308408346589
39925001-39930000 0.8607318001536274
39930001-39935000 1.5928279235205387
39935001-39940000 0.745174586120255
39940001-39945000 0.6149170763756462
39945001-39950000 1.2751116879869184
39950001-39955000 0.8693448744837943
39955001-39960000 0.5622318558946031
39960001-39965000 0.7585852192399056
39965001-39970000 0.9464013973001539
39970001-39975000 0.7785971375208378
39975001-39980000 1.3445089259356031
39980001-39985000 0.6501105234305892
39985001-39990000 0.9663598408345191
39990001-39995000 1.8843814570878563
39995001-40000000 1.1649679576811334
40000001-40005000 3.647550478395868
40005001-40010000 3.6454061739532215
40010001-40015000 1.128349211026176
40015001-40020000 0.8407409935405241
40020001-40025000 0.6278429896692326
40025001-40030000 0.7012417574018236
40030001-40035000 0.7998128150518369
40035001-40040000 0.586859202026586
40040001-40045000 0.5681304902270549
40045001-40050000 0.9004817249281014
40050001-40055000 1.3364245414381164
40055001-40060000 0.5454112887803564
40060001-40065000 0.48266168134283755
40065001-40070000 0.4539544975836714
40070001-40075000 0.5551621347204757
40075001-40080000 1.0531817655754552
40080001-40085000 0.565046323153574
40085001-40090000 0.3969719892995457
40090001-40095000 0.9073505877403573
40095001-40100000 0.5244114677180783
40100001-40105000 0.41369740364913465
40105001-40110000 0.42009219633497513
40110001-40115000 0.5004933990780989
40115001-40120000 2.689574286985175
40120001-40125000 0.8395761338245168
40125001-40130000 0.538419282970647
40130001-40135000 0.693346046750175
40135001-40140000 0.9053901271186516
40140001-40145000 0.5812990347828398
40145001-40150000 0.9694368757205694
40150001-40155000 0.8200889442943831
40155001-40160000 0.6281226699836796
40160001-40165000 0.5807250224348351
40165001-40170000 1.1334368921516422
40170001-40175000 3.984009000045341
40175001-40180000 0.6578771610157096
40180001-40185000 0.6407828310144179
40185001-40190000 0.4984161195434089
40190001-40195000 0.46907177873341305
40195001-40200000 0.6677345127904953
40200001-40205000 0.47302487920610503
40205001-40210000 0.42977801696208534
40210001-40215000 0.7758485690946324
40215001-40220000 1.023122754925391
40220001-40225000 1.1408013423196302
40225001-40230000 1.0626933357552906
40230001-40235000 0.5178998256596521
40235001-40240000 0.8758085013099463
40240001-40245000 1.037559811044278
40245001-40250000 0.48525197076042154
40250001-40255000 0.44302818982091996
40255001-40260000 1.664422188324205
40260001-40265000 2.4231324658823086
40265001-40270000 1.0353040840960894
40270001-40275000 3.104584025553981
40275001-40280000 1.8006098915179427
40280001-40285000 0.8942349327608516
40285001-40290000 0.7623205323500185
40290001-40295000 0.5186583362888187
40295001-40300000 0.6868573616371926
40300001-40305000 0.7218278398128222
40305001-40310000 0.57274283004058
40310001-40315000 0.9551787611993815
40315001-40320000 1.002448476640075
40320001-40325000 0.7509351715639833
40325001-40330000 0.8548586020615083
40330001-40335000 1.6113351903571447
40335001-40340000 3.1210252571394452
40340001-40345000 0.880746197907938
40345001-40350000 1.2725508375421146
40350001-40355000 10.997679665266597
40355001-40360000 1.6126455556004735
40360001-40365000 0.874556718192408
40365001-40370000 1.2644683422333902
40370001-40375000 2.0140868728861396
40375001-40380000 1.533019657711547
40380001-40385000 1.686174731723808
40385001-40390000 1.6779414127261048
40390001-40395000 1.725838496425054
40395001-40400000 1.6671778549879108
40400001-40405000 1.588776974331942
40405001-40410000 2.467559818298347
40410001-40415000 3.4017440666776277
40415001-40420000 1.5555975755638114
40420001-40425000 1.859146317320101
40425001-40430000 4.369997145930086
40430001-40435000 2.232012802152921
40435001-40440000 0.7894420529439383
40440001-40445000 0.7542382480223077
40445001-40450000 1.0548622710201887
40450001-40455000 0.2102033310667555
40455001-40460000 0.3104594703793893
40460001-40465000 0.48402771603374006
40465001-40470000 0.1743460632041523
40470001-40475000 0.5276949695795924
40475001-40480000 0.5509535314915395
40480001-40485000 0.2972240243105849
40485001-40490000 0.33557647750059366
40490001-40495000 0.18053081101559115
40495001-40500000 0.20475122574431556
40500001-40505000 0.33269572710966877
40505001-40510000 0.42485347065175416
40510001-40515000 0.16539484890143286
40515001-40520000 0.2566768107418341
40520001-40525000 0.2407511744922623
40525001-40530000 0.11570134292201176
40530001-40535000 0.4800553449340029
40535001-40540000 0.46126562993563236
40540001-40545000 0.06463981406641195
40545001-40550000 0.20299042925660132
40550001-40555000 0.4783439831374324
40555001-40560000 0.19960391954723353
40560001-40565000 0.40554413612495893
40565001-40570000 0.12947025130242165
40570001-40575000 0.18876538997518674
40575001-40580000 0.5280823309654263
40580001-40585000 0.46101690020498576
40585001-40590000 0.48495537825883905
40590001-40595000 0.42441702593871383
40595001-40600000 0.5077472801248832
40600001-40605000 0.5427790571315316
40605001-40610000 0.4522350127147945
40610001-40615000 0.25568857910668275
40615001-40620000 0.24967179520145452
40620001-40625000 0.46952542239331724
40625001-40630000 0.380792985663522
40630001-40635000 0.3327364793562253
40635001-40640000 0.27341531506709216
40640001-40645000 0.2856562839044558
40645001-40650000 0.8075014123331827
40650001-40655000 0.795660497404884
40655001-40660000 0.7701517524696626
40660001-40665000 1.5396017559056283
40665001-40670000 1.5329352938222514
40670001-40675000 1.5145129659440464
40675001-40680000 1.0085121033782432
40680001-40685000 0.4508734570888271
40685001-40690000 0.461863109201674
40690001-40695000 2.822993304107676
40695001-40700000 0.6787017903067585
40700001-40705000 0.30478246666681275
40705001-40710000 0.6819001333165634
40710001-40715000 0.6283106917305652
40715001-40720000 0.4137159506682972
40720001-40725000 0.5782054199601083
40725001-40730000 1.0308616106720472
40730001-40735000 0.9227748685959686
40735001-40740000 0.6745691752417317
40740001-40745000 0.6927174640980873
40745001-40750000 0.2312826577876888
40750001-40755000 0.1571937984081525
40755001-40760000 0.5233463285005898
40760001-40765000 0.7181957042324358
40765001-40770000 0.3627182770245836
40770001-40775000 0.5511663085481453
40775001-40780000 1.1236209339868355
40780001-40785000 0.7738232795000127
40785001-40790000 0.33530497898164485
40790001-40795000 0.37672428691485627
40795001-40800000 0.7485524646694133
40800001-40805000 0.4074747432278222
40805001-40810000 0.5177320217068487
40810001-40815000 0.5299906298870666
40815001-40820000 0.40792499190176945
40820001-40825000 0.5482226726007674
40825001-40830000 0.671508270198917
40830001-40835000 0.7464146694959278
40835001-40840000 0.7415971100972347
40840001-40845000 0.6247414019446528
40845001-40850000 0.6305163207778566
40850001-40855000 0.4900290274940852
40855001-40860000 0.4406132908538761
40860001-40865000 1.3018720436409783
40865001-40870000 2.231274392214149
40870001-40875000 0.9691234204327718
40875001-40880000 1.2488464895889058
40880001-40885000 1.266630987626955
40885001-40890000 0.6971774384048267
40890001-40895000 0.7296119614251174
40895001-40900000 1.3052974900845284
40900001-40905000 1.1345568595865454
40905001-40910000 0.6688641274827317
40910001-40915000 0.2945051715699897
40915001-40920000 0.4331889079064505
40920001-40925000 0.9671257590012662
40925001-40930000 0.7914240843611213
40930001-40935000 0.7784964488263556
40935001-40940000 0.6101304494360562
40940001-40945000 1.2138098687985062
40945001-40950000 1.0472434313412506
40950001-40955000 0.648545276890218
40955001-40960000 0.828814351744035
40960001-40965000 0.9758678957992313
40965001-40970000 3.9437057590217353
40970001-40975000 3.8649238618921395
40975001-40980000 0.7153825266012305
40980001-40985000 1.2534665550430946
40985001-40990000 2.5829208048405126
40990001-40995000 0.8895123629587443
40995001-41000000 2.6411750676491415
41000001-41005000 2.806397250886852
41005001-41010000 0.6690628120937034
41010001-41015000 0.8395933077682067
41015001-41020000 0.7222259694445299
41020001-41025000 0.46731819648679995
41025001-41030000 1.1049251018369177
41030001-41035000 1.4537460571343357
41035001-41040000 0.6568367974292723
41040001-41045000 1.1953815316882341
41045001-41050000 0.6130675964835206
41050001-41055000 0.5968009029422687
41055001-41060000 0.533667729021462
41060001-41065000 0.6106762818865168
41065001-41070000 0.6547708918356132
41070001-41075000 0.4765061907960736
41075001-41080000 1.2965951450102249
41080001-41085000 1.8287518008504575
41085001-41090000 1.8689825460664964
41090001-41095000 1.4063378333319037
41095001-41100000 1.048829868054153
41100001-41105000 0.7840091557444423
41105001-41110000 0.446186193990127
41110001-41115000 0.6954654193311404
41115001-41120000 0.9761270654156433
41120001-41125000 0.9384666510683164
41125001-41130000 2.9077482472221026
41130001-41135000 0.9518642258540015
41135001-41140000 0.511468699243426
41140001-41145000 1.7656828246872414
41145001-41150000 3.4102702125605915
41150001-41155000 0.5280585069815482
41155001-41160000 0.5615921870130289
41160001-41165000 1.3993214850781022
41165001-41170000 1.6341856669016772
41170001-41175000 1.0972001075707978
41175001-41180000 0.7983841553974651
41180001-41185000 0.8003916377539864
41185001-41190000 0.9766421757367689
41190001-41195000 0.9412411798064786
41195001-41200000 2.5091187286122256
41200001-41205000 3.011148965323925
41205001-41210000 1.9357791957089703
41210001-41215000 0.8613459228664344
41215001-41220000 0.3546612816080857
41220001-41225000 1.0518013887085564
41225001-41230000 1.8036522573663003
41230001-41235000 0.557473889482355
41235001-41240000 0.5689141182565084
41240001-41245000 0.7332386047255005
41245001-41250000 1.4886808748138338
41250001-41255000 0.7773893324949099
41255001-41260000 0.7466959098794904
41260001-41265000 0.8874998338379739
41265001-41270000 0.6250264302548643
41270001-41275000 0.909223182275734
41275001-41280000 0.9124658627463702
41280001-41285000 0.5327395235356654
41285001-41290000 0.4955597198896193
41290001-41295000 1.2530377653251465
41295001-41300000 0.716670575767278
41300001-41305000 0.7460945006699731
41305001-41310000 1.1647876771826413
41310001-41315000 0.6310512478283999
41315001-41320000 2.0793866019115335
41320001-41325000 2.2325539965093024
41325001-41330000 3.5517951700073556
41330001-41335000 4.028991310132344
41335001-41340000 0.9852044395412748
41340001-41345000 0.8245340192599163
41345001-41350000 1.417729213941126
41350001-41355000 2.443741934415389
41355001-41360000 0.7555911694307037
41360001-41365000 0.37050518344972894
41365001-41370000 0.44267039723090684
41370001-41375000 1.8757936210104857
41375001-41380000 3.875858502394436
41380001-41385000 2.2119885671384907
41385001-41390000 2.3335054561906836
41390001-41395000 1.1761038657841263
41395001-41400000 0.9361110764009901
41400001-41405000 0.8293029985296375
41405001-41410000 0.6373162203593145
41410001-41415000 2.7155632932462495
41415001-41420000 1.1780250969642163
41420001-41425000 0.4865928818881692
41425001-41430000 0.8455490101300154
41430001-41435000 0.8515163592348917
41435001-41440000 0.6668003389906723
41440001-41445000 1.169495205201144
41445001-41450000 9.09191779127394
41450001-41455000 1.629895752180637
41455001-41460000 0.6028619186145114
41460001-41465000 0.9826348031489062
41465001-41470000 0.4094699173881285
41470001-41475000 0.24683776556472203
41475001-41480000 0.4321491611710268
41480001-41485000 0.6791501495565898
41485001-41490000 0.8627778921722956
41490001-41495000 0.5808503079924984
41495001-41500000 0.558124645711173
41500001-41505000 0.9714747275173893
41505001-41510000 1.6592851264469288
41510001-41515000 0.949057393122081
41515001-41520000 1.0651347340603756
41520001-41525000 2.1221367576305816
41525001-41530000 2.7359352227367815
41530001-41535000 2.026891299332642
41535001-41540000 1.1830042618036534
41540001-41545000 1.2804838640216396
41545001-41550000 1.2132713495555971
41550001-41555000 0.6748435868409198
41555001-41560000 1.1282900827208875
41560001-41565000 1.3862483892288915
41565001-41570000 0.46653505898064085
41570001-41575000 0.3108594674835912
41575001-41580000 0.7496650667873267
41580001-41585000 1.1155721264656668
41585001-41590000 0.47582143265091625
41590001-41595000 0.5222234460511853
41595001-41600000 0.6660067681925416
41600001-41605000 0.7812323914973404
41605001-41610000 0.673506968263473
41610001-41615000 0.5551510217367923
41615001-41620000 0.5740914933401919
41620001-41625000 0.7073975600831731
41625001-41630000 1.2619738349006784
41630001-41635000 2.3046951211906834
41635001-41640000 3.956452505041154
41640001-41645000 9.864936536120151
41645001-41650000 2.7930815853828563
41650001-41655000 4.9137477469899915
41655001-41660000 2.733469535109521
41660001-41665000 1.0372131209610347
41665001-41670000 1.5315223350154041
41670001-41675000 0.6685774909274207
41675001-41680000 0.6012779228196162
41680001-41685000 3.5240683548546317
41685001-41690000 1.3699706511431353
41690001-41695000 0.5448666925542502
41695001-41700000 1.9865173298495602
41700001-41705000 4.4861099604901575
41705001-41710000 1.5888301413117594
41710001-41715000 1.6446062241939094
41715001-41720000 1.1545778921096927
41720001-41725000 0.9560035893481352
41725001-41730000 14.440768177247243
41730001-41735000 4.256368248275765
41735001-41740000 1.0204120960711096
41740001-41745000 1.9029314819687275
41745001-41750000 0.823833300708862
41750001-41755000 0.9530809803789752
41755001-41760000 0.9502686987285481
41760001-41765000 0.34983994523762074
41765001-41770000 0.5045188618109954
41770001-41775000 1.0903403407508687
41775001-41780000 0.3613840631424602
41780001-41785000 0.3029239381298048
41785001-41790000 0.4605318330557895
41790001-41795000 0.5904763715538761
41795001-41800000 0.8447585639473996
41800001-41805000 0.41738025046626814
41805001-41810000 0.4420270873098297
41810001-41815000 0.8506018333247395
41815001-41820000 0.4884240605868617
41820001-41825000 0.4737522355829098
41825001-41830000 0.8369884429824772
41830001-41835000 1.108303837466545
41835001-41840000 0.6084599629322449
41840001-41845000 1.902079816203479
41845001-41850000 6.763054757660118
41850001-41855000 0.7167362495091496
41855001-41860000 0.8041556835460978
41860001-41865000 0.9370019081343037
41865001-41870000 0.48740156739297813
41870001-41875000 0.5092205064383829
41875001-41880000 0.8771235919205171
41880001-41885000 1.731264698407817
41885001-41890000 1.3594714767502576
41890001-41895000 0.512591648619781
41895001-41900000 0.6160838082625009
41900001-41905000 0.776023770242756
41905001-41910000 0.5576374501408924
41910001-41915000 0.7365987736685415
41915001-41920000 0.7435325311871078
41920001-41925000 0.6046615446534371
41925001-41930000 0.7555024924234249
41930001-41935000 0.9893156908313375
41935001-41940000 0.7360120684150452
41940001-41945000 0.5766812744111081
41945001-41950000 5.338761720431849
41950001-41955000 1.5882326777807223
41955001-41960000 0.5234924227829982
41960001-41965000 0.49986421029943245
41965001-41970000 0.4694064789276065
41970001-41975000 0.6744635428276853
41975001-41980000 0.5213546381698936
41980001-41985000 1.0847139561234236
41985001-41990000 2.4820002893875834
41990001-41995000 0.5246886011975885
41995001-42000000 0.5793106761978016
42000001-42005000 1.090313907072503
42005001-42010000 0.8573848957161792
42010001-42015000 0.7059119723229451
42015001-42020000 0.6451004351216866
42020001-42025000 0.6693048065975085
42025001-42030000 0.9363602440288229
42030001-42035000 0.3867843941153735
42035001-42040000 0.4893244478449034
42040001-42045000 1.1778591226430715
42045001-42050000 0.37219089685605156
42050001-42055000 0.5539869360805411
42055001-42060000 0.6908842392531083
42060001-42065000 0.3728297014207723
42065001-42070000 0.6323873786440948
42070001-42075000 0.7819131321390632
42075001-42080000 0.46460150643474546
42080001-42085000 0.5027721937226073
42085001-42090000 0.5232991404925048
42090001-42095000 2.809178621489221
42095001-42100000 2.0324475749062074
42100001-42105000 0.5215232317560459
42105001-42110000 0.8650952524765854
42110001-42115000 0.7868583831332285
42115001-42120000 0.5266490019973843
42120001-42125000 0.46013060580214105
42125001-42130000 1.0186558252364506
42130001-42135000 3.1008947585292046
42135001-42140000 0.694956324521964
42140001-42145000 0.5406096398727346
42145001-42150000 0.8064830162578802
42150001-42155000 0.8989048881551226
42155001-42160000 0.8295301770373682
42160001-42165000 0.7446146182830383
42165001-42170000 0.5861628308534613
42170001-42175000 0.9673379367191759
42175001-42180000 0.7819219790547575
42180001-42185000 0.6333817321272857
42185001-42190000 1.0172012853939976
42190001-42195000 0.7282058056370463
42195001-42200000 1.5304498163293907
42200001-42205000 1.4671116822528283
42205001-42210000 0.5272335321686319
42210001-42215000 0.8047557664162478
42215001-42220000 0.8275278993217935
42220001-42225000 0.7035439631667855
42225001-42230000 1.2494098235317181
42230001-42235000 0.7537071699419403
42235001-42240000 0.47899397629944707
42240001-42245000 0.48209053391013196
42245001-42250000 0.7942177786303843
42250001-42255000 0.4915620275791335
42255001-42260000 0.39473458351969704
42260001-42265000 2.2641730442861685
42265001-42270000 1.2370120902474389
42270001-42275000 0.6581851547817403
42275001-42280000 0.7327172930724266
42280001-42285000 0.6611339160906685
42285001-42290000 0.3250603158773863
42290001-42295000 0.5569044468411082
42295001-42300000 0.3712027297937938
42300001-42305000 0.35633190536773285
42305001-42310000 2.188644458479824
42310001-42315000 0.7861670372475345
42315001-42320000 0.7109435591077332
42320001-42325000 0.6804945895008018
42325001-42330000 0.712032783838171
42330001-42335000 0.48405644273292375
42335001-42340000 0.4016031000521773
42340001-42345000 0.798018721171373
42345001-42350000 0.5064525275759083
42350001-42355000 0.6735243610821361
42355001-42360000 1.3203463685695316
42360001-42365000 0.6907650490069353
42365001-42370000 0.6678264131509233
42370001-42375000 0.4927739683276606
42375001-42380000 0.5346363368137708
42380001-42385000 0.4519049970027245
42385001-42390000 0.491924070623437
42390001-42395000 0.09564886122163509
42395001-42400000 0.3577603107599538
42400001-42405000 0.34153300369872813
42405001-42410000 0.0
42410001-42415000 0.08015739706341703
42415001-42420000 0.7299345738656962
42420001-42425000 0.8793008280470076
42425001-42430000 0.5623553295274786
42430001-42435000 1.0107652644632683
42435001-42440000 1.1557541390749462
42440001-42445000 0.20060632010913873
42445001-42450000 0.10192901216268722
42450001-42455000 0.20551270931295126
42455001-42460000 0.5586843409732264
42460001-42465000 0.6579257461226727
42465001-42470000 0.47212247229924353
42470001-42475000 1.0674195959762927
42475001-42480000 2.8786759010657903
42480001-42485000 1.1233086981530611
42485001-42490000 0.9776959929967931
42490001-42495000 1.0371598144408205
42495001-42500000 1.0050564863380502
42500001-42505000 0.30055908415921256
42505001-42510000 0.36349229478005424
42510001-42515000 0.7104395227696576
42515001-42520000 0.5246849084944428
42520001-42525000 1.4110783311987134
42525001-42530000 0.6994156457353881
42530001-42535000 0.38362068380947345
42535001-42540000 0.7847550052393585
42540001-42545000 0.65237983352463
42545001-42550000 0.5456468279610139
42550001-42555000 1.1248026175404984
42555001-42560000 0.2958098806486759
42560001-42565000 0.32355278963961226
42565001-42570000 0.757281911744684
42570001-42575000 0.9868674949158532
42575001-42580000 1.6256799228740824
42580001-42585000 0.8856375835897141
42585001-42590000 0.9631988207328492
42590001-42595000 0.9650002464719342
42595001-42600000 0.8189801182555451
42600001-42605000 0.6252991002892464
42605001-42610000 0.8026210265877926
42610001-42615000 0.6919948287800097
42615001-42620000 1.3696896603528563
42620001-42625000 0.781161663257772
42625001-42630000 0.36474212894449687
42630001-42635000 0.4774445760588646
42635001-42640000 0.24740919694082372
42640001-42645000 0.4777557220580195
42645001-42650000 0.3063511520885357
42650001-42655000 0.5160412718447208
42655001-42660000 1.005716618069029
42660001-42665000 0.4612067089940458
42665001-42670000 0.6840708565964077
42670001-42675000 0.7943743434326699
42675001-42680000 0.594800074314736
42680001-42685000 0.38318929531559115
42685001-42690000 0.18797013151587239
42690001-42695000 0.3272983762810525
42695001-42700000 0.8074386047723299
42700001-42705000 0.2134440688227479
42705001-42710000 0.587490099174826
42710001-42715000 0.4467755483043114
42715001-42720000 0.30896242493992404
42720001-42725000 1.4561356042185842
42725001-42730000 0.6262687852304322
42730001-42735000 1.010896151892744
42735001-42740000 0.8947764292241005
42740001-42745000 0.3755943414827584
42745001-42750000 0.6362455793125765
42750001-42755000 0.6317760916457745
42755001-42760000 0.4063818694446782
42760001-42765000 0.832182467982687
42765001-42770000 0.7189182005523205
42770001-42775000 0.5196938086730043
42775001-42780000 0.0993701402494019
42780001-42785000 0.11491840440857247
42785001-42790000 0.21689509380238917
42790001-42795000 0.30421703610596634
42795001-42800000 1.0197747870787384
42800001-42805000 0.2528133899434802
42805001-42810000 0.09651014505317308
42810001-42815000 0.0848807073708983
42815001-42820000 0.15688172502978698
42820001-42825000 0.46640831673499483
42825001-42830000 0.46746553192639506
42830001-42835000 0.0003976364651084942
42835001-42840000 7.956598325819389e-05
42840001-42845000 0.08937690854755927
42845001-42850000 0.8086915823399972
42850001-42855000 0.6347132734250353
42855001-42860000 0.23566211884296734
42860001-42865000 0.24557382795133742
42865001-42870000 0.4037996441708945
42870001-42875000 0.49099566229753255
42875001-42880000 0.7404609410976165
42880001-42885000 0.48933556965337344
42885001-42890000 0.5463188992650192
42890001-42895000 1.2801192046919754
42895001-42900000 0.34799577298720397
42900001-42905000 0.13166815921601172
42905001-42910000 0.8673231492197803
42910001-42915000 0.6899865433340481
42915001-42920000 0.44045923054826164
42920001-42925000 0.577795247271966
42925001-42930000 0.18385736081425247
42930001-42935000 0.21418419666874006
42935001-42940000 0.5647472056474766
42940001-42945000 0.48806907567924107
42945001-42950000 0.2158337905699496
42950001-42955000 0.25593879240401357
42955001-42960000 0.29929123895459003
42960001-42965000 0.34863336162458486
42965001-42970000 0.4877356570259108
42970001-42975000 0.3873419758607892
42975001-42980000 0.05991356459593373
42980001-42985000 0.14584385991844737
42985001-42990000 0.4245721333625422
42990001-42995000 0.8187179844796012
42995001-43000000 0.8397478018497895
43000001-43005000 0.13572469925677055
43005001-43010000 0.19847608208270492
43010001-43015000 0.18597135145394805
43015001-43020000 0.024128582537846926
43020001-43025000 0.1429486445329569
43025001-43030000 0.7544040483734841
43030001-43035000 0.0
43035001-43040000 0.0
43040001-43045000 0.5080620162012573
43045001-43050000 0.2553387971140291
43050001-43055000 0.09965219512043637
43055001-43060000 0.4685221939657744
43060001-43065000 0.3941647585142817
43065001-43070000 0.026956950005095317
43070001-43075000 0.09438474139118957
43075001-43080000 0.2612517870662586
43080001-43085000 0.4365658129335257
43085001-43090000 0.3394183906049833
43090001-43095000 0.0
43095001-43100000 0.11134723795222885
43100001-43105000 0.11134723795222885
43105001-43110000 0.020483196772682576
43110001-43115000 0.6422755707894774
43115001-43120000 0.6429928893008856
43120001-43125000 0.3813440252234695
43125001-43130000 0.4963558187506166
43130001-43135000 0.2529868310969294
43135001-43140000 0.42391079495801703
43140001-43145000 0.7754944627496724
43145001-43150000 0.3874400902780061
43150001-43155000 0.704904682487669
43155001-43160000 0.4108850233322086
43160001-43165000 0.5578526444114363
43165001-43170000 0.18749374558078336
43170001-43175000 0.07526727805475167
43175001-43180000 0.3313034778531775
43180001-43185000 0.21732652186293666
43185001-43190000 0.4798583975127891
43190001-43195000 0.2510820305260489
43195001-43200000 0.12834000756538946
43200001-43205000 1.1355234236915617
43205001-43210000 0.7736427440130181
43210001-43215000 0.21892515623322603
43215001-43220000 0.20548777690916484
43220001-43225000 0.3055960976924265
43225001-43230000 0.6093818866208437
43230001-43235000 0.6843001874491875
43235001-43240000 0.6973979018948755
43240001-43245000 0.8243566775308463
43245001-43250000 0.902114727353257
43250001-43255000 0.5638566876546022
43255001-43260000 0.6072533212254534
43260001-43265000 0.7987428469463307
43265001-43270000 0.9288528368952446
43270001-43275000 1.2631045661162212
43275001-43280000 0.97249069331433
43280001-43285000 0.6583465115227976
43285001-43290000 1.7222837758301923
43290001-43295000 4.408867391405094
43295001-43300000 0.330519225043699
43300001-43305000 0.3925858405901919
43305001-43310000 0.4391186118524331
43310001-43315000 0.991535394872466
43315001-43320000 3.6849722305375012
43320001-43325000 0.9019547659194165
43325001-43330000 1.1829377798049516
43330001-43335000 1.6958103083205593
43335001-43340000 1.2810269773866931
43340001-43345000 1.416033510289503
43345001-43350000 1.4248052568231042
43350001-43355000 1.403504238986021
43355001-43360000 2.390083768817015
43360001-43365000 2.082184193872924
43365001-43370000 0.8800226876097947
43370001-43375000 0.7373662607042681
43375001-43380000 1.0107865484658067
43380001-43385000 1.8000732433984514
43385001-43390000 1.1147226195120319
43390001-43395000 0.9018110547762175
43395001-43400000 0.9459713794278215
43400001-43405000 0.8030764971950612
43405001-43410000 0.687642715041332
43410001-43415000 0.572810771001286
43415001-43420000 2.0187380364526235
43420001-43425000 3.3525530147959546
43425001-43430000 1.0068006071333684
43430001-43435000 0.8992704657953501
43435001-43440000 1.6094783809988038
43440001-43445000 7.682926277056933
43445001-43450000 1.2217271406902956
43450001-43455000 1.0520586784867465
43455001-43460000 1.4083369970868955
43460001-43465000 0.9838472782959291
43465001-43470000 0.7720223681258097
43470001-43475000 2.1168824354136455
43475001-43480000 4.9121065153373245
43480001-43485000 1.4991242823120077
43485001-43490000 1.9783920727499902
43490001-43495000 1.3870252789176987
43495001-43500000 0.7691632108619295
43500001-43505000 0.8462002906160302
43505001-43510000 1.1093193428004848
43510001-43515000 1.0805994016183846
43515001-43520000 0.9338181345285749
43520001-43525000 0.815769551430144
43525001-43530000 1.2764468349716034
43530001-43535000 3.5489207268182303
43535001-43540000 1.111414874717477
43540001-43545000 1.1409310801801151
43545001-43550000 2.4089661950796675
43550001-43555000 1.0183889236481363
43555001-43560000 0.7697717084259318
43560001-43565000 1.0228780165240066
43565001-43570000 1.0705437211616635
43570001-43575000 1.0494577764826742
43575001-43580000 1.1012663685676738
43580001-43585000 1.2766919353930366
43585001-43590000 1.6907855071793836
43590001-43595000 1.1404950768450492
43595001-43600000 1.2447329218647227
43600001-43605000 3.636091101139572
43605001-43610000 1.1949609335582376
43610001-43615000 0.8452494861597991
43615001-43620000 0.6846595237096955
43620001-43625000 0.7069112531118436
43625001-43630000 0.9697675390537139
43630001-43635000 0.895860473074431
43635001-43640000 1.8260699064459807
43640001-43645000 1.83175388054716
43645001-43650000 1.6349972506433579
43650001-43655000 1.0859417532516702
43655001-43660000 0.9092294761161892
43660001-43665000 0.9929948809859448
43665001-43670000 0.711689152202073
43670001-43675000 1.1952846889377347
43675001-43680000 0.8297753500007444
43680001-43685000 0.5061617600287416
43685001-43690000 1.176293358538265
43690001-43695000 3.30791445765009
43695001-43700000 0.8858828097298524
43700001-43705000 0.6648031467071759
43705001-43710000 1.2333823568272972
43710001-43715000 1.0481824741592074
43715001-43720000 0.6315999276831998
43720001-43725000 1.4223905934414185
43725001-43730000 1.3407745392836872
43730001-43735000 0.6836715017937467
43735001-43740000 0.7228359055699579
43740001-43745000 0.8055433340587531
43745001-43750000 0.9434767442355664
43750001-43755000 0.12105906578052758
43755001-43760000 0.11286440829301504
43760001-43765000 0.8919290136171055
43765001-43770000 1.027683046960882
43770001-43775000 0.9140145078956836
43775001-43780000 1.014922367632083
43780001-43785000 1.6384640871603655
43785001-43790000 2.2456246087300307
43790001-43795000 1.1400855983453928
43795001-43800000 0.6440882716180663
43800001-43805000 0.6659600395183183
43805001-43810000 0.7511777367759184
43810001-43815000 0.5589045912353181
43815001-43820000 0.8481691859774824
43820001-43825000 1.3566726202105863
43825001-43830000 0.7079753193056514
43830001-43835000 2.4782469488044554
43835001-43840000 6.978252231392094
43840001-43845000 0.9851538356998268
43845001-43850000 0.9789812084881654
43850001-43855000 0.9930908862027411
43855001-43860000 4.666395832379873
43860001-43865000 2.4411412916913835
43865001-43870000 1.2987674959125637
43870001-43875000 1.556334752665373
43875001-43880000 2.8853346731928027
43880001-43885000 2.7670545225530208
43885001-43890000 0.893765579307942
43890001-43895000 1.0422526459478387
43895001-43900000 1.0528181735961022
43900001-43905000 0.9770034242543807
43905001-43910000 0.9468132745867871
43910001-43915000 0.678915506979563
43915001-43920000 0.5933235459448944
43920001-43925000 0.664990959968371
43925001-43930000 1.1515364510842676
43930001-43935000 2.3427339113255155
43935001-43940000 1.355913040458426
43940001-43945000 1.039198418473754
43945001-43950000 0.514896064848307
43950001-43955000 1.4562933096849062
43955001-43960000 4.1017216738386875
43960001-43965000 1.2269191411243017
43965001-43970000 1.0725502213690303
43970001-43975000 0.8094895749582353
43975001-43980000 0.8486638471183844
43980001-43985000 0.5858409688442506
43985001-43990000 0.9701565852120497
43990001-43995000 1.2742361311523485
43995001-44000000 0.47440063246793585
44000001-44005000 0.4149622358700558
44005001-44010000 1.7272494802648921
44010001-44015000 1.3616744875986602
44015001-44020000 0.48635009777391036
44020001-44025000 1.09321915179005
44025001-44030000 0.8487852018411043
44030001-44035000 1.0156519432547688
44035001-44040000 1.2212947350465113
44040001-44045000 0.7891599558605297
44045001-44050000 0.5260764923636944
44050001-44055000 0.3972048989649218
44055001-44060000 0.570394797112322
44060001-44065000 1.2888338254056857
44065001-44070000 1.0075250504148672
44070001-44075000 0.6384713589032552
44075001-44080000 0.7365951095579769
44080001-44085000 0.7955027222882366
44085001-44090000 1.2455448855585876
44090001-44095000 1.3379639057316912
44095001-44100000 1.102471334623557
44100001-44105000 0.8012016414127611
44105001-44110000 0.6147622355311162
44110001-44115000 0.9271795097875559
44115001-44120000 0.8379880786730273
44120001-44125000 0.6953274074145044
44125001-44130000 0.8151734461890294
44130001-44135000 0.45650042612890196
44135001-44140000 0.4185304279880935
44140001-44145000 1.99897141480882
44145001-44150000 1.732377651214754
44150001-44155000 1.059702549470458
44155001-44160000 1.8734080631992542
44160001-44165000 10.014629592251442
44165001-44170000 4.238193062778622
44170001-44175000 0.9159771037276382
44175001-44180000 0.9946626038126312
44180001-44185000 2.4701870879980405
44185001-44190000 3.4569039490720512
44190001-44195000 2.1347293549921296
44195001-44200000 1.6003339127753393
44200001-44205000 2.7193148381365435
44205001-44210000 6.760074858661733
44210001-44215000 1.6702923171236845
44215001-44220000 1.972955348398954
44220001-44225000 1.4880839557875432
44225001-44230000 0.3721268625145738
44230001-44235000 0.6899359614910222
44235001-44240000 0.8495438636709147
44240001-44245000 0.47243690668676175
44245001-44250000 0.6006462720329447
44250001-44255000 0.6454525367858125
44255001-44260000 0.94082374714897
44260001-44265000 1.0650531119723476
44265001-44270000 0.9514797694260781
44270001-44275000 0.6659987763574627
44275001-44280000 5.456102857220856
44280001-44285000 11.675899038669305
44285001-44290000 1.6986064741073135
44290001-44295000 4.0719505583203555
44295001-44300000 3.0009600304452237
44300001-44305000 1.5124690914091725
44305001-44310000 4.155910975322252
44310001-44315000 1.0696638458030172
44315001-44320000 0.82240989661708
44320001-44325000 0.8210536202102109
44325001-44330000 0.8363739147692695
44330001-44335000 1.3296215608485868
44335001-44340000 0.5524497330503996
44340001-44345000 0.778038236046944
44345001-44350000 1.2004270015661023
44350001-44355000 1.2984095160631435
44355001-44360000 2.01623857255946
44360001-44365000 0.5148626791673715
44365001-44370000 0.41284725839717623
44370001-44375000 0.6561035598162898
44375001-44380000 0.6397865221549636
44380001-44385000 0.4717238818714187
44385001-44390000 0.43275533387785015
44390001-44395000 0.8195640689309392
44395001-44400000 0.5370482724632829
44400001-44405000 0.6939589339194673
44405001-44410000 0.9492906730554638
44410001-44415000 0.6255352011951872
44415001-44420000 0.9326307381463294
44420001-44425000 0.7595716929714442
44425001-44430000 0.7585150774232532
44430001-44435000 1.9043240226826859
44435001-44440000 0.9668746180900195
44440001-44445000 0.6614867125980302
44445001-44450000 0.9606627162587773
44450001-44455000 0.8575518567768537
44455001-44460000 0.6406670248630811
44460001-44465000 0.6657893862200222
44465001-44470000 0.8432366859252701
44470001-44475000 0.6247626494819657
44475001-44480000 0.35097440729946805
44480001-44485000 0.35806548694312323
44485001-44490000 1.2746654679133336
44490001-44495000 1.768029388408778
44495001-44500000 1.4883196343501333
44500001-44505000 1.9087796438994757
44505001-44510000 0.9969918519557474
44510001-44515000 0.8427930232368769
44515001-44520000 0.5462989160323638
44520001-44525000 0.3865726312239829
44525001-44530000 0.5072034355774481
44530001-44535000 1.0527738038124277
44535001-44540000 1.2600019106542382
44540001-44545000 0.6675277790500426
44545001-44550000 0.5067012180957714
44550001-44555000 0.6707776228216917
44555001-44560000 0.6935192160490564
44560001-44565000 0.4191854250586895
44565001-44570000 0.3626974484888755
44570001-44575000 0.4167831345620242
44575001-44580000 0.5070737633602962
44580001-44585000 0.724407317750633
44585001-44590000 1.583348437988407
44590001-44595000 1.219946871405826
44595001-44600000 0.891929959716421
44600001-44605000 0.6714983708696155
44605001-44610000 0.7617064225099512
44610001-44615000 0.8947982549348014
44615001-44620000 0.2861108700504517
44620001-44625000 0.27621926497425336
44625001-44630000 0.6249500695262582
44630001-44635000 0.45370264907244573
44635001-44640000 0.4551169438081372
44640001-44645000 1.0585660883330554
44645001-44650000 0.6558667834882608
44650001-44655000 0.4713156051682158
44655001-44660000 0.5773602720910497
44660001-44665000 0.4355174967094238
44665001-44670000 0.44636784930455764
44670001-44675000 0.7856508786121872
44675001-44680000 0.25550089051620134
44680001-44685000 0.11912317395202589
44685001-44690000 0.3103104277182921
44690001-44695000 0.15085079039045468
44695001-44700000 0.13456087130313746
44700001-44705000 0.48942687018804065
44705001-44710000 0.7690039540792729
44710001-44715000 0.8084840107827583
44715001-44720000 0.49924496542790364
44720001-44725000 0.9882171439814782
44725001-44730000 0.2075002398993523
44730001-44735000 0.12510934189538067
44735001-44740000 0.7262229682945421
44740001-44745000 1.2326182369293868
44745001-44750000 0.6778309817949048
44750001-44755000 0.5412067829902454
44755001-44760000 0.5153403761911577
44760001-44765000 0.5096185146938447
44765001-44770000 1.320142585843815
44770001-44775000 0.9417810957021303
44775001-44780000 0.35549806605833195
44780001-44785000 0.5876633938471159
44785001-44790000 1.0603908004538196
44790001-44795000 0.49521797215249486
44795001-44800000 0.6713988954165722
44800001-44805000 0.23823373796669317
44805001-44810000 0.1532671339448144
44810001-44815000 0.5602341419589333
44815001-44820000 0.8360969943549369
44820001-44825000 0.7088559799196709
44825001-44830000 0.5778443692941354
44830001-44835000 0.37872123070170455
44835001-44840000 0.449648940174009
44840001-44845000 0.8653828782667052
44845001-44850000 1.050290768704917
44850001-44855000 0.5192823322449092
44855001-44860000 0.6485139296671609
44860001-44865000 4.592970718996265
44865001-44870000 3.5191505438773723
44870001-44875000 1.7384188815360575
44875001-44880000 1.622204807565555
44880001-44885000 2.6795407419588653
44885001-44890000 2.588119063111786
44890001-44895000 1.3931678048106588
44895001-44900000 0.9054853516312689
44900001-44905000 1.1964190512503596
44905001-44910000 0.7663130455133743
44910001-44915000 1.0971878161224884
44915001-44920000 1.5185899311935724
44920001-44925000 0.30296340520261766
44925001-44930000 0.539953522941897
44930001-44935000 2.579390074731857
44935001-44940000 0.933552824461124
44940001-44945000 0.5326574361482846
44945001-44950000 0.4931692853238817
44950001-44955000 1.0236256159327781
44955001-44960000 2.992027732496532
44960001-44965000 0.9118511830256353
44965001-44970000 0.7295606764517262
44970001-44975000 1.3633041324297686
44975001-44980000 1.887410996684143
44980001-44985000 0.6534945931715956
44985001-44990000 0.6311902212423653
44990001-44995000 0.8535074981197459
44995001-45000000 2.058542113771051
45000001-45005000 5.442300644543623
45005001-45010000 1.5015381322678316
45010001-45015000 1.6965797044354887
45015001-45020000 2.3858984871615294
45020001-45025000 1.2989782854705914
45025001-45030000 1.4336768966677973
45030001-45035000 2.095065701990571
45035001-45040000 1.812856438465145
45040001-45045000 9.027080205564944
45045001-45050000 3.309698321525654
45050001-45055000 1.5037537415834912
45055001-45060000 1.7586043548475814
45060001-45065000 0.9970995631248297
45065001-45070000 3.8869129128373054
45070001-45075000 1.4979575335514232
45075001-45080000 0.9499049818084508
45080001-45085000 5.136278385285648
45085001-45090000 2.790473716597413
45090001-45095000 1.984367622736247
45095001-45100000 1.6519461649680591
45100001-45105000 0.847797235819522
45105001-45110000 2.654410551168669
45110001-45115000 1.3141431346237165
45115001-45120000 0.5002473822616341
45120001-45125000 0.9542755655391371
45125001-45130000 0.9772307750147614
45130001-45135000 1.1927740140268506
45135001-45140000 0.7832060525502017
45140001-45145000 0.8062648103837725
45145001-45150000 2.6265192683498277
45150001-45155000 0.817534375613886
45155001-45160000 0.46033663829030325
45160001-45165000 0.5133960312569424
45165001-45170000 2.287167803465565
45170001-45175000 0.5360233140531578
45175001-45180000 0.10525687168850005
45180001-45185000 0.5377642793263461
45185001-45190000 3.6312486334529863
45190001-45195000 1.9135670690958924
45195001-45200000 1.9592066112394602
45200001-45205000 8.713629858239505
45205001-45210000 1.6276718043685467
45210001-45215000 0.753452401233772
45215001-45220000 1.6382900798761246
45220001-45225000 6.269762964836275
45225001-45230000 2.098031109509436
45230001-45235000 1.8723935981553708
45235001-45240000 1.3046090095988956
45240001-45245000 1.9869693359561291
45245001-45250000 2.3472800077865825
45250001-45255000 0.9020140098536198
45255001-45260000 0.9487492141743189
45260001-45265000 0.7253913306380007
45265001-45270000 0.42253535753107097
45270001-45275000 0.3413330014799117
45275001-45280000 0.8190881387413627
45280001-45285000 0.10549275832752568
45285001-45290000 0.11131872050030031
45290001-45295000 1.0975359579279298
45295001-45300000 1.6721251628052056
45300001-45305000 0.8882333820874807
45305001-45310000 0.6598206155655167
45310001-45315000 0.5691126709219494
45315001-45320000 0.7816148435439726
45320001-45325000 4.352760869880203
45325001-45330000 1.6808698935232176
45330001-45335000 1.0147154230704987
45335001-45340000 1.3751576546239963
45340001-45345000 2.7665544488891554
45345001-45350000 1.4463033433272463
45350001-45355000 0.7553606838927568
45355001-45360000 2.0652777455588103
45360001-45365000 1.9539093349869627
45365001-45370000 1.4228785024603159
45370001-45375000 2.5691122369720105
45375001-45380000 1.6205372432866523
45380001-45385000 2.8514905444866447
45385001-45390000 1.9377639892667624
45390001-45395000 0.8525435892513393
45395001-45400000 1.4294930760015143
45400001-45405000 1.1533113960237138
45405001-45410000 1.8601536993867376
45410001-45415000 1.6563931930116818
45415001-45420000 1.1399868837645928
45420001-45425000 1.1888001117257678
45425001-45430000 1.968629326235617
45430001-45435000 2.6007636722917105
45435001-45440000 3.698831335295611
45440001-45445000 2.237226921395824
45445001-45450000 0.42139610517301834
45450001-45455000 0.8958997163577554
45455001-45460000 1.832530809830714
45460001-45465000 0.6581684794920786
45465001-45470000 0.5114023095223286
45470001-45475000 0.692388451532278
45475001-45480000 0.8434586818791596
45480001-45485000 0.8085494258875202
45485001-45490000 0.8433601353374394
45490001-45495000 0.7107042168149472
45495001-45500000 0.6928901481798607
45500001-45505000 0.5227038327809386
45505001-45510000 0.9400035375864945
45510001-45515000 1.2813376305787703
45515001-45520000 0.4513585553404617
45520001-45525000 1.9599519321234173
45525001-45530000 1.3826781766506753
45530001-45535000 0.4293623698904483
45535001-45540000 0.7135374939477878
45540001-45545000 0.9394849584842714
45545001-45550000 0.11599852566157375
45550001-45555000 0.0
45555001-45560000 1.1114574498327183
45560001-45565000 0.13414698539288075
45565001-45570000 0.2528143427884593
45570001-45575000 0.4108343985988961
45575001-45580000 0.3513455679847842
45580001-45585000 2.0513505972391295
45585001-45590000 3.2164284546655257
45590001-45595000 1.924038207815622
45595001-45600000 0.772305089877938
45600001-45605000 0.824992075760228
45605001-45610000 1.2205502622594901
45610001-45615000 0.622515179680252
45615001-45620000 0.6270969201306261
45620001-45625000 1.0207158003325465
45625001-45630000 0.6173071454274874
45630001-45635000 0.2826050433979353
45635001-45640000 0.35633924477522305
45640001-45645000 0.5545367751979264
45645001-45650000 0.49252063273311714
45650001-45655000 1.3167878689833872
45655001-45660000 2.610485389011943
45660001-45665000 0.528038834565434
45665001-45670000 0.4011933873715918
45670001-45675000 0.6533242105250818
45675001-45680000 0.6956150538918786
45680001-45685000 0.5557823696122145
45685001-45690000 0.8719040519602395
45690001-45695000 4.939894719102369
45695001-45700000 2.917756144498683
45700001-45705000 2.431481147182119
45705001-45710000 3.033554590862114
45710001-45715000 3.4156174857517656
45715001-45720000 3.889492139392566
45720001-45725000 2.084234237138064
45725001-45730000 1.4411389752015387
45730001-45735000 1.2343173566129761
45735001-45740000 1.7979819808260118
45740001-45745000 1.9674698434756692
45745001-45750000 0.9616353370646958
45750001-45755000 0.9025900437795134
45755001-45760000 1.4919687991942279
45760001-45765000 1.516629188232652
45765001-45770000 0.9719391095079405
45770001-45775000 0.7481740190768932
45775001-45780000 0.4879582463721078
45780001-45785000 0.5859590189501591
45785001-45790000 0.9257497545275506
45790001-45795000 0.7711682782427115
45795001-45800000 0.7016145295312982
45800001-45805000 0.7810541987354962
45805001-45810000 1.1715286952188577
45810001-45815000 1.3615067601092221
45815001-45820000 4.224336599276675
45820001-45825000 3.2870050570683422
45825001-45830000 1.053423493178919
45830001-45835000 1.4872979506785373
45835001-45840000 1.2820123445315206
45840001-45845000 1.3483862394462225
45845001-45850000 2.169240623996997
45850001-45855000 0.9080487392222809
45855001-45860000 2.6800036208382094
45860001-45865000 5.788016810002736
45865001-45870000 0.8334262897740097
45870001-45875000 1.055002068635621
45875001-45880000 1.2887735362006478
45880001-45885000 0.8694900836703613
45885001-45890000 1.1628807883513927
45890001-45895000 1.156403186700005
45895001-45900000 0.9971758350511879
45900001-45905000 1.938000972397955
45905001-45910000 1.1396615631405267
45910001-45915000 0.8408374773235814
45915001-45920000 1.0415621811197395
45920001-45925000 0.9843376286712521
45925001-45930000 0.6718686697532991
45930001-45935000 0.8765868927542663
45935001-45940000 1.0239158576515914
45940001-45945000 0.7503967543519463
45945001-45950000 0.9989492159186337
45950001-45955000 0.7100768382557487
45955001-45960000 1.1682166921247534
45960001-45965000 1.3498045537075387
45965001-45970000 0.6574812285338368
45970001-45975000 1.2557550772247497
45975001-45980000 1.197778551929126
45980001-45985000 0.5967662607790724
45985001-45990000 0.7760063858049896
45990001-45995000 1.418827852998721
45995001-46000000 0.646276727333959
46000001-46005000 0.5931032541796488
46005001-46010000 1.0302361994061247
46010001-46015000 1.2592322128945064
46015001-46020000 1.0714207768839126
46020001-46025000 0.9672384624951771
46025001-46030000 0.7389169147950384
46030001-46035000 0.5859230931553306
46035001-46040000 0.6902725930854637
46040001-46045000 0.6861165398375157
46045001-46050000 3.058318057008628
46050001-46055000 3.3676621289580067
46055001-46060000 0.5479267799658246
46060001-46065000 0.7175342589252828
46065001-46070000 1.6723865403341116
46070001-46075000 1.9638135742027538
46075001-46080000 2.5691981761409783
46080001-46085000 3.2924089106130143
46085001-46090000 0.5964333179649225
46090001-46095000 0.5162463801741948
46095001-46100000 0.9952127100884479
46100001-46105000 2.8853729482189214
46105001-46110000 1.4389098429790794
46110001-46115000 0.7884104936164182
46115001-46120000 0.7508232926989044
46120001-46125000 0.9760143320935699
46125001-46130000 0.6788506319984602
46130001-46135000 0.6746104402166436
46135001-46140000 0.781807648074049
46140001-46145000 2.352684250443849
46145001-46150000 2.1240141344337387
46150001-46155000 0.8154309257415663
46155001-46160000 6.852840607678378
46160001-46165000 3.534465235428725
46165001-46170000 1.210638837726016
46170001-46175000 1.2678421172718335
46175001-46180000 0.7799705064643562
46180001-46185000 0.6764754242033646
46185001-46190000 0.8986556604265427
46190001-46195000 0.5950624127539137
46195001-46200000 0.6010608884700864
46200001-46205000 1.4870991116410928
46205001-46210000 1.1963854615098495
46210001-46215000 1.2995979730089207
46215001-46220000 1.8988657836910527
46220001-46225000 0.7701267288909688
46225001-46230000 0.6671384974432065
46230001-46235000 0.5507123517422285
46235001-46240000 0.9980128049733721
46240001-46245000 0.561647609592333
46245001-46250000 0.3711541185710911
46250001-46255000 0.3873575112755043
46255001-46260000 0.276879766739952
46260001-46265000 0.38025021244542523
46265001-46270000 0.9552766456830929
46270001-46275000 0.8145636085295229
46275001-46280000 0.5262557867476031
46280001-46285000 0.72522341333966
46285001-46290000 0.5405285447902727
46290001-46295000 0.5141645034309786
46295001-46300000 0.9380718423294606
46300001-46305000 0.8946391823707546
46305001-46310000 0.6469535791465266
46310001-46315000 1.2062960044356412
46315001-46320000 1.457525408204128
46320001-46325000 0.7096290181707303
46325001-46330000 0.594522526480338
46330001-46335000 0.7175744665161803
46335001-46340000 0.7191422946936614
46340001-46345000 0.5113892944705547
46345001-46350000 0.6702805757746013
46350001-46355000 0.819889456382252
46355001-46360000 0.8079609606938396
46360001-46365000 1.0847153512836363
46365001-46370000 1.3394102331962066
46370001-46375000 1.678368967476668
46375001-46380000 1.7386588995752261
46380001-46385000 2.235215095417565
46385001-46390000 1.5512598279792003
46390001-46395000 0.8946025186484927
46395001-46400000 1.038214069071192
46400001-46405000 1.177823763328048
46405001-46410000 1.1439912123309557
46410001-46415000 1.7883558574770115
46415001-46420000 0.8941944011625289
46420001-46425000 0.7603823713162706
46425001-46430000 2.8324636019256135
46430001-46435000 2.5437499116182063
46435001-46440000 1.6605109941310081
46440001-46445000 1.5510479487882558
46445001-46450000 0.8328882231463421
46450001-46455000 0.6704815248588754
46455001-46460000 1.351038371805594
46460001-46465000 1.2135218119846913
46465001-46470000 0.7043692845689079
46470001-46475000 0.6647891288377321
46475001-46480000 0.5577670223262372
46480001-46485000 0.5949893815209116
46485001-46490000 0.8364226744665385
46490001-46495000 2.1670889013649135
46495001-46500000 2.5555139673954352
46500001-46505000 1.7008758416465328
46505001-46510000 15.419870903197511
46510001-46515000 4.163287200861287
46515001-46520000 0.7631582044019699
46520001-46525000 1.1269124526996106
46525001-46530000 1.129200214144166
46530001-46535000 1.1186232390145197
46535001-46540000 0.5316052648643397
46540001-46545000 1.3390235271757378
46545001-46550000 6.852518408032907
46550001-46555000 0.46831863530274237
46555001-46560000 0.5410436327450778
46560001-46565000 0.649053443262385
46565001-46570000 0.8981504965551328
46570001-46575000 1.2847577760650712
46575001-46580000 0.5377945884205038
46580001-46585000 0.46214689513617324
46585001-46590000 0.5078964476338738
46590001-46595000 0.4275078060922534
46595001-46600000 0.22138301214372064
46600001-46605000 0.27358160381878394
46605001-46610000 0.6647820661645394
46610001-46615000 0.27143237915555146
46615001-46620000 0.1946419258366854
46620001-46625000 0.6351998908005613
46625001-46630000 0.6522279288344361
46630001-46635000 0.377812549739046
46635001-46640000 0.8035030588017128
46640001-46645000 0.6390896910294466
46645001-46650000 0.5197750375827495
46650001-46655000 0.5009352713309183
46655001-46660000 0.41237957795206215
46660001-46665000 0.6846393981466284
46665001-46670000 0.4091724061623131
46670001-46675000 0.2274141128498651
46675001-46680000 0.45729384215035696
46680001-46685000 1.5964692338444575
46685001-46690000 0.7798729674990393
46690001-46695000 0.7016565120651159
46695001-46700000 1.2794472563648627
46700001-46705000 1.0519923027926523
46705001-46710000 0.7698373846330504
46710001-46715000 0.7472643687375577
46715001-46720000 1.0531953115444816
46720001-46725000 1.164131404202353
46725001-46730000 0.7675582856134024
46730001-46735000 1.3188418905256607
46735001-46740000 3.335167282711038
46740001-46745000 1.0660026034373147
46745001-46750000 0.9549715814211724
46750001-46755000 2.5459464484402923
46755001-46760000 1.094561375041345
46760001-46765000 0.708630436243825
46765001-46770000 5.28726518122739
46770001-46775000 11.327659371362508
46775001-46780000 3.297104724729636
46780001-46785000 2.8557435661280937
46785001-46790000 2.903862232724139
46790001-46795000 2.0241671226727793
46795001-46800000 1.3621118441823485
46800001-46805000 0.7185100879825981
46805001-46810000 0.9829846182066032
46810001-46815000 5.784414925935412
46815001-46820000 1.2622795275969168
46820001-46825000 2.172794616132491
46825001-46830000 2.1874392726383185
46830001-46835000 0.7868494565295802
46835001-46840000 0.7971669205561508
46840001-46845000 0.9779582363142983
46845001-46850000 1.2964882076187598
46850001-46855000 0.5626326643482961
46855001-46860000 0.7903965958194457
46860001-46865000 1.1448374082571549
46865001-46870000 0.2858079383652972
46870001-46875000 0.29288450039570707
46875001-46880000 1.47052619103824
46880001-46885000 0.56789397655364
46885001-46890000 0.3761442850093831
46890001-46895000 1.407913867989387
46895001-46900000 5.557881160216675
46900001-46905000 2.2512541792158673
46905001-46910000 5.411697768959731
46910001-46915000 3.824242233883925
46915001-46920000 0.8786119913817173
46920001-46925000 1.9453370915196033
46925001-46930000 2.1201203808848796
46930001-46935000 1.3601150707196974
46935001-46940000 1.850751295351991
46940001-46945000 2.4164304707100452
46945001-46950000 1.077243058125644
46950001-46955000 0.7642839061000979
46955001-46960000 1.4322961184351004
46960001-46965000 0.7341316203819337
46965001-46970000 0.6910879130088187
46970001-46975000 2.974396616881781
46975001-46980000 3.956500868813045
46980001-46985000 1.2240454888326484
46985001-46990000 0.8252627562103064
46990001-46995000 1.3927676463574565
46995001-47000000 1.3819654272238715
47000001-47005000 1.1424949193986422
47005001-47010000 1.5059571224959214
47010001-47015000 1.1899977009074418
47015001-47020000 1.0912522718443618
47020001-47025000 1.5981335196587367
47025001-47030000 1.842230196247458
47030001-47035000 1.5204016020825877
47035001-47040000 3.0798627244458023
47040001-47045000 7.399878174272043
47045001-47050000 2.1539487995797817
47050001-47055000 0.8713895674312256
47055001-47060000 1.0501388231674216
47060001-47065000 3.2934476718758763
47065001-47070000 0.6660072787628749
47070001-47075000 0.552069940801667
47075001-47080000 4.031932704909484
47080001-47085000 1.067981646999071
47085001-47090000 0.8094398691160302
47090001-47095000 1.0903784726556507
47095001-47100000 0.5890481363316397
47100001-47105000 0.9641238800038558
47105001-47110000 1.3278075695527787
47110001-47115000 1.44596942730219
47115001-47120000 2.3944272337633072
47120001-47125000 2.6387172893157365
47125001-47130000 1.494073779683004
47130001-47135000 1.28410070393183
47135001-47140000 2.913245952545805
47140001-47145000 2.2001705533713016
47145001-47150000 5.247726566067133
47150001-47155000 2.864244200646705
47155001-47160000 0.6096579915703435
47160001-47165000 0.5652144363084598
47165001-47170000 1.6145941768385466
47170001-47175000 1.50832893748137
47175001-47180000 0.2787715525011682
47180001-47185000 0.4603270590978246
47185001-47190000 0.7823864822994414
47190001-47195000 1.094812221725354
47195001-47200000 0.9727337148157936
47200001-47205000 0.6167049093028658
47205001-47210000 0.5432024489812255
47210001-47215000 0.4799065712501832
47215001-47220000 0.690709410814451
47220001-47225000 1.3092361621146111
47225001-47230000 0.7842868642564678
47230001-47235000 0.6916584252379522
47235001-47240000 1.0418354427681304
47240001-47245000 0.7400492138961099
47245001-47250000 0.4226119046003627
47250001-47255000 0.9275941517331866
47255001-47260000 1.8770302153076748
47260001-47265000 0.5314100689868534
47265001-47270000 0.8158422212024992
47270001-47275000 1.663589747894112
47275001-47280000 1.1674147856236274
47280001-47285000 1.407029308769613
47285001-47290000 1.4370696042047644
47290001-47295000 1.4020649804014864
47295001-47300000 2.122617110546581
47300001-47305000 1.210438262028244
47305001-47310000 2.641822791824612
47310001-47315000 4.130111312603267
47315001-47320000 0.6276699790644261
47320001-47325000 0.7702060135917883
47325001-47330000 1.1315829594750328
47330001-47335000 8.285660989285532
47335001-47340000 3.355390531946197
47340001-47345000 1.9978270697408538
47345001-47350000 4.654981655664011
47350001-47355000 1.0906746940483818
47355001-47360000 0.5540230605999383
47360001-47365000 0.708767952705458
47365001-47370000 0.4756609830631225
47370001-47375000 0.3814374009686446
47375001-47380000 0.6151420608073145
47380001-47385000 0.40744411371505673
47385001-47390000 0.3512489365218737
47390001-47395000 0.5006563395688991
47395001-47400000 0.5783958809006166
47400001-47405000 0.4411187447971857
47405001-47410000 0.5415356380787677
47410001-47415000 0.599580501700502
47415001-47420000 0.424761831877609
47420001-47425000 0.4161133288442634
47425001-47430000 0.20767777572550486
47430001-47435000 0.24190003338679106
47435001-47440000 0.6133767566245193
47440001-47445000 0.6328254109536788
47445001-47450000 0.36169785082350947
47450001-47455000 0.44186993440107275
47455001-47460000 0.7996060856164883
47460001-47465000 0.7905942638718807
47465001-47470000 0.6074289173414835
47470001-47475000 0.47718883484792
47475001-47480000 0.6283046830276796
47480001-47485000 0.7278748604990901
47485001-47490000 0.45934184803938766
47490001-47495000 0.5111824275471203
47495001-47500000 0.8220023446477037
47500001-47505000 0.7094526710999262
47505001-47510000 0.9530388889267398
47510001-47515000 1.0664460028915224
47515001-47520000 1.0162667167336128
47520001-47525000 1.3590947305083032
47525001-47530000 14.365937990387742
47530001-47535000 4.626945816042624
47535001-47540000 4.958873373900583
47540001-47545000 6.6396394050028
47545001-47550000 1.7687070659019697
47550001-47555000 1.2650276515775296
47555001-47560000 1.334477358578401
47560001-47565000 4.129349355940038
47565001-47570000 1.217746949434916
47570001-47575000 0.7092702984922821
47575001-47580000 0.7501260065058474
47580001-47585000 0.9126289057527137
47585001-47590000 0.7212977336975556
47590001-47595000 0.9238824830771668
47595001-47600000 0.556907986249024
47600001-47605000 0.6669758335738455
47605001-47610000 0.39180634813331633
47610001-47615000 0.3203436093699636
47615001-47620000 0.5169432547383779
47620001-47625000 0.4953558300182037
47625001-47630000 1.2526681709567846
47630001-47635000 1.1691288327382703
47635001-47640000 0.8240008409697644
47640001-47645000 0.6946311766560134
47645001-47650000 0.7432068725432027
47650001-47655000 0.7867520241115763
47655001-47660000 0.7313067659506192
47660001-47665000 0.4023535596245651
47665001-47670000 0.7297555070572771
47670001-47675000 1.1131831838455775
47675001-47680000 0.5501527436610864
47680001-47685000 0.9922654732799524
47685001-47690000 0.8402362062853416
47690001-47695000 0.6830674703296197
47695001-47700000 1.396712535570047
47700001-47705000 1.1736982807260221
47705001-47710000 1.450698461946897
47710001-47715000 1.212610952668166
47715001-47720000 0.6991058059194164
47720001-47725000 0.48204512701701
47725001-47730000 1.9246734103761565
47730001-47735000 2.3305904358466907
47735001-47740000 0.7647027070460405
47740001-47745000 1.1310983801930252
47745001-47750000 1.2767697962025883
47750001-47755000 2.6359382078744704
47755001-47760000 1.4425280386806627
47760001-47765000 0.863471362807541
47765001-47770000 0.8825686519831579
47770001-47775000 0.8894187865883142
47775001-47780000 0.7479446448692465
47780001-47785000 2.130416870517313
47785001-47790000 5.867360292739238
47790001-47795000 1.732414958632287
47795001-47800000 1.8318619800492093
47800001-47805000 1.6164984715025768
47805001-47810000 1.595832360145534
47810001-47815000 1.0128205428228498
47815001-47820000 0.6974976340384944
47820001-47825000 0.47878897099550854
47825001-47830000 0.40786624797537824
47830001-47835000 0.6011780095874815
47835001-47840000 4.507796016879726
47840001-47845000 2.3765112524870013
47845001-47850000 1.7011777471712075
47850001-47855000 2.4011681524070854
47855001-47860000 0.5041603037886527
47860001-47865000 0.4505717346098762
47865001-47870000 0.5348819547445879
47870001-47875000 0.3935056615929291
47875001-47880000 0.586343641021817
47880001-47885000 1.6744893963788794
47885001-47890000 0.9699954565226576
47890001-47895000 0.5602804002003396
47895001-47900000 0.9397084160178156
47900001-47905000 1.5452209268658108
47905001-47910000 1.0218446019994591
47910001-47915000 0.6763778316829723
47915001-47920000 2.2966357379483413
47920001-47925000 4.654784136609997
47925001-47930000 1.898054197150166
47930001-47935000 1.2653407878452971
47935001-47940000 0.6641179896796254
47940001-47945000 1.0079113473346397
47945001-47950000 0.6609162895610629
47950001-47955000 0.5563664970073522
47955001-47960000 0.9138706268332147
47960001-47965000 1.712957256990793
47965001-47970000 1.5505002638202983
47970001-47975000 0.12706884336356528
47975001-47980000 0.11711504101532583
47980001-47985000 0.580133784135892
47985001-47990000 0.44460852223137826
47990001-47995000 0.2697174671813401
47995001-48000000 0.367606274059908
48000001-48005000 0.22717362892968138
48005001-48010000 0.4415626898761602
48010001-48015000 0.7204471110255017
48015001-48020000 0.08582225238820229
48020001-48025000 0.017253476459003856
48025001-48030000 0.031040047274151022
48030001-48035000 0.7758881617197614
48035001-48040000 0.49698784453559414
48040001-48045000 0.08360233304864664
48045001-48050000 0.11941873627463828
48050001-48055000 0.5321319569992512
48055001-48060000 0.270325241257968
48060001-48065000 0.3909298847367643
48065001-48070000 0.4903951613072128
48070001-48075000 0.500149948767423
48075001-48080000 0.6724589700055865
48080001-48085000 0.5169441716531985
48085001-48090000 0.7040528529087271
48090001-48095000 4.851187219259012
48095001-48100000 1.5556172238122685
48100001-48105000 0.46702600712786485
48105001-48110000 0.48543619013270684
48110001-48115000 0.973978303590592
48115001-48120000 1.5632284805479557
48120001-48125000 0.6281479702634621
48125001-48130000 0.771089978022333
48130001-48135000 0.7424098953099207
48135001-48140000 0.5905052909005555
48140001-48145000 0.6549994901275975
48145001-48150000 0.8187901287979716
48150001-48155000 0.7083561209957562
48155001-48160000 0.8560054578587417
48160001-48165000 0.9165181910551072
48165001-48170000 2.7769507589664237
48170001-48175000 4.081818297292685
48175001-48180000 0.700797934670953
48180001-48185000 0.818481217512789
48185001-48190000 0.7238828991596911
48190001-48195000 0.9115213609686001
48195001-48200000 1.6142805496928598
48200001-48205000 2.0561713503759083
48205001-48210000 3.362065491284559
48210001-48215000 2.2542051213125167
48215001-48220000 1.5618559785326724
48220001-48225000 2.362623499975433
48225001-48230000 3.224349928325242
48230001-48235000 1.1716855597276954
48235001-48240000 1.0963818677125523
48240001-48245000 1.713916065435005
48245001-48250000 0.8994995672508812
48250001-48255000 0.623997682534741
48255001-48260000 1.089471382167549
48260001-48265000 2.8460311793855033
48265001-48270000 1.9045549288124912
48270001-48275000 0.8991673316453876
48275001-48280000 0.6307939200381609
48280001-48285000 0.7374562528474288
48285001-48290000 1.1014956774208036
48290001-48295000 2.281594770832515
48295001-48300000 1.746776693276192
48300001-48305000 1.842698489511752
48305001-48310000 1.8020604344114948
48310001-48315000 1.901600777261647
48315001-48320000 5.074800487581009
48320001-48325000 6.201171993144949
48325001-48330000 6.6659707605801515
48330001-48335000 2.9254366890229186
48335001-48340000 2.256302818479035
48340001-48345000 2.3183072500385005
48345001-48350000 1.5989109964462351
48350001-48355000 2.6180806785888295
48355001-48360000 1.9904089271517125
48360001-48365000 1.3547519866215338
48365001-48370000 2.3489783785905605
48370001-48375000 1.3684646266275466
48375001-48380000 1.0807035872509703
48380001-48385000 1.173265415355694
48385001-48390000 1.1712499144362523
48390001-48395000 2.068646012780589
48395001-48400000 2.773764619453654
48400001-48405000 0.7011193637450657
48405001-48410000 0.6983070415642696
48410001-48415000 0.8717936556903975
48415001-48420000 0.5251617513532292
48420001-48425000 0.6416651606118308
48425001-48430000 0.6209994528078592
48430001-48435000 0.6209994528078592
48435001-48440000 0.6209994528078592
48440001-48445000 0.6209994528078592
48445001-48450000 0.5783094491002367
48450001-48455000 0.7395830486645839
48455001-48460000 0.4410483766716593
48460001-48465000 1.0437455044002328
48465001-48470000 4.979218741129239
48470001-48475000 4.6478927709164894
48475001-48480000 7.285722352433224
48480001-48485000 2.7101824933950915
48485001-48490000 1.3211544577331673
48490001-48495000 2.230128929850534
48495001-48500000 1.458125604711566
48500001-48505000 0.8486678740885688
48505001-48510000 16.05544811147831
48510001-48515000 17.74062799201653
48515001-48520000 1.8300985760822062
48520001-48525000 1.6833833201908872
48525001-48530000 3.2312880880457606
48530001-48535000 6.111345597573025
48535001-48540000 2.358807966754985
48540001-48545000 2.6565877253264887
48545001-48550000 2.042839859329034
48550001-48555000 1.4058132043589453
48555001-48560000 1.8425981272136214
48560001-48565000 1.8027540796801533
48565001-48570000 19.792258597636895
48570001-48575000 24.692278332434306
48575001-48580000 1.0300359202860858
48580001-48585000 1.2929479812929767
48585001-48590000 0.6916225613798659
48590001-48595000 0.4196276481322754
48595001-48600000 1.645731165518229
48600001-48605000 13.164822538251084
48605001-48610000 1.3053801638203046
48610001-48615000 1.8378527096809105
48615001-48620000 1.1733583155817162
48620001-48625000 0.6316535624720124
48625001-48630000 0.6839378324055457
48630001-48635000 0.7099929292064759
48635001-48640000 0.9312898403602242
48640001-48645000 1.235030137422897
48645001-48650000 1.2876843817634411
48650001-48655000 0.6448207709117048
48655001-48660000 0.723713032788173
48660001-48665000 0.967319220708124
48665001-48670000 0.714616339930602
48670001-48675000 0.6856072143295878
48675001-48680000 0.6385908830525558
48680001-48685000 0.6391896986443252
48685001-48690000 3.5751170316019434
48690001-48695000 2.7269055159200275
48695001-48700000 1.162701843993402
48700001-48705000 0.915972305923196
48705001-48710000 1.3598572310009418
48710001-48715000 1.6347901901689104
48715001-48720000 0.8550966316878206
48720001-48725000 1.430940620777757
48725001-48730000 1.119118039821011
48730001-48735000 0.6358136725523084
48735001-48740000 0.5283670725599989
48740001-48745000 2.3306904006407874
48745001-48750000 2.39224654582906
48750001-48755000 0.8048329685945242
48755001-48760000 1.3646704992366099
48760001-48765000 3.0535538626443377
48765001-48770000 2.7806797784429835
48770001-48775000 2.047577141386572
48775001-48780000 1.4919234762680669
48780001-48785000 0.9317976646139877
48785001-48790000 1.2589351008314584
48790001-48795000 2.497265554639133
48795001-48800000 1.2795612384099804
48800001-48805000 0.7646003413326165
48805001-48810000 0.8735268880062927
48810001-48815000 0.8230309137096191
48815001-48820000 0.5145574326065199
48820001-48825000 0.8041931759550984
48825001-48830000 0.9497933101220365
48830001-48835000 0.9125446154727931
48835001-48840000 0.8564879393413396
48840001-48845000 0.8220363000869081
48845001-48850000 1.2139317435100783
48850001-48855000 0.9449630316187153
48855001-48860000 0.9530187504865429
48860001-48865000 0.9951356211370908
48865001-48870000 1.599023480077606
48870001-48875000 1.3816683471942404
48875001-48880000 0.46428331112781585
48880001-48885000 0.9807998330554636
48885001-48890000 1.2311091739180675
48890001-48895000 0.9649179040305155
48895001-48900000 2.980403183817098
48900001-48905000 1.520274907750843
48905001-48910000 2.298076082297533
48910001-48915000 1.9680726249083642
48915001-48920000 0.8326978510965157
48920001-48925000 1.207512663236139
48925001-48930000 0.9154960435162693
48930001-48935000 0.7486849753379866
48935001-48940000 2.106888681540028
48940001-48945000 1.0305861403444765
48945001-48950000 0.5530932073211063
48950001-48955000 0.7518132969475777
48955001-48960000 0.847249646260279
48960001-48965000 0.7045878836408638
48965001-48970000 0.5578729592584911
48970001-48975000 0.4774341535795439
48975001-48980000 0.4800039384977011
48980001-48985000 0.9730355956755596
48985001-48990000 0.6655201595048611
48990001-48995000 0.3680281453029943
48995001-49000000 0.44021081073743046
49000001-49005000 0.3406622206847919
49005001-49010000 0.7949828887796024
49010001-49015000 0.29027012531497587
49015001-49020000 0.15788900220620872
49020001-49025000 1.070036350990742
49025001-49030000 0.3331863163416388
49030001-49035000 0.34453095803826145
49035001-49040000 0.8380517306499434
49040001-49045000 0.8631160188450618
49045001-49050000 1.0703259099214841
49050001-49055000 1.4060405410773384
49055001-49060000 1.6945227312798
49060001-49065000 4.854528667745053
49065001-49070000 5.233261407236539
49070001-49075000 4.067368908782129
49075001-49080000 3.4178747644806955
49080001-49085000 2.1207082116603786
49085001-49090000 2.4586152791522595
49090001-49095000 16.825740023707798
49095001-49100000 4.1870622325520275
49100001-49105000 0.7315225990614
49105001-49110000 0.7917434011157438
49110001-49115000 1.7321661995901532
49115001-49120000 1.0405892690269398
49120001-49125000 0.5053156536700203
49125001-49130000 1.1268229419933065
49130001-49135000 0.46460449349555055
49135001-49140000 0.4823625317796991
49140001-49145000 0.59033195095628
49145001-49150000 0.7094031516720982
49150001-49155000 1.0760452940499663
49155001-49160000 0.3239617268452102
49160001-49165000 2.020585080876933
49165001-49170000 1.2959532159492702
49170001-49175000 0.45839987611527555
49175001-49180000 0.8467091160217096
49180001-49185000 0.9583103748679421
49185001-49190000 0.7697211490282823
49190001-49195000 0.38294619823649895
49195001-49200000 0.503986955339319
49200001-49205000 2.6392182203243
49205001-49210000 3.103476384643969
49210001-49215000 1.2869599260932962
49215001-49220000 1.4048744726526603
49220001-49225000 1.6709590788926931
49225001-49230000 0.7448304966768957
49230001-49235000 0.6102094007722936
49235001-49240000 1.2337586303946655
49240001-49245000 1.583291603532119
49245001-49250000 1.7100553377809578
49250001-49255000 1.9425478644498302
49255001-49260000 6.088516018354447
49260001-49265000 17.89824568682056
49265001-49270000 1.0782721861905438
49270001-49275000 0.9585198576775574
49275001-49280000 5.051520336378218
49280001-49285000 6.666518969840359
49285001-49290000 2.178298604826273
49290001-49295000 2.21364367885927
49295001-49300000 2.4434572094787104
49300001-49305000 2.1222242453897855
49305001-49310000 0.62366316183762
49310001-49315000 0.8838520354382118
49315001-49320000 1.5235267861993815
49320001-49325000 1.1180600454207337
49325001-49330000 3.183766572474969
49330001-49335000 2.774153222087907
49335001-49340000 2.3360331481879735
49340001-49345000 1.4024583970915085
49345001-49350000 0.7207993727888284
49350001-49355000 0.6064595488385376
49355001-49360000 2.0691290881137205
49360001-49365000 2.577219088058874
49365001-49370000 0.8723745852237634
49370001-49375000 1.3896668389704772
49375001-49380000 2.9523974550910697
49380001-49385000 2.327475523909312
49385001-49390000 0.8469559351756678
49390001-49395000 0.823025215493281
49395001-49400000 1.4150223426734345
49400001-49405000 1.928479280725227
49405001-49410000 1.9761844013162833
49410001-49415000 4.844207402886108
49415001-49420000 15.14216364083466
49420001-49425000 1.3237465919692109
49425001-49430000 1.177863498133852
49430001-49435000 3.6802999015025573
49435001-49440000 3.2691416427857742
49440001-49445000 0.9103818779803392
49445001-49450000 1.85134137748821
49450001-49455000 1.9625400174416476
49455001-49460000 1.1951704177042046
49460001-49465000 1.3957581000049373
49465001-49470000 1.2430365421194152
49470001-49475000 0.9931423234153952
49475001-49480000 1.1482798870487574
49480001-49485000 2.2389302782087537
49485001-49490000 1.8484153314171703
49490001-49495000 0.6914100744238894
49495001-49500000 0.6541228832986141
49500001-49505000 0.5563190130161118
49505001-49510000 1.223284744798296
49510001-49515000 5.6482238449402535
49515001-49520000 1.0612297565839877
49520001-49525000 1.327424961491493
49525001-49530000 6.56513105723897
49530001-49535000 2.780428155457917
49535001-49540000 1.714366986859919
49540001-49545000 1.5087084999610474
49545001-49550000 0.9875548722877657
49550001-49555000 6.287096972852526
49555001-49560000 12.22892848602465
49560001-49565000 0.7836337608765891
49565001-49570000 0.6543161388135028
49570001-49575000 0.8231646671173217
49575001-49580000 1.1914275524251365
49580001-49585000 1.0075844293228433
49585001-49590000 1.2707221181496888
49590001-49595000 0.9500702432776681
49595001-49600000 0.5671984032361949
49600001-49605000 0.6787470935549165
49605001-49610000 3.012194556664628
49610001-49615000 1.5206825608382857
49615001-49620000 0.6563606256206876
49620001-49625000 1.0834791393163725
49625001-49630000 1.8030558346547918
49630001-49635000 1.155576470623519
49635001-49640000 1.1117408207151418
49640001-49645000 1.344902178530401
49645001-49650000 1.603075223424634
49650001-49655000 1.6888444133628455
49655001-49660000 3.7230883622379394
49660001-49665000 3.684244417294612
49665001-49670000 2.0866174552735006
49670001-49675000 1.3003533664572429
49675001-49680000 0.650749773294453
49680001-49685000 2.6378227091211204
49685001-49690000 3.565345087001266
49690001-49695000 0.7256201064561929
49695001-49700000 0.757463324578503
49700001-49705000 2.516180537964719
49705001-49710000 2.7194668425925643
49710001-49715000 0.6275759475547186
49715001-49720000 1.2533090902249022
49720001-49725000 1.207856697451459
49725001-49730000 0.4310973068713513
49730001-49735000 0.6218144866230845
49735001-49740000 2.139076221214786
49740001-49745000 1.475998329136181
49745001-49750000 0.9584017218914143
49750001-49755000 1.6142390096939987
49755001-49760000 2.359999167933338
49760001-49765000 2.0663325913269857
49765001-49770000 2.3306722452761983
49770001-49775000 1.5140894151764885
49775001-49780000 1.4275399594298641
49780001-49785000 1.9925432844596924
49785001-49790000 0.46785826348216786
49790001-49795000 0.7109391070652114
49795001-49800000 0.9574376760007445
49800001-49805000 0.40260005416048955
49805001-49810000 0.39118878513346084
49810001-49815000 0.3060588361785151
49815001-49820000 0.5431771348048623
49820001-49825000 0.9431572597492334
49825001-49830000 0.8100332300333596
49830001-49835000 0.6714710434151471
49835001-49840000 0.7609288306532838
49840001-49845000 0.700887838788593
49845001-49850000 0.5401072778113166
49850001-49855000 0.6825860421989172
49855001-49860000 0.7358479996709022
49860001-49865000 0.7099180750102758
49865001-49870000 0.37058673169276685
49870001-49875000 0.25449240642594523
49875001-49880000 0.29098455570503096
49880001-49885000 0.3602915378796674
49885001-49890000 1.9356175733621774
49890001-49895000 1.6811577627921814
49895001-49900000 0.7098320166106791
49900001-49905000 1.0045631937498505
49905001-49910000 0.8536502929629437
49910001-49915000 0.7249511357033265
49915001-49920000 1.467740243395079
49920001-49925000 1.4752285971268722
49925001-49930000 2.0504276520984757
49930001-49935000 3.8120305973385333
49935001-49940000 2.4411170188794205
49940001-49945000 4.455187304997575
49945001-49950000 1.582940762254158
49950001-49955000 0.8808053985463588
49955001-49960000 1.0231143714883753
49960001-49965000 1.3344297945148316
49965001-49970000 2.587817620540473
49970001-49975000 1.3488919162048916
49975001-49980000 0.7667307889689372
49980001-49985000 0.9113405144442756
49985001-49990000 0.9166477457863407
49990001-49995000 0.6993937989030706
49995001-50000000 0.67773482770402
50000001-50005000 0.6026978173714722
50005001-50010000 0.486320040296869
50010001-50015000 0.9903862802338801
50015001-50020000 1.744329011399584
50020001-50025000 0.5730864263219863
50025001-50030000 0.6061405714230661
50030001-50035000 1.2752262704487485
50035001-50040000 1.0154005911410355
50040001-50045000 1.3231047044196074
50045001-50050000 1.7994364245195145
50050001-50055000 1.8174561323773082
50055001-50060000 2.8796676648896455
50060001-50065000 0.842810300192459
50065001-50070000 1.1377853533047668
50070001-50075000 1.114907643397548
50075001-50080000 0.2615071147978341
50080001-50085000 0.28882054497098286
50085001-50090000 0.7628026556491353
50090001-50095000 0.8648097428213355
50095001-50100000 0.9638421383176451
50100001-50105000 0.8293596626575978
50105001-50110000 0.598688604506021
50110001-50115000 0.8302023992120878
50115001-50120000 0.8652333181650166
50120001-50125000 1.0603355935802656
50125001-50130000 1.5002206615770397
50130001-50135000 1.0737599266346602
50135001-50140000 1.5330705834983585
50140001-50145000 1.3134131333429877
50145001-50150000 0.8387390189969777
50150001-50155000 0.8535221881073387
50155001-50160000 0.8855814915804119
50160001-50165000 0.7353573742917553
50165001-50170000 0.7196893853201201
50170001-50175000 0.9915379923211699
50175001-50180000 0.6902285417452757
50180001-50185000 1.0609034238857067
50185001-50190000 2.740783306587131
50190001-50195000 0.9891226102659418
50195001-50200000 0.7092927876511332
50200001-50205000 2.7739008632022126
50205001-50210000 4.775200695354746
50210001-50215000 0.6889967744939618
50215001-50220000 0.7757795910905285
50220001-50225000 0.984371414183023
50225001-50230000 0.9438658789851304
50230001-50235000 1.8648121084636815
50235001-50240000 4.914642329151051
50240001-50245000 0.9799489765705242
50245001-50250000 1.1213317123806996
50250001-50255000 1.7062916494822356
50255001-50260000 0.7582110503095199
50260001-50265000 3.130908050757365
50265001-50270000 4.029304527449977
50270001-50275000 0.6613680959323837
50275001-50280000 0.9225336701971609
50280001-50285000 1.2583343448276472
50285001-50290000 0.6025257335789586
50290001-50295000 0.5514143459665901
50295001-50300000 1.5508377788947418
50300001-50305000 1.2878860017923024
50305001-50310000 0.7221274611496825
50310001-50315000 0.6441137915297137
50315001-50320000 1.6957003178312613
50320001-50325000 1.4955109093537213
50325001-50330000 0.7606295126064606
50330001-50335000 0.5878507408096497
50335001-50340000 0.5959720983599633
50340001-50345000 1.1089374505884224
50345001-50350000 0.6069549438640794
50350001-50355000 0.7265507657142576
50355001-50360000 1.619070510488668
50360001-50365000 1.5464617646938714
50365001-50370000 0.9069251652637912
50370001-50375000 0.7081574532934922
50375001-50380000 0.8633321311837102
50380001-50385000 0.4080070218882748
50385001-50390000 0.5031358494634405
50390001-50395000 0.6064203060662186
50395001-50400000 0.952870429480651
50400001-50405000 3.9857512111848554
50405001-50410000 1.0116376860378709
50410001-50415000 1.490576780341289
50415001-50420000 1.9137817426752923
50420001-50425000 0.8890816591257971
50425001-50430000 0.7183248144767634
50430001-50435000 1.9905663673571192
50435001-50440000 2.6901401249366783
50440001-50445000 1.0283312549322754
50445001-50450000 5.756656521504002
50450001-50455000 4.093829721035134
50455001-50460000 0.5103446700808298
50460001-50465000 1.5153365507240244
50465001-50470000 2.322209456245187
50470001-50475000 1.174220802192548
50475001-50480000 2.3040334335336077
50480001-50485000 1.1614287234740464
50485001-50490000 0.7648232688238422
50490001-50495000 0.7187462052041345
50495001-50500000 0.5636370472265655
50500001-50505000 0.5115714366461354
50505001-50510000 0.5325059689786894
50510001-50515000 0.5197055585017415
50515001-50520000 0.5335827498330015
50520001-50525000 1.0035975462496405
50525001-50530000 1.0308484178127078
50530001-50535000 0.6129031479719781
50535001-50540000 0.6338432550653098
50540001-50545000 0.6681666012325631
50545001-50550000 0.82427800787057
50550001-50555000 0.6298993226598952
50555001-50560000 0.5565598481078802
50560001-50565000 0.8885414516283866
50565001-50570000 1.095590829182056
50570001-50575000 0.9079167502442131
50575001-50580000 0.2625832267245664
50580001-50585000 0.24390152851092983
50585001-50590000 1.3813142139077599
50590001-50595000 1.4086544290090923
50595001-50600000 0.9123051344888208
50600001-50605000 1.1379672519683963
50605001-50610000 1.1061552753139994
50610001-50615000 1.1061552753139994
50615001-50620000 1.1061552753139994
50620001-50625000 1.1061552753139994
50625001-50630000 1.1061552753139994
50630001-50635000 1.048290009071657
50635001-50640000 1.205878862742069
50640001-50645000 0.9333188370789548
50645001-50650000 0.6136906992718647
50650001-50655000 0.7206915138168751
50655001-50660000 0.47511076054130985
50660001-50665000 0.2956310571143956
50665001-50670000 1.0536515786580876
50670001-50675000 1.3600167489166488
50675001-50680000 0.3647302886762538
50680001-50685000 0.5085909433962441
50685001-50690000 1.3001573650734002
50690001-50695000 1.3635917749807402
50695001-50700000 0.6662365845052938
50700001-50705000 0.5581818494971527
50705001-50710000 1.2839533318706335
50710001-50715000 2.127756917301611
50715001-50720000 1.1602380443151763
50720001-50725000 2.951692444580628
50725001-50730000 1.5254763280645878
50730001-50735000 2.1916327860233444
50735001-50740000 4.455920393456995
50740001-50745000 2.41499054644446
50745001-50750000 1.8672681896237735
50750001-50755000 1.3519930491580177
50755001-50760000 3.5085564002058653
50760001-50765000 2.6036461435559857
50765001-50770000 1.3419461147518927
50770001-50775000 1.9075167326849891
50775001-50780000 2.740851412527582
50780001-50785000 3.1867257998729372
50785001-50790000 1.6672275851034513
50790001-50795000 1.2242868066928214
50795001-50800000 1.4260705504210325
50800001-50805000 1.8884591858736621
50805001-50810000 2.7597518788437894
50810001-50815000 2.8316852335976552
50815001-50820000 2.1393498110731706
50820001-50825000 2.573113233674561
50825001-50830000 4.663019755056743
50830001-50835000 1.0226533307846926
50835001-50840000 0.8906112283448137
50840001-50845000 1.3424242438400735
50845001-50850000 0.654460290929495
50850001-50855000 0.8672008923512147
50855001-50860000 3.619423637620287
50860001-50865000 0.5905684061500158
50865001-50870000 0.5620038553237061
50870001-50875000 0.8914224479707634
50875001-50880000 0.8992367944639171
50880001-50885000 1.1423486130292684
50885001-50890000 0.41068546639310666
50890001-50895000 0.3565401389677863
50895001-50900000 1.1003077886950294
50900001-50905000 1.3868769595372854
50905001-50910000 0.4741720281252765
50910001-50915000 0.37187201130435144
50915001-50920000 0.8795380805217986
50920001-50925000 2.1200582607996004
50925001-50930000 2.657787114201876
50930001-50935000 2.5296536566646286
50935001-50940000 1.884092800687044
50940001-50945000 1.8235747974695227
50945001-50950000 1.280555276645725
50950001-50955000 1.1816830543635073
50955001-50960000 1.98206086096225
50960001-50965000 1.637291271910833
50965001-50970000 0.9647814374104131
50970001-50975000 1.0938624325958923
50975001-50980000 1.1858194823979868
50980001-50985000 0.9759856900969229
50985001-50990000 0.9673541515890269
50990001-50995000 1.043713873082537
50995001-51000000 1.96024375611806
51000001-51005000 2.69646911141682
51005001-51010000 1.3715437374726214
51010001-51015000 1.104739675401518
51015001-51020000 1.6959390098260885
51020001-51025000 1.8714002008638957
51025001-51030000 0.9743857851417228
51030001-51035000 1.6179810452900691
51035001-51040000 7.404151833023492
51040001-51045000 1.442307963026157
51045001-51050000 1.7560881043381202
51050001-51055000 1.9478054436171754
51055001-51060000 2.719781434060643
51060001-51065000 7.025243419977603
51065001-51070000 5.487157002066401
51070001-51075000 6.91586510143307
51075001-51080000 2.356970448551245
51080001-51085000 1.6413790127239098
51085001-51090000 2.549769436996386
51090001-51095000 5.619330640668484
51095001-51100000 1.5479358729826935
51100001-51105000 1.5168458016528195
51105001-51110000 3.040780299662427
51110001-51115000 2.061968829171971
51115001-51120000 0.7489819625845794
51120001-51125000 1.6809407060600194
51125001-51130000 2.1775633625981956
51130001-51135000 0.9687512293773145
51135001-51140000 1.3942424236963211
51140001-51145000 0.9082114913840716
51145001-51150000 0.8939468455834532
51150001-51155000 2.1592099963023617
51155001-51160000 3.4164604517497357
51160001-51165000 3.437134258241089
51165001-51170000 6.759088347692631
51170001-51175000 2.1723623323910832
51175001-51180000 1.9920423246816679
51180001-51185000 1.5981917000912091
51185001-51190000 6.12463392696253
51190001-51195000 18.63550258287206
51195001-51200000 1.5335334486943168
51200001-51205000 3.781062081389022
51205001-51210000 5.919604105760387
51210001-51215000 1.6737536436486962
51215001-51220000 3.716594721851501
51220001-51225000 3.280459535761297
51225001-51230000 1.1633994553041116
51230001-51235000 1.0987550694004937
51235001-51240000 1.67695479728928
51240001-51245000 2.6934895064832025
51245001-51250000 2.4068496246077586
51250001-51255000 39.149235953454244
51255001-51260000 17.85605629782434
51260001-51265000 3.5261615629123284
51265001-51270000 5.970681886705827
51270001-51275000 2.3032653152586438
51275001-51280000 7.187195232132267
51280001-51285000 6.1540468877843875
51285001-51290000 1.2468107908621078
51290001-51295000 2.2705743689343434
51295001-51300000 1.0736803732286053
51300001-51305000 1.0574038078886145
51305001-51310000 1.5907082950926983
51310001-51315000 1.4866871294878472
51315001-51320000 2.0981095768156344
51320001-51325000 1.789007343183691
51325001-51330000 2.6549694238239887
51330001-51335000 3.815027617489928
51335001-51340000 8.503635647008386
51340001-51345000 4.866049265219157
51345001-51350000 1.9534386670868829
51350001-51355000 3.004522169368464
51355001-51360000 3.167630119396021
51360001-51365000 2.6379326672920604
51365001-51370000 1.8816530388615542
51370001-51375000 1.2697174029535967
51375001-51380000 11.63054636618887
51380001-51385000 5.148247014478799
51385001-51390000 0.6115929339876659
51390001-51395000 0.5248427686837693
51395001-51400000 1.5234217585457477
51400001-51405000 2.806935449322576
51405001-51410000 1.8228067455376034
51410001-51415000 6.724817375203288
51415001-51420000 3.784426834048261
51420001-51425000 2.81343849458841
51425001-51430000 3.568850370453266
51430001-51435000 3.7213227315791837
51435001-51440000 2.1327627857511864
51440001-51445000 1.2622054916752161
51445001-51450000 18.6961492636387
51450001-51455000 31.188601814299343
51455001-51460000 1.7411239675272707
51460001-51465000 1.7875644904179464
51465001-51470000 2.4793934376217055
51470001-51475000 1.8058768533593845
51475001-51480000 1.271789078155536
51480001-51485000 8.826713355858137
51485001-51490000 5.877658282806638
51490001-51495000 0.9263683033186758
51495001-51500000 1.028922074151833
51500001-51505000 1.9524547469073275
51505001-51510000 1.7219965192867477
51510001-51515000 1.5505370643891236
51515001-51520000 2.7948218656233537
51520001-51525000 2.782706650822964
51525001-51530000 10.552707424479594
51530001-51535000 8.707346760677755
51535001-51540000 2.0545610798562537
51540001-51545000 2.5709622521621283
51545001-51550000 56.534221683656256
51550001-51555000 24.284469068659252
51555001-51560000 1.1359510599760063
51560001-51565000 1.492591320291119
51565001-51570000 5.3539093195576966
51570001-51575000 6.346767371035835
51575001-51580000 2.2588696319146506
51580001-51585000 2.560531283049852
51585001-51590000 6.743033355547574
51590001-51595000 8.774409576723528
51595001-51600000 2.425593736862031
51600001-51605000 1.5250873468439738
51605001-51610000 2.599340742596497
51610001-51615000 2.3592196416408573
51615001-51620000 1.171622376130372
51620001-51625000 0.8804164094708015
51625001-51630000 1.1077143169563837
51630001-51635000 2.0111095208418934
51635001-51640000 4.106455949265293
51640001-51645000 5.57917622140337
51645001-51650000 1.1429244550231348
51650001-51655000 0.45611143953866234
51655001-51660000 0.8567007563783261
51660001-51665000 0.45615537835614384
51665001-51670000 0.15646620864001629
51670001-51675000 0.3691158757386477
51675001-51680000 1.5712407750487
51680001-51685000 1.1884307523458826
51685001-51690000 0.9717001403920822
51690001-51695000 1.1855482843018272
51695001-51700000 1.3816661388173779
51700001-51705000 1.3762355159672448
51705001-51710000 0.5617847261701278
51710001-51715000 0.6830487084374356
51715001-51720000 1.713235337423024
51720001-51725000 0.7216953623447248
51725001-51730000 0.657606454719144
51730001-51735000 1.0197914208326038
51735001-51740000 1.8272743814129713
51740001-51745000 1.2224420350094103
51745001-51750000 0.6862014146931334
51750001-51755000 1.0125617929337325
51755001-51760000 0.6987732074467251
51760001-51765000 0.5956639292339977
51765001-51770000 2.251118951009245
51770001-51775000 0.92826389093169
51775001-51780000 0.7007818310053828
51780001-51785000 1.1278880275737566
51785001-51790000 0.5535536991472156
51790001-51795000 0.32948707504946617
51795001-51800000 1.5204298614565748
51800001-51805000 1.6637144002563213
51805001-51810000 0.5059677903043482
51810001-51815000 0.7400985521850464
51815001-51820000 1.1798719944346678
51820001-51825000 1.6242891469943563
51825001-51830000 2.1247792916347743
51830001-51835000 1.5320368157111015
51835001-51840000 1.1604197963895309
51840001-51845000 1.5239926256491925
51845001-51850000 1.730344200713825
51850001-51855000 1.9398563189949607
51855001-51860000 1.3043649340172239
51860001-51865000 1.3004720564953107
51865001-51870000 6.80037509722001
51870001-51875000 7.510409273883664
51875001-51880000 2.568549556722459
51880001-51885000 1.2690371274384409
51885001-51890000 1.5265867918309048
51890001-51895000 2.0478473362015195
51895001-51900000 2.1437752262460963
51900001-51905000 9.344428125196798
51905001-51910000 1.4625129014783733
51910001-51915000 1.4983552480312219
51915001-51920000 3.5183659206543587
51920001-51925000 3.162342249321177
51925001-51930000 2.2943104074944007
51930001-51935000 0.9507593557328812
51935001-51940000 0.8365271952550487
51940001-51945000 1.6603582675400532
51945001-51950000 0.9384093199885155
51950001-51955000 0.7993966722271866
51955001-51960000 1.3990356992814923
51960001-51965000 3.479949249702684
51965001-51970000 2.494109429141265
51970001-51975000 1.0509252456325096
51975001-51980000 1.0207722732501368
51980001-51985000 1.4114275713179567
51985001-51990000 2.0347516232409553
51990001-51995000 2.684854397903268
51995001-52000000 6.241760472567247
52000001-52005000 2.4987878355216013
52005001-52010000 1.110516021518999
52010001-52015000 3.6721630678783517
52015001-52020000 1.525119456176075
52020001-52025000 0.6659929223452591
52025001-52030000 1.0180872506925607
52030001-52035000 1.519636820048713
52035001-52040000 1.3078200211186515
52040001-52045000 0.8080860791111437
52045001-52050000 2.7939484894670223
52050001-52055000 5.513213719480537
52055001-52060000 0.6663810778852741
52060001-52065000 0.5931456253072606
52065001-52070000 0.52310377802329
52070001-52075000 0.3326875915778845
52075001-52080000 0.9961378798578192
52080001-52085000 2.906730602548172
52085001-52090000 0.658821734286716
52090001-52095000 3.4786511458391383
52095001-52100000 10.8526363342541
52100001-52105000 1.060425106159042
52105001-52110000 1.3794996888922284
52110001-52115000 2.3660943532751357
52115001-52120000 1.169857949421885
52120001-52125000 0.6631899707807731
52125001-52130000 1.4163429775975085
52130001-52135000 2.284207929370888
52135001-52140000 1.009537427764281
52140001-52145000 0.4042822858569283
52145001-52150000 0.8814328131454194
52150001-52155000 3.2561302340337415
52155001-52160000 2.753726889246504
52160001-52165000 4.795356144339998
52165001-52170000 1.5331070451850781
52170001-52175000 0.9621814377756956
52175001-52180000 1.5920641971551355
52180001-52185000 1.2019697301839967
52185001-52190000 0.7494160583930812
52190001-52195000 4.157828815690863
52195001-52200000 2.493455200370118
52200001-52205000 1.2099403434450644
52205001-52210000 1.0706022194776161
52210001-52215000 0.7465173501399667
52215001-52220000 32.17164611939402
52220001-52225000 5.543470632933452
52225001-52230000 4.163528152560916
52230001-52235000 5.579055643197193
52235001-52240000 1.621589786659093
52240001-52245000 3.9434656333273987
52245001-52250000 6.5648205875321635
52250001-52255000 1.7383848013712255
52255001-52260000 1.8131544440513978
52260001-52265000 1.9305644189170812
52265001-52270000 0.9846778962961709
52270001-52275000 0.6675843404360103
52275001-52280000 0.9436842692071312
52280001-52285000 3.1129171273511447
52285001-52290000 1.9517892067821856
52290001-52295000 1.2818515297599227
52295001-52300000 1.8510381246521512
52300001-52305000 2.557270109820133
52305001-52310000 1.5074449155078324
52310001-52315000 0.8784648846954812
52315001-52320000 0.9344137008116513
52320001-52325000 1.0758034210052556
52325001-52330000 0.7882917806826987
52330001-52335000 0.8635532042158354
52335001-52340000 2.1660789890212193
52340001-52345000 1.2986406833152462
52345001-52350000 0.9689195232620669
52350001-52355000 4.306320277001992
52355001-52360000 1.6015042196177163
52360001-52365000 0.5586657323724419
52365001-52370000 0.6202396731341137
52370001-52375000 0.64995793349337
52375001-52380000 0.6327422279561349
52380001-52385000 0.9825380361730844
52385001-52390000 0.6195191660720862
52390001-52395000 0.47199332410783246
52395001-52400000 0.8020694266578904
52400001-52405000 0.902688510200584
52405001-52410000 0.7181418901860389
52410001-52415000 0.6071748969002615
52415001-52420000 0.5485045985566248
52420001-52425000 0.3439214673584249
52425001-52430000 0.4610469667352226
52430001-52435000 0.8800243575968403
52435001-52440000 0.7188709038263683
52440001-52445000 0.7393007774396307
52445001-52450000 0.6364589506768003
52450001-52455000 0.6586912463443239
52455001-52460000 0.6567234888962308
52460001-52465000 0.5117823491242488
52465001-52470000 0.612746022790111
52470001-52475000 0.8681790699211407
52475001-52480000 0.824501869824345
52480001-52485000 1.9017567457816575
52485001-52490000 1.2349511863867757
52490001-52495000 0.890608418334818
52495001-52500000 1.0059788076982743
52500001-52505000 0.9102599317781644
52505001-52510000 1.1106123854072254
52510001-52515000 1.079894936542363
52515001-52520000 0.6423202086845564
52520001-52525000 0.5346022049744583
52525001-52530000 0.9281855555459642
52530001-52535000 0.603578861615079
52535001-52540000 0.5353515247143434
52540001-52545000 0.6136933902097419
52545001-52550000 0.5415392409071155
52550001-52555000 0.7999780118160353
52555001-52560000 0.7700439887217019
52560001-52565000 0.6287704409477235
52565001-52570000 0.7391376553542688
52570001-52575000 0.4632923620533722
52575001-52580000 0.37703775544754786
52580001-52585000 0.5985840888095084
52585001-52590000 0.7104213699630836
52590001-52595000 0.7384994249942672
52595001-52600000 0.8811677829074673
52600001-52605000 0.7109053199162542
52605001-52610000 0.6232512544963681
52610001-52615000 1.1490980367184187
52615001-52620000 1.1769858427076403
52620001-52625000 0.7018454335666302
52625001-52630000 0.6351547709881966
52630001-52635000 1.1488111441816486
52635001-52640000 2.1918248095612345
52640001-52645000 1.7713031677647393
52645001-52650000 1.5524217658251913
52650001-52655000 1.1077155801313963
52655001-52660000 0.8834875821735554
52660001-52665000 0.9886593757059542
52665001-52670000 7.642485563154563
52670001-52675000 2.4166768197410127
52675001-52680000 1.6136320780355613
52680001-52685000 2.4886731079723474
52685001-52690000 1.3318051428478235
52690001-52695000 1.406203224864659
52695001-52700000 1.08162219993741
52700001-52705000 0.6752656615477648
52705001-52710000 2.058745384065752
52710001-52715000 4.5320501306556755
52715001-52720000 0.9110074893366886
52720001-52725000 0.912462916423953
52725001-52730000 0.9452910153761628
52730001-52735000 0.6646794316235318
52735001-52740000 0.5369964757127496
52740001-52745000 0.5432906086021633
52745001-52750000 0.7819566174596286
52750001-52755000 0.7821661331091966
52755001-52760000 1.0087687355262334
52760001-52765000 1.3508101387629576
52765001-52770000 1.0531946697455492
52770001-52775000 1.7552726075599878
52775001-52780000 1.5323084319269245
52780001-52785000 1.6934216991363589
52785001-52790000 4.845556191533041
52790001-52795000 1.4466747782980034
52795001-52800000 1.3378215274915122
52800001-52805000 2.3864038639286678
52805001-52810000 1.1332503913805276
52810001-52815000 1.778030403327889
52815001-52820000 1.5373156439365956
52820001-52825000 0.5088468243848656
52825001-52830000 0.5689413803817365
52830001-52835000 0.9314765490787129
52835001-52840000 2.034800823186885
52840001-52845000 3.616171869417094
52845001-52850000 2.6945133742677614
52850001-52855000 1.839986021506452
52855001-52860000 1.606898511347397
52860001-52865000 1.6098732094073147
52865001-52870000 2.386123929488
52870001-52875000 2.9779064330182736
52875001-52880000 1.9598325698042771
52880001-52885000 1.8748294798529135
52885001-52890000 1.2034247825081061
52890001-52895000 1.21154722684008
52895001-52900000 9.917063884362967
52900001-52905000 1.350996267674866
52905001-52910000 0.5376841922307586
52910001-52915000 0.8221153785348612
52915001-52920000 1.0146174634800467
52920001-52925000 1.2048339314945218
52925001-52930000 1.2514830665135654
52930001-52935000 3.075683054372581
52935001-52940000 14.65737831178041
52940001-52945000 0.7829369476138224
52945001-52950000 0.5264885433803405
52950001-52955000 0.37300115756475954
52955001-52960000 0.38683788185281226
52960001-52965000 1.1413930769015563
52965001-52970000 0.9086230756543145
52970001-52975000 0.36027182716670586
52975001-52980000 0.3269292271914695
52980001-52985000 6.436466995628826
52985001-52990000 11.03473137066904
52990001-52995000 3.7092721303341114
52995001-53000000 6.267056298906755
53000001-53005000 2.624646158975733
53005001-53010000 1.2903881257812313
53010001-53015000 1.40900310172802
53015001-53020000 1.8480950541288768
53020001-53025000 1.152203084246211
53025001-53030000 1.5485686456318033
53030001-53035000 2.4218107081515527
53035001-53040000 2.9745177476465585
53040001-53045000 3.0144530933257827
53045001-53050000 0.7651416118141965
53050001-53055000 1.117198082074081
53055001-53060000 0.9895300782099118
53060001-53065000 0.5692357259197073
53065001-53070000 1.204970164705426
53070001-53075000 2.862933919727912
53075001-53080000 3.3831139922772544
53080001-53085000 2.72446756864192
53085001-53090000 6.872223669433847
53090001-53095000 3.5555887523171745
53095001-53100000 2.146603712918188
53100001-53105000 1.9470724328423386
53105001-53110000 4.705640445892706
53110001-53115000 6.416251227793607
53115001-53120000 1.9589803604247291
53120001-53125000 3.5814689002322577
53125001-53130000 1.9699047288906506
53130001-53135000 1.573707123012509
53135001-53140000 2.4893607561960986
53140001-53145000 1.7403230844254418
53145001-53150000 0.9676317959273762
53150001-53155000 0.7778870456766286
53155001-53160000 1.3441493210825624
53160001-53165000 3.014889815530853
53165001-53170000 1.419166322774245
53170001-53175000 2.1023439741658314
53175001-53180000 1.634382570791367
53180001-53185000 0.6557088997523701
53185001-53190000 8.601813445635951
53190001-53195000 18.55906661873166
53195001-53200000 2.126528369218056
53200001-53205000 1.5876796726390248
53205001-53210000 1.1938304100626154
53210001-53215000 1.3049621708896835
53215001-53220000 1.5945121944785385
53220001-53225000 1.1251630759483922
53225001-53230000 1.0600746530750926
53230001-53235000 1.8036210843107352
53235001-53240000 3.245710100321361
53240001-53245000 2.7629127137546035
53245001-53250000 2.0208439841650296
53250001-53255000 1.7473507846673202
53255001-53260000 1.5061143408225888
53260001-53265000 10.407390719634208
53265001-53270000 16.967165497643062
53270001-53275000 1.2432318705714023
53275001-53280000 2.7340683167795263
53280001-53285000 6.144043964505632
53285001-53290000 6.564529129233486
53290001-53295000 3.1460803591214574
53295001-53300000 1.1193261748800059
53300001-53305000 0.8533957254647506
53305001-53310000 1.0020035154301121
53310001-53315000 4.140163445376487
53315001-53320000 2.723526365986747
53320001-53325000 2.17214928375949
53325001-53330000 3.0891814003644362
53330001-53335000 9.220435965608402
53335001-53340000 11.279239978675921
53340001-53345000 1.0785288621279665
53345001-53350000 1.4921761224292722
53350001-53355000 4.333869199482191
53355001-53360000 5.87262626902944
53360001-53365000 2.3769073586631078
53365001-53370000 2.441152290026755
53370001-53375000 1.7818683883778805
53375001-53380000 0.9526098498306059
53380001-53385000 0.8995554802944277
53385001-53390000 0.8853647140674638
53390001-53395000 1.4293082507929513
53395001-53400000 5.752511846232486
53400001-53405000 7.131643773824428
53405001-53410000 3.1037915322853924
53410001-53415000 3.6720824953588758
53415001-53420000 4.968482144524019
53420001-53425000 6.198113894576894
53425001-53430000 15.51208767247789
53430001-53435000 4.6993890203329025
53435001-53440000 3.5697016373449797
53440001-53445000 7.080080701237227
53445001-53450000 3.263706002185854
53450001-53455000 1.3368152149376964
53455001-53460000 1.2302734470631882
53460001-53465000 1.5429864670144051
53465001-53470000 1.902310301300224
53470001-53475000 1.1902731890466896
53475001-53480000 3.010070262879891
53480001-53485000 19.363613704839977
53485001-53490000 1.3641373391982616
53490001-53495000 2.134098924288192
53495001-53500000 3.9413476747816003
53500001-53505000 1.2492397846243526
53505001-53510000 0.8221604659363222
53510001-53515000 0.44120380365945683
53515001-53520000 0.6274150179843433
53520001-53525000 1.3852253557906797
53525001-53530000 0.7800116627466055
53530001-53535000 0.6968554116689678
53535001-53540000 3.4854345077332565
53540001-53545000 4.041700857763174
53545001-53550000 1.2078078226910718
53550001-53555000 1.0665465207466818
53555001-53560000 1.7221964821096805
53560001-53565000 2.043002864762296
53565001-53570000 0.9961953084415013
53570001-53575000 1.0838906270992834
53575001-53580000 2.85609482091201
53580001-53585000 2.113884040743768
53585001-53590000 1.4927243654627083
53590001-53595000 2.313530435668319
53595001-53600000 1.8445836454117175
53600001-53605000 3.795534364369062
53605001-53610000 2.5421348126353407
53610001-53615000 0.9798727521335594
53615001-53620000 1.5863169679901314
53620001-53625000 1.89067894082773
53625001-53630000 1.1872978550591158
53630001-53635000 38.2584695648235
53635001-53640000 22.204898074859894
53640001-53645000 0.5739306252973582
53645001-53650000 0.6528796295542484
53650001-53655000 0.6348626802409141
53655001-53660000 1.540705365021964
53660001-53665000 2.7000457080641675
53665001-53670000 0.8923251005344796
53670001-53675000 0.8820860923943092
53675001-53680000 0.8975921264896732
53680001-53685000 2.16325980476241
53685001-53690000 2.695544023951421
53690001-53695000 1.0048520947552269
53695001-53700000 4.956386290054993
53700001-53705000 28.358153469885085
53705001-53710000 2.655915116112677
53710001-53715000 2.208663854249634
53715001-53720000 1.3575420362916597
53720001-53725000 1.1745954658971596
53725001-53730000 2.334534994839151
53730001-53735000 0.988395889751314
53735001-53740000 0.49440344883748644
53740001-53745000 0.8228635662492333
53745001-53750000 1.5519373360888933
53750001-53755000 1.3858231339185256
53755001-53760000 3.102574563749189
53760001-53765000 1.8280467109409924
53765001-53770000 0.9468701096930443
53770001-53775000 1.5843204594119975
53775001-53780000 3.2410695786712393
53780001-53785000 2.404289491862623
53785001-53790000 4.264166985330994
53790001-53795000 4.890457518005307
53795001-53800000 3.233712192749475
53800001-53805000 7.293362330962422
53805001-53810000 8.474591327692249
53810001-53815000 5.245075251305047
53815001-53820000 2.75719190276479
53820001-53825000 2.6908715365975784
53825001-53830000 1.6486157486439115
53830001-53835000 1.939254184601148
53835001-53840000 2.5281627888132676
53840001-53845000 1.815326684044717
53845001-53850000 9.721741961013642
53850001-53855000 1.5169712687708856
53855001-53860000 0.9230020189058192
53860001-53865000 1.491567893529033
53865001-53870000 7.537743896730208
53870001-53875000 7.452976908457108
53875001-53880000 1.354506521587697
53880001-53885000 0.7879494552072204
53885001-53890000 0.7216295587465674
53890001-53895000 1.2058427067255577
53895001-53900000 8.096050837411909
53900001-53905000 5.373127268777039
53905001-53910000 0.7733774479988548
53910001-53915000 0.6589277177447794
53915001-53920000 0.986344814225036
53920001-53925000 2.9103760223020627
53925001-53930000 3.4998898574698853
53930001-53935000 6.766414986044691
53935001-53940000 11.38641613664444
53940001-53945000 2.025125565430303
53945001-53950000 2.945598476689176
53950001-53955000 5.441295559126217
53955001-53960000 1.7023091601759288
53960001-53965000 1.9657310121190779
53965001-53970000 2.8335832806829337
53970001-53975000 11.650272644552576
53975001-53980000 11.303417207414643
53980001-53985000 1.4652480887386268
53985001-53990000 1.6171356391778566
53990001-53995000 1.1656085344931408
53995001-54000000 1.209193188784279
54000001-54005000 2.7176484899255624
54005001-54010000 3.2960582932788456
54010001-54015000 1.9209399692656364
54015001-54020000 2.0545553780874997
54020001-54025000 1.6380533720230204
54025001-54030000 1.5353562450144624
54030001-54035000 1.7638070232993397
54035001-54040000 1.468255287905132
54040001-54045000 69.97598546604037
54045001-54050000 11.218995866724418
54050001-54055000 0.9714070514485384
54055001-54060000 1.552191238042662
54060001-54065000 0.8823055612084929
54065001-54070000 0.7411170639674294
54070001-54075000 1.567445805972176
54075001-54080000 1.3869322729005003
54080001-54085000 1.2860857296488044
54085001-54090000 2.905271780548497
54090001-54095000 6.684562065745771
54095001-54100000 26.31602747707322
54100001-54105000 170.22589198902816
54105001-54110000 8.889315350206088
54110001-54115000 4.427949143224915
54115001-54120000 8.484174268523155
54120001-54125000 21.87791705266533
54125001-54130000 4.255541448456059
54130001-54135000 5.335288799168968
54135001-54140000 6.630285001394958
54140001-54145000 3.8606731837231587
54145001-54150000 3.7785790546376443
54150001-54155000 2.7101456989301442
54155001-54160000 1.6321990829559765
54160001-54165000 1.3543644862008068
54165001-54170000 4.812112859477991
54170001-54175000 5.546734082382787
54175001-54180000 2.101107244300599
54180001-54185000 2.88774797310669
54185001-54190000 4.443088452277942
54190001-54195000 3.2956930527361576
54195001-54200000 1.501368149142868
54200001-54205000 2.2727147142654136
54205001-54210000 5.928377252809901
54210001-54215000 4.894022569920058
54215001-54220000 6.277923206092667
54220001-54225000 6.668671573703155
54225001-54230000 4.278474072047179
54230001-54235000 2.98500565475559
54235001-54240000 2.6128770948376046
54240001-54245000 2.2055789610665157
54245001-54250000 26.761554924893804
54250001-54255000 91.34423425061973
54255001-54260000 1.9813250568643346
54260001-54265000 3.037711995909847
54265001-54270000 6.169828392630995
54270001-54275000 2.343730763295974
54275001-54280000 1.9030194208050086
54280001-54285000 2.54701728929766
54285001-54290000 10.719481677197168
54290001-54295000 18.12698800043642
54295001-54300000 5.855531981539773
54300001-54305000 3.2948378393016364
54305001-54310000 3.018499386203797
54310001-54315000 6.041020431326757
54315001-54320000 1.981582487721867
54320001-54325000 1.0422124485770652
54325001-54330000 1.5443655346600855
54330001-54335000 1.9143341908254712
54335001-54340000 1.633688704690938
54340001-54345000 2.27174503842987
54345001-54350000 9.368290274585153
54350001-54355000 2.719302736245912
54355001-54360000 1.1793946758785996
54360001-54365000 0.5188588552091834
54365001-54370000 0.4073263804849433
54370001-54375000 1.2606608187815878
54375001-54380000 0.893751566239823
54380001-54385000 1.1075439441554662
54385001-54390000 1.1709568286000025
54390001-54395000 1.5163729586588257
54395001-54400000 1.6499661692232226
54400001-54405000 0.42572326387566456
54405001-54410000 0.540138921410557
54410001-54415000 1.6979597170135525
54415001-54420000 1.3401218537861115
54420001-54425000 0.8609978913964216
54425001-54430000 2.8302021437950575
54430001-54435000 17.14384798495228
54435001-54440000 0.7381594643955182
54440001-54445000 0.7033215419504346
54445001-54450000 1.325805230719297
54450001-54455000 4.066557884241357
54455001-54460000 7.384172170856548
54460001-54465000 5.533680726371708
54465001-54470000 1.8058028178485295
54470001-54475000 0.8590736114724495
54475001-54480000 1.095465577559224
54480001-54485000 2.0310820026220493
54485001-54490000 1.4220458064732957
54490001-54495000 2.4083661578592634
54495001-54500000 4.225677550959596
54500001-54505000 1.3198940180558771
54505001-54510000 1.8116549902822494
54510001-54515000 3.5667461356407557
54515001-54520000 3.2827154830290204
54520001-54525000 3.1353944459523433
54525001-54530000 3.960587039017186
54530001-54535000 3.6156201231303013
54535001-54540000 4.549121119325795
54540001-54545000 7.722110968644873
54545001-54550000 3.7868863319320396
54550001-54555000 1.6871103118887547
54555001-54560000 1.3629171992633267
54560001-54565000 1.9133403019019763
54565001-54570000 4.213601405250003
54570001-54575000 1.9985523628788224
54575001-54580000 1.485008027754616
54580001-54585000 1.6743174447627411
54585001-54590000 1.475962985406373
54590001-54595000 1.9452919816642593
54595001-54600000 3.4065766622498383
54600001-54605000 5.026990589118136
54605001-54610000 1.3988589544079126
54610001-54615000 1.2473716205947407
54615001-54620000 1.5176066351523547
54620001-54625000 0.8867554676594874
54625001-54630000 0.6810054481562107
54630001-54635000 1.9494566750427573
54635001-54640000 15.696410581848237
54640001-54645000 1.0389283244319891
54645001-54650000 0.9866816886897548
54650001-54655000 1.5641448337622512
54655001-54660000 3.0424251425772875
54660001-54665000 2.6449785466253837
54665001-54670000 1.0733319914838324
54670001-54675000 1.570412258663477
54675001-54680000 6.802844090075716
54680001-54685000 2.561715867161988
54685001-54690000 2.1547665972549597
54690001-54695000 1.9736766186061299
54695001-54700000 5.225376551087671
54700001-54705000 5.023107760227677
54705001-54710000 1.3950706025005088
54710001-54715000 1.3291813419329435
54715001-54720000 1.558619544713634
54720001-54725000 1.6474003414642544
54725001-54730000 2.616023066027003
54730001-54735000 8.116792996512986
54735001-54740000 3.03281870545821
54740001-54745000 3.841808863150745
54745001-54750000 5.520060584397389
54750001-54755000 4.624772217960125
54755001-54760000 3.219942112553676
54760001-54765000 2.014079311594588
54765001-54770000 1.4986990130786177
54770001-54775000 1.095150990162281
54775001-54780000 3.381905599655721
54780001-54785000 3.1391728792488642
54785001-54790000 1.861892575767583
54790001-54795000 2.047466994516944
54795001-54800000 0.9987789591786902
54800001-54805000 1.25418460584636
54805001-54810000 2.027733646410426
54810001-54815000 2.3219242694897053
54815001-54820000 2.4608709014556203
54820001-54825000 1.946088944869959
54825001-54830000 1.7913405950412746
54830001-54835000 1.7858127686482888
54835001-54840000 22.433044540775484
54840001-54845000 20.306322364014672
54845001-54850000 18.463760925191963
54850001-54855000 17.403152943167736
54855001-54860000 2.5698968390113954
54860001-54865000 2.122623479793511
54865001-54870000 1.281401081971724
54870001-54875000 1.1469694411188234
54875001-54880000 20.8766360619272
54880001-54885000 6.188529323807815
54885001-54890000 1.440120510989177
54890001-54895000 2.7348502642830956
54895001-54900000 2.9332138070800364
54900001-54905000 3.408193518358665
54905001-54910000 3.288393554021506
54910001-54915000 1.188932142053771
54915001-54920000 1.521616333410006
54920001-54925000 1.4542046400370692
54925001-54930000 1.533908171875113
54930001-54935000 16.339209103263492
54935001-54940000 2.464492799889658
54940001-54945000 1.5271609159280441
54945001-54950000 1.529846785349554
54950001-54955000 1.1270173284564282
54955001-54960000 1.2011233261459284
54960001-54965000 0.9849505499781632
54965001-54970000 1.6025967318819974
54970001-54975000 2.2333286154555885
54975001-54980000 1.3192182844660614
54980001-54985000 3.281466813902982
54985001-54990000 6.725526447730807
54990001-54995000 2.3822778012606416
54995001-55000000 2.0398444435150354
55000001-55005000 2.1193140677571867
55005001-55010000 1.9822213868393164
55010001-55015000 13.89516376065364
55015001-55020000 5.674997874636295
55020001-55025000 2.111016276786442
55025001-55030000 3.043922360335079
55030001-55035000 2.0771503543220353
55035001-55040000 1.2591399517089383
55040001-55045000 0.6909741050712558
55045001-55050000 0.6451540279737984
55050001-55055000 8.349618666630061
55055001-55060000 5.637976430769543
55060001-55065000 2.0461993947389447
55065001-55070000 1.1297114519001437
55070001-55075000 0.6572919724275352
55075001-55080000 0.8949368328946591
55080001-55085000 1.1760257976997377
55085001-55090000 1.302820227065364
55090001-55095000 0.28262473394543924
55095001-55100000 0.1930877025748858
55100001-55105000 0.8134593636035847
55105001-55110000 4.030943657183665
55110001-55115000 1.927831806138465
55115001-55120000 2.241185812422343
55120001-55125000 1.1047268623370259
55125001-55130000 0.5151809636506776
55130001-55135000 0.44586277564245447
55135001-55140000 0.44198392557784383
55140001-55145000 1.4657164964552127
55145001-55150000 3.5928813831345017
55150001-55155000 0.924342521062068
55155001-55160000 0.9668671390083479
55160001-55165000 1.0370058204600103
55165001-55170000 0.8984001112367879
55170001-55175000 45.62977423529587
55175001-55180000 61.24837569839374
55180001-55185000 0.6456287674392107
55185001-55190000 1.3224529806318033
55190001-55195000 4.915962705556062
55195001-55200000 5.47293083088703
55200001-55205000 4.762364697333704
55205001-55210000 3.8339357925256987
55210001-55215000 1.585655433528715
55215001-55220000 1.6292345160718984
55220001-55225000 15.42735027825331
55225001-55230000 1.139298970060872
55230001-55235000 0.7620554459009773
55235001-55240000 1.0158424631882403
55240001-55245000 0.9146336066364609
55245001-55250000 0.9340271976657039
55250001-55255000 0.7845465590553364
55255001-55260000 1.219708649511701
55260001-55265000 0.6240688079329034
55265001-55270000 0.3028621328520895
55270001-55275000 0.9577314486601937
55275001-55280000 0.6560451351958566
55280001-55285000 0.43210925022347646
55285001-55290000 0.701218907443003
55290001-55295000 0.5972565015816819
55295001-55300000 0.6235445325324815
55300001-55305000 0.6235445325324815
55305001-55310000 0.6235445325324815
55310001-55315000 0.6235445325324815
55315001-55320000 0.6235445325324815
55320001-55325000 0.6235445325324815
55325001-55330000 0.639343448099061
55330001-55335000 0.45185948381177804
55335001-55340000 1.0599178725929084
55340001-55345000 0.24888937577314366
55345001-55350000 0.060398015166813944
55350001-55355000 0.47516313781191793
55355001-55360000 0.6880575969415141
55360001-55365000 0.6662365026689169
55365001-55370000 0.6501487735047148
55370001-55375000 0.7488518787300689
55375001-55380000 0.855188728890848
55380001-55385000 0.9261335299750327
55385001-55390000 1.85627736412434
55390001-55395000 7.4114578238803555
55395001-55400000 2.622145874551239
55400001-55405000 1.5565267509267717
55405001-55410000 3.4541026648083744
55410001-55415000 2.964185617997983
55415001-55420000 1.1257273092718336
55420001-55425000 1.3714202031367027
55425001-55430000 3.958372177868165
55430001-55435000 1.6825907009237622
55435001-55440000 0.7577048456283102
55440001-55445000 5.513624494234008
55445001-55450000 19.687436993640866
55450001-55455000 1.1951721611803887
55455001-55460000 1.0184076989592787
55460001-55465000 0.7700846673954036
55465001-55470000 3.069076622970967
55470001-55475000 4.4069991114874405
55475001-55480000 0.37047867235879706
55480001-55485000 0.6023173071122323
55485001-55490000 1.7414175308757365
55490001-55495000 1.5862727410385389
55495001-55500000 2.449838095017943
55500001-55505000 2.818686570321151
55505001-55510000 2.218431440998658
55510001-55515000 3.098670238800039
55515001-55520000 1.6876728428888372
55520001-55525000 1.335496924024681
55525001-55530000 1.193234934058327
55530001-55535000 1.0850135486675045
55535001-55540000 1.3834150786665245
55540001-55545000 2.993076373634221
55545001-55550000 3.031691617567852
55550001-55555000 1.655518073879274
55555001-55560000 1.3752139845532174
55560001-55565000 2.127614410558963
55565001-55570000 1.9644499788082281
55570001-55575000 5.433915846663267
55575001-55580000 8.40605087383677
55580001-55585000 1.37668939128963
55585001-55590000 4.0419949901458905
55590001-55595000 3.104872648655708
55595001-55600000 0.7343554090188272
55600001-55605000 1.9968467762410447
55605001-55610000 3.2292562564258107
55610001-55615000 0.9484843571878333
55615001-55620000 1.1287565055049755
55620001-55625000 1.1895740112571294
55625001-55630000 0.8546189016787282
55630001-55635000 1.1253863830741317
55635001-55640000 1.6874396904011875
55640001-55645000 1.1836836646715128
55645001-55650000 1.122628654196773
55650001-55655000 1.1302139512733163
55655001-55660000 6.564495119785004
55660001-55665000 7.29992606164253
55665001-55670000 1.2193733383291743
55670001-55675000 1.2109940687642937
55675001-55680000 1.191399042132147
55680001-55685000 1.0114254134363603
55685001-55690000 0.7554659745286257
55690001-55695000 1.1848477461827496
55695001-55700000 2.374547920265783
55700001-55705000 2.1649527836545817
55705001-55710000 2.7618417696565483
55710001-55715000 3.0731727701491605
55715001-55720000 2.147361921267399
55720001-55725000 2.8262489373202726
55725001-55730000 8.690952096955957
55730001-55735000 2.5982167286806943
55735001-55740000 1.948299327560834
55740001-55745000 6.1484118407903745
55745001-55750000 2.020502237473881
55750001-55755000 0.6942025973470344
55755001-55760000 0.6020369031580672
55760001-55765000 0.9355837477648029
55765001-55770000 2.292166277193318
55770001-55775000 1.3460802040329205
55775001-55780000 0.7613617563996793
55780001-55785000 0.932451555109763
55785001-55790000 0.6678007492741115
55790001-55795000 1.8110449158201394
55795001-55800000 3.3885602332146902
55800001-55805000 0.8820509742719099
55805001-55810000 1.9383917015780259
55810001-55815000 2.8091750741858483
55815001-55820000 1.1430632988717153
55820001-55825000 0.998761956137918
55825001-55830000 1.2200289095534276
55830001-55835000 1.6990904341483335
55835001-55840000 2.2259812463690816
55840001-55845000 2.7771297569836673
55845001-55850000 2.241104008817098
55850001-55855000 2.6639404520009733
55855001-55860000 2.169721690209511
55860001-55865000 1.1109074773458891
55865001-55870000 2.141566950476649
55870001-55875000 3.4329666597344204
55875001-55880000 1.5255495827860606
55880001-55885000 2.36233669490566
55885001-55890000 3.3369420679002015
55890001-55895000 1.5512871141262106
55895001-55900000 0.9958578434941971
55900001-55905000 0.9481022492798824
55905001-55910000 5.916181576444429
55910001-55915000 2.432098158296037
55915001-55920000 0.6130915081009926
55920001-55925000 0.7883603583470853
55925001-55930000 7.3246112482993775
55930001-55935000 2.994944449211693
55935001-55940000 0.631096625223367
55940001-55945000 1.0508071481061554
55945001-55950000 1.2962259402075957
55950001-55955000 1.762997006078802
55955001-55960000 3.202212657335537
55960001-55965000 1.3906439314120547
55965001-55970000 2.2970870551196887
55970001-55975000 3.921855626513203
55975001-55980000 4.423532241389652
55980001-55985000 3.302785326417902
55985001-55990000 1.1468292195954597
55990001-55995000 1.0887398775993538
55995001-56000000 6.903069118675668
56000001-56005000 3.7892854008244083
56005001-56010000 1.4692535159337705
56010001-56015000 4.763467034776026
56015001-56020000 2.382472787155797
56020001-56025000 1.2328782084623329
56025001-56030000 2.436643168518108
56030001-56035000 1.3264254096326178
56035001-56040000 1.1404441496216802
56040001-56045000 4.922537406134044
56045001-56050000 8.920520962827647
56050001-56055000 1.3349491773973952
56055001-56060000 1.7834909110171981
56060001-56065000 6.092211561857444
56065001-56070000 5.169276532667677
56070001-56075000 19.661597502839545
56075001-56080000 38.88442221144853
56080001-56085000 1.2036505561505224
56085001-56090000 1.406771579867834
56090001-56095000 2.0208872700689398
56095001-56100000 1.9896873013438594
56100001-56105000 0.9117805995260233
56105001-56110000 0.593611197120556
56110001-56115000 0.7742145720932644
56115001-56120000 2.6544818833904724
56120001-56125000 1.2792511174969206
56125001-56130000 0.8267716257084674
56130001-56135000 1.4122575233985213
56135001-56140000 1.7710767621187535
56140001-56145000 1.2532280932720563
56145001-56150000 1.1956436873315348
56150001-56155000 1.1002351067329639
56155001-56160000 0.6622834169741484
56160001-56165000 0.7358515144714506
56165001-56170000 2.1508129036352326
56170001-56175000 0.8664761614395352
56175001-56180000 0.5087625903930665
56180001-56185000 0.6476422587341091
56185001-56190000 0.9599983865414912
56190001-56195000 0.6628817214999109
56195001-56200000 0.6973390320286768
56200001-56205000 1.4884472578602435
56205001-56210000 1.6419516372289746
56210001-56215000 3.2656141062053754
56215001-56220000 1.6914380206172517
56220001-56225000 0.8477850668190766
56225001-56230000 2.4435323618758003
56230001-56235000 2.2404580539835015
56235001-56240000 0.6112608797937938
56240001-56245000 1.161581696827062
56245001-56250000 2.3271748862135
56250001-56255000 3.508066853771089
56255001-56260000 2.6935996892637974
56260001-56265000 2.0467106721317716
56265001-56270000 2.80226513773465
56270001-56275000 1.7296901568437895
56275001-56280000 1.7236138700704986
56280001-56285000 2.612458558042853
56285001-56290000 2.0222605514217835
56290001-56295000 1.5453192731152858
56295001-56300000 1.3985101803124977
56300001-56305000 1.315578720377181
56305001-56310000 13.194822662380286
56310001-56315000 2.648211524985964
56315001-56320000 1.2440594173447947
56320001-56325000 2.161716788693006
56325001-56330000 1.9480860355772625
56330001-56335000 2.089183814021398
56335001-56340000 1.5962741746976319
56340001-56345000 8.441184661594429
56345001-56350000 5.908913195181592
56350001-56355000 0.9873285496213303
56355001-56360000 1.9746994757156826
56360001-56365000 6.284401437044081
56365001-56370000 21.333478087726416
56370001-56375000 9.38641614259611
56375001-56380000 2.3361215707751484
56380001-56385000 1.1727158251075998
56385001-56390000 0.9718272332330085
56390001-56395000 1.2419684936525521
56395001-56400000 2.361938458243825
56400001-56405000 15.460673360189546
56405001-56410000 2.754418599110851
56410001-56415000 4.070853842625339
56415001-56420000 4.57051899943727
56420001-56425000 2.4953925747197423
56425001-56430000 1.5366071536385286
56430001-56435000 0.7652049836766985
56435001-56440000 1.3405535309215288
56440001-56445000 2.6642834130143354
56445001-56450000 3.8732886485756715
56450001-56455000 3.1544967756351627
56455001-56460000 1.2459697156696297
56460001-56465000 1.0321994198714417
56465001-56470000 1.0564780149650432
56470001-56475000 1.4903073442935877
56475001-56480000 1.2190486452663742
56480001-56485000 1.644713527329785
56485001-56490000 1.4735819637754095
56490001-56495000 0.9318752174146571
56495001-56500000 4.583669523724653
56500001-56505000 2.9187060518855983
56505001-56510000 1.715969482016422
56510001-56515000 4.023712323171685
56515001-56520000 8.340916727294518
56520001-56525000 8.93021452978615
56525001-56530000 3.367404773820438
56530001-56535000 2.359984157074711
56535001-56540000 3.6942493614373335
56540001-56545000 4.888435000884122
56545001-56550000 2.1975396194489334
56550001-56555000 3.8943568892504805
56555001-56560000 6.439586607548135
56560001-56565000 3.033897225198198
56565001-56570000 4.233526061815539
56570001-56575000 3.7268251080136796
56575001-56580000 16.788928278119567
56580001-56585000 12.026938934009646
56585001-56590000 1.237283021554153
56590001-56595000 4.149569813597184
56595001-56600000 10.491514076446942
56600001-56605000 0.8388773834469286
56605001-56610000 0.8416280046989489
56610001-56615000 1.228321478082798
56615001-56620000 1.3036881815069417
56620001-56625000 1.2653342679355204
56625001-56630000 0.5187500948390543
56630001-56635000 0.5472419759852188
56635001-56640000 0.7587237287149192
56640001-56645000 0.43652983476466417
56645001-56650000 0.8881162211679372
56650001-56655000 1.6802128483660206
56655001-56660000 0.6337851812921879
56660001-56665000 0.9410940754870136
56665001-56670000 2.530669563033805
56670001-56675000 0.797622899183882
56675001-56680000 0.9277808575981638
56680001-56685000 1.9307269359413042
56685001-56690000 18.354859392278673
56690001-56695000 10.691353721315425
56695001-56700000 1.2768402429411896
56700001-56705000 1.7761340068669687
56705001-56710000 3.372592208880152
56710001-56715000 1.9330162616461066
56715001-56720000 2.903852388853486
56720001-56725000 2.5333433384305892
56725001-56730000 2.277352026498034
56730001-56735000 3.9178434976539775
56735001-56740000 3.441512174712832
56740001-56745000 2.507097644019928
56745001-56750000 1.4528705045755061
56750001-56755000 9.962235174165277
56755001-56760000 30.23568070906322
56760001-56765000 3.5577818809823056
56765001-56770000 1.5067241688617576
56770001-56775000 1.5812482013129239
56775001-56780000 2.674349291249501
56780001-56785000 1.5664790382691804
56785001-56790000 1.8631136029324726
56790001-56795000 1.09010767830401
56795001-56800000 0.9833793511541683
56800001-56805000 1.0423427746260576
56805001-56810000 1.0470885017170761
56810001-56815000 10.203815513563685
56815001-56820000 1.891510400014367
56820001-56825000 0.6092788703427102
56825001-56830000 1.0939671238675477
56830001-56835000 1.4896561590991881
56835001-56840000 0.6782839932566649
56840001-56845000 0.5717226138331643
56845001-56850000 1.1217201983791212
56850001-56855000 1.0160347960716505
56855001-56860000 0.6139998737333189
56860001-56865000 3.363697412646641
56865001-56870000 3.141147359538494
56870001-56875000 0.5745096300921141
56875001-56880000 1.181127819911832
56880001-56885000 1.289313783561209
56885001-56890000 0.5270083365365607
56890001-56895000 0.40794269716490905
56895001-56900000 3.38554211715154
56900001-56905000 6.573379472082194
56905001-56910000 0.6050421833385796
56910001-56915000 0.660098283615782
56915001-56920000 1.9016338020890269
56920001-56925000 0.9441493191208086
56925001-56930000 0.5215702084598285
56930001-56935000 0.6812773584535905
56935001-56940000 0.48412636043930557
56940001-56945000 0.4504770367932294
56945001-56950000 0.7748767575496864
56950001-56955000 0.6873311510719303
56955001-56960000 0.6101279168710434
56960001-56965000 0.9797749757364698
56965001-56970000 0.6608308581929934
56970001-56975000 0.6016493641000261
56975001-56980000 2.2239821509631983
56980001-56985000 1.10060080803768
56985001-56990000 0.8564443171642849
56990001-56995000 0.869200679987332
56995001-57000000 0.4490194444643969
57000001-57005000 0.4867024562930475
57005001-57010000 5.237175402346977
57010001-57015000 1.6132485241985353
57015001-57020000 0.47595891487611247
57020001-57025000 0.6463129862133922
57025001-57030000 0.40835764174808614
57030001-57035000 0.39258174666267065
57035001-57040000 0.8142293531444778
57040001-57045000 0.8080096113947991
57045001-57050000 0.9979419744259254
57050001-57055000 0.9444997705571561
57055001-57060000 0.7872012969509118
57060001-57065000 3.4650509775456078
57065001-57070000 1.5742920436972374
57070001-57075000 0.5353749292437779
57075001-57080000 0.591414036122398
57080001-57085000 0.780392615228421
57085001-57090000 0.429409886519627
57090001-57095000 0.5155185636038591
57095001-57100000 0.6028473138981242
57100001-57105000 2.9457969957872376
57105001-57110000 9.258156991182698
57110001-57115000 0.814588193404604
57115001-57120000 1.0217710459595142
57120001-57125000 1.259703968827469
57125001-57130000 1.0754273754348207
57130001-57135000 17.975150232785655
57135001-57140000 29.075469411884633
57140001-57145000 1.5336972517184888
57145001-57150000 1.7072101765062866
57150001-57155000 1.1389058102470828
57155001-57160000 1.0383777441620898
57160001-57165000 0.8161252116157693
57165001-57170000 1.3011494875560554
57170001-57175000 3.334119535508539
57175001-57180000 1.2340058593955054
57180001-57185000 0.903994243070995
57185001-57190000 0.7671747614566191
57190001-57195000 9.285483476892203
57195001-57200000 4.715780689286779
57200001-57205000 0.49919735332861503
57205001-57210000 0.8208318401341576
57210001-57215000 1.285576567680268
57215001-57220000 1.3692235257909597
57220001-57225000 2.237580266525807
57225001-57230000 4.775880849517968
57230001-57235000 2.356965355103184
57235001-57240000 1.3574100190444625
57240001-57245000 1.5794515258200246
57245001-57250000 1.9676233942090975
57250001-57255000 1.7609553466226475
57255001-57260000 1.8930127324024215
57260001-57265000 7.361399754229096
57265001-57270000 1.4180423980234975
57270001-57275000 0.5088695640957326
57275001-57280000 1.1063799834613721
57280001-57285000 0.7773990421364607
57285001-57290000 0.812934450587048
57290001-57295000 1.0266750700308591
57295001-57300000 0.623959192070806
57300001-57305000 0.7742977509113421
57305001-57310000 0.713761574245454
57310001-57315000 0.5962041899576517
57315001-57320000 0.9913938942767518
57320001-57325000 0.9671634267006413
57325001-57330000 0.9020549523813801
57330001-57335000 0.8259724904617857
57335001-57340000 0.4367910283504492
57340001-57345000 0.35094549795676805
57345001-57350000 0.5154563869809196
57350001-57355000 1.4422652108081329
57355001-57360000 1.3892230091014215
57360001-57365000 0.667734313113536
57365001-57370000 0.4863430043762207
57370001-57375000 0.7364244415945814
57375001-57380000 1.030230359158934
57380001-57385000 0.5964587533423648
57385001-57390000 0.5812920586868101
57390001-57395000 8.234342012772737
57395001-57400000 5.9889300402348855
57400001-57405000 2.120335208390568
57405001-57410000 3.833752842386241
57410001-57415000 1.8769622895054336
57415001-57420000 1.079370127395868
57420001-57425000 0.9712427477276129
57425001-57430000 9.369284327040454
57430001-57435000 9.410876418909051
57435001-57440000 0.6227151290131447
57440001-57445000 2.743701692868318
57445001-57450000 4.729080167147112
57450001-57455000 0.7703185480866345
57455001-57460000 3.545622484267297
57460001-57465000 4.151129376505599
57465001-57470000 2.1581966660861513
57470001-57475000 5.884548649140151
57475001-57480000 5.500575689592978
57480001-57485000 2.651607333398776
57485001-57490000 1.736792809844413
57490001-57495000 1.3891146257369789
57495001-57500000 1.3341232104076581
57500001-57505000 1.55955677822984
57505001-57510000 1.5367702505691436
57510001-57515000 1.641207176295019
57515001-57520000 2.8841422210039322
57520001-57525000 10.99105847831204
57525001-57530000 5.019738628241496
57530001-57535000 1.6904226263678852
57535001-57540000 0.872412464510702
57540001-57545000 0.9248435538872213
57545001-57550000 1.0747614996869044
57550001-57555000 0.7609303732326775
57555001-57560000 1.9690603913515201
57560001-57565000 3.0136893503977706
57565001-57570000 1.1176614261438163
57570001-57575000 1.290375709297819
57575001-57580000 1.9022032853153545
57580001-57585000 3.278079647367516
57585001-57590000 1.130024819548802
57590001-57595000 0.5301205326647036
57595001-57600000 3.3590573794712406
57600001-57605000 6.781993424839405
57605001-57610000 1.5778414398667457
57610001-57615000 4.038425315687992
57615001-57620000 2.0875904241431735
57620001-57625000 0.6095394141623461
57625001-57630000 1.0434110517327857
57630001-57635000 2.1902731049245574
57635001-57640000 0.8644567214458153
57640001-57645000 0.7738616184692872
57645001-57650000 1.4828651839345024
57650001-57655000 2.286567504249017
57655001-57660000 1.183559521135398
57660001-57665000 1.1362394399276305
57665001-57670000 1.277972827665023
57670001-57675000 5.859760118343834
57675001-57680000 7.882470783499484
57680001-57685000 2.189921849436729
57685001-57690000 2.9005074895558005
57690001-57695000 1.179740474313999
57695001-57700000 1.265050211739352
57700001-57705000 1.8062056845789294
57705001-57710000 0.721426111304856
57710001-57715000 0.7298313470670692
57715001-57720000 0.7345590592683658
57720001-57725000 0.7107302261354428
57725001-57730000 0.5785093466543483
57730001-57735000 0.6271942796131461
57735001-57740000 1.1216112361178119
57740001-57745000 1.287953315807681
57745001-57750000 1.2081067128310639
57750001-57755000 3.3030273124281715
57755001-57760000 2.586943698439249
57760001-57765000 0.8612137803490896
57765001-57770000 0.5478946587808127
57770001-57775000 0.49542959322136726
57775001-57780000 0.6718271940173448
57780001-57785000 5.577163356405998
57785001-57790000 3.223728502557073
57790001-57795000 1.8834255665403652
57795001-57800000 1.2882555697163063
57800001-57805000 0.5444963474491162
57805001-57810000 0.6754084275490883
57810001-57815000 0.8076032031718565
57815001-57820000 0.5871044797887933
57820001-57825000 0.5316673394454366
57825001-57830000 7.758095996597482
57830001-57835000 5.473664025579483
57835001-57840000 1.3438820870954087
57840001-57845000 1.5811908156345837
57845001-57850000 2.2430230294900935
57850001-57855000 1.123261874720792
57855001-57860000 0.7721314867117379
57860001-57865000 5.74662690506518
57865001-57870000 1.7268713587351145
57870001-57875000 0.9588776236621025
57875001-57880000 0.9466333649722077
57880001-57885000 0.43230204623796875
57885001-57890000 0.44246164879196453
57890001-57895000 0.8836900421941642
57895001-57900000 1.0677322601026813
57900001-57905000 0.6147111773834328
57905001-57910000 0.8168144636609127
57910001-57915000 1.0502874429575546
57915001-57920000 0.5502156634803615
57920001-57925000 0.40445989464649096
57925001-57930000 0.44351389235516464
57930001-57935000 1.1033237530992008
57935001-57940000 1.0679505450428017
57940001-57945000 0.6299195476684207
57945001-57950000 1.2600984362855199
57950001-57955000 5.60697169075753
57955001-57960000 6.30095866278783
57960001-57965000 2.8333145702467073
57965001-57970000 1.1634053064365957
57970001-57975000 1.2122118275724967
57975001-57980000 1.3536086418186377
57980001-57985000 0.9427922915069162
57985001-57990000 0.7769165527478016
57990001-57995000 0.6263123996393558
57995001-58000000 1.0182746553443873
58000001-58005000 0.8102924666279984
58005001-58010000 0.8242304465228867
58010001-58015000 0.9523976116056653
58015001-58020000 1.3959354374840296
58020001-58025000 1.5739632502234835
58025001-58030000 0.87503126197523
58030001-58035000 2.323940976202499
58035001-58040000 1.4432335769627211
58040001-58045000 0.3596992202416592
58045001-58050000 0.052432625131327446
58050001-58055000 0.023146264441793962
58055001-58060000 1.811939314077676
58060001-58065000 1.0126589558398762
58065001-58070000 0.48692921180290905
58070001-58075000 0.7653434720199662
58075001-58080000 0.6304197255198255
58080001-58085000 0.5870014694974962
58085001-58090000 0.858065684830167
58090001-58095000 0.5666948179067535
58095001-58100000 0.3783602897880566
58100001-58105000 0.6847823956053026
58105001-58110000 0.6182984203508768
58110001-58115000 0.6931553906885459
58115001-58120000 1.2538825963515072
58120001-58125000 0.6658468014479912
58125001-58130000 0.5934076607022455
58130001-58135000 0.36101152998848224
58135001-58140000 0.3932921348130779
58140001-58145000 1.0292415356914026
58145001-58150000 0.7181878081386178
58150001-58155000 0.7178549501374152
58155001-58160000 1.7794988761420154
58160001-58165000 0.849672311270351
58165001-58170000 0.664414979853117
58170001-58175000 2.882950878021404
58175001-58180000 2.495344219133693
58180001-58185000 1.0200125055135398
58185001-58190000 2.207957203692198
58190001-58195000 1.0760990370324752
58195001-58200000 0.48439314706473413
58200001-58205000 1.058884487213017
58205001-58210000 4.521459044272622
58210001-58215000 1.0309026753849815
58215001-58220000 0.8145642634340252
58220001-58225000 0.663732902982738
58225001-58230000 0.5906433997853563
58230001-58235000 0.9097449220340595
58235001-58240000 2.70900594734804
58240001-58245000 0.9501754528184532
58245001-58250000 0.47890758067615
58250001-58255000 0.6443933071259624
58255001-58260000 0.5725692115518465
58260001-58265000 0.4234388841758624
58265001-58270000 0.2601763364727059
58270001-58275000 0.34621748827978444
58275001-58280000 1.1574239702700904
58280001-58285000 0.8672799677970043
58285001-58290000 0.3589493520578484
58290001-58295000 0.40594847294133274
58295001-58300000 1.0845109511324016
58300001-58305000 0.987963712483158
58305001-58310000 0.5344655602310805
58310001-58315000 0.7707261316720092
58315001-58320000 1.231288468930163
58320001-58325000 0.7541070918768817
58325001-58330000 0.817452207113415
58330001-58335000 0.8147104170329588
58335001-58340000 0.9915521775287912
58340001-58345000 1.065752681923883
58345001-58350000 0.6923436827398738
58350001-58355000 0.6836954805810035
58355001-58360000 0.9730698696925544
58360001-58365000 1.1732754228826974
58365001-58370000 0.8019887935848656
58370001-58375000 1.7632198527274348
58375001-58380000 2.429090211405323
58380001-58385000 0.8389674167472546
58385001-58390000 0.828082354728281
58390001-58395000 1.1434433930551646
58395001-58400000 1.6745658786024396
58400001-58405000 0.714039118510931
58405001-58410000 0.6408008235100212
58410001-58415000 1.9710294954976078
58415001-58420000 1.2083896636550335
58420001-58425000 0.6991461282591781
58425001-58430000 0.8561949948842307
58430001-58435000 0.873956741853607
58435001-58440000 0.9125007320185026
58440001-58445000 0.7766488195789165
58445001-58450000 0.6351532244001795
58450001-58455000 0.6114878530951363
58455001-58460000 1.060522281885255
58460001-58465000 1.0384965523615604
58465001-58470000 0.8517546572681497
58470001-58475000 1.1794439272164783
58475001-58480000 1.0552311913103531
58480001-58485000 1.8166994887213839
58485001-58490000 1.7082002496660411
58490001-58495000 0.7702999327085693
58495001-58500000 0.9706032078189303
58500001-58505000 1.2311725759475525
58505001-58510000 0.6592875636517123
58510001-58515000 0.7568177388722241
58515001-58520000 1.458376510877938
58520001-58525000 1.7701106230491772
58525001-58530000 1.14099486683212
58530001-58535000 1.682583886626548
58535001-58540000 6.965234515316418
58540001-58545000 1.0473942929256137
58545001-58550000 0.6691543895502462
58550001-58555000 1.1104681752890955
58555001-58560000 1.3848911737655727
58560001-58565000 0.9562202489519108
58565001-58570000 2.526811029370952
58570001-58575000 3.139844639102548
58575001-58580000 0.7773340261241298
58580001-58585000 0.8814116025703461
58585001-58590000 1.2374381170870352
58590001-58595000 2.0971324604667743
58595001-58600000 1.5232106670579515
58600001-58605000 3.1389360332163125
58605001-58610000 2.7325460000806476
58610001-58615000 0.947274247139814
58615001-58620000 0.9477213611996425
58620001-58625000 0.845149909959775
58625001-58630000 1.711284323212508
58630001-58635000 0.8856982035514743
58635001-58640000 0.48029498363295237
58640001-58645000 0.6502868927449512
58645001-58650000 1.4962362007646182
58650001-58655000 0.7433463003381902
58655001-58660000 0.5990514274356049
58660001-58665000 0.5585729323400653
58665001-58670000 0.7344646571137332
58670001-58675000 1.3562746424704453
58675001-58680000 0.9902887459737985
58680001-58685000 1.862612697007527
58685001-58690000 2.271264634029841
58690001-58695000 1.3171758018727013
58695001-58700000 1.0555699940573153
58700001-58705000 0.6611285056755151
58705001-58710000 0.444986646457389
58710001-58715000 0.5454330483265337
58715001-58720000 1.2534788764116602
58720001-58725000 0.9151783642128578
58725001-58730000 1.105052344264345
58730001-58735000 1.7618006982359227
58735001-58740000 0.7364166384312255
58740001-58745000 1.5127950970160786
58745001-58750000 3.818666290722828
58750001-58755000 0.707875326736037
58755001-58760000 0.5205150580051551
58760001-58765000 0.7294999055995
58765001-58770000 1.1641343725041802
58770001-58775000 1.2064292025046703
58775001-58780000 2.7285707995717585
58780001-58785000 4.714420180216942
58785001-58790000 1.6268138622364443
58790001-58795000 1.0866012329429393
58795001-58800000 0.9668323385476375
58800001-58805000 2.4178456040351284
58805001-58810000 2.612289834329976
58810001-58815000 1.7350467327553545
58815001-58820000 2.4975968828956137
58820001-58825000 1.0401211704343178
58825001-58830000 0.7656108570259599
58830001-58835000 0.6214070122908721
58835001-58840000 0.7741297790579578
58840001-58845000 1.2862104962245142
58845001-58850000 0.6085709566469765
58850001-58855000 0.26069983511689043
58855001-58860000 0.3356186785616514
58860001-58865000 0.7419566959685937
58865001-58870000 0.9342580685618327
58870001-58875000 3.17245829193902
58875001-58880000 1.5070691760527786
58880001-58885000 1.1209752833006692
58885001-58890000 1.137708485201163
58890001-58895000 1.0958690228962054
58895001-58900000 1.3743075061160939
58900001-58905000 0.9477155078286907
58905001-58910000 1.7390894703841926
58910001-58915000 5.044963371576855
58915001-58920000 1.4561926556095466
58920001-58925000 1.26383605692018
58925001-58930000 1.752624386950683
58930001-58935000 1.0707594051730527
58935001-58940000 0.6850765970472494
58940001-58945000 0.6064102762051621
58945001-58950000 0.7308008724593551
58950001-58955000 0.9912256669111704
58955001-58960000 1.1261403530570353
58960001-58965000 1.3019701669549522
58965001-58970000 1.0473516692187241
58970001-58975000 1.048100920175585
58975001-58980000 2.2352733775981704
58980001-58985000 1.2192765664363412
58985001-58990000 1.106836437301859
58990001-58995000 1.5096561526056655
58995001-59000000 0.9662369957973226
59000001-59005000 1.2821788549310664
59005001-59010000 0.7585317238800567
59010001-59015000 1.2443235417920033
59015001-59020000 1.43624028484001
59020001-59025000 1.0440417786847664
59025001-59030000 1.8637700985109822
59030001-59035000 1.3358712519939617
59035001-59040000 0.9046696666360854
59040001-59045000 0.7123834391952648
59045001-59050000 1.1405349009044132
59050001-59055000 1.283077120066732
59055001-59060000 1.0031860214070536
59060001-59065000 0.9339415723688903
59065001-59070000 0.857656339788103
59070001-59075000 0.9332783787278228
59075001-59080000 0.6711959574299594
59080001-59085000 0.6662019358270427
59085001-59090000 1.7820963188710155
59090001-59095000 2.396301476893164
59095001-59100000 0.782721976055731
```
