## Supplementary material for "Fine human genetic map based on UK10K data set": UK10K genetic map: map_chr20

```
Position r(cM/Mb)
60001-65000 0.01688241588271248
65001-70000 2.511209795460653
70001-75000 1.0253983954948844
75001-80000 0.6426706789030643
80001-85000 3.576516470887552
85001-90000 1.1542687789653485
90001-95000 1.0033878539177112
95001-100000 0.5966833496858233
100001-105000 0.41359523533970327
105001-110000 0.5812460698576054
110001-115000 0.45093426424198485
115001-120000 0.5230382295371913
120001-125000 0.9723789870429037
125001-130000 2.5065682213637617
130001-135000 1.8549787351027323
135001-140000 1.5128128721285967
140001-145000 1.345353981688635
145001-150000 0.884146817159042
150001-155000 1.5554120391050799
155001-160000 1.2667821206879477
160001-165000 0.5400669571766756
165001-170000 0.49493925646557974
170001-175000 1.1319647388792804
175001-180000 2.2280182863541795
180001-185000 0.549195764461143
185001-190000 0.6716838195555654
190001-195000 2.1970279798118044
195001-200000 1.3925178031070715
200001-205000 0.5148818955741643
205001-210000 0.5993828870180121
210001-215000 3.643738459399781
215001-220000 1.9871525349838066
220001-225000 1.3467751005817354
225001-230000 3.57032222210417
230001-235000 3.2147492126617587
235001-240000 1.6411663192088937
240001-245000 1.6798282358147563
245001-250000 2.9449791276249186
250001-255000 6.146977003917521
255001-260000 7.220485158402899
260001-265000 3.1449041136190337
265001-270000 2.1808213804584895
270001-275000 3.4199699876437397
275001-280000 2.3162233860691495
280001-285000 2.117965795426008
285001-290000 8.11689069207074
290001-295000 5.700246170572999
295001-300000 3.42695718774994
300001-305000 2.0444013031788684
305001-310000 1.3503020495809015
310001-315000 1.0035253897527328
315001-320000 0.7588915048367968
320001-325000 1.2009970116463102
325001-330000 1.8866329550161551
330001-335000 1.357194807728917
335001-340000 1.543371580029561
340001-345000 2.2790989081587685
345001-350000 71.43157812405799
350001-355000 7.063726910556291
355001-360000 1.7226872209703437
360001-365000 21.24389678091502
365001-370000 9.93662801088047
370001-375000 1.4988211586841302
375001-380000 4.659485694467035
380001-385000 3.997316224893934
385001-390000 1.7508145763708753
390001-395000 1.4462152359969205
395001-400000 4.295354556968639
400001-405000 5.153802708661454
405001-410000 0.5633587680530147
410001-415000 0.8910484562302533
415001-420000 1.3287262796628534
420001-425000 0.8770884719250157
425001-430000 0.7328740730188908
430001-435000 0.784570024056049
435001-440000 1.2080849609328672
440001-445000 5.211794252866142
445001-450000 1.7894478458455967
450001-455000 1.0023411752440732
455001-460000 2.0989884152510596
460001-465000 1.1961005725405367
465001-470000 0.7960525500101486
470001-475000 0.6856587747377677
475001-480000 0.5636863557064797
480001-485000 0.8778408978462454
485001-490000 1.6490393772218672
490001-495000 0.9472248510409822
495001-500000 0.49296226109809566
500001-505000 1.7933018658580928
505001-510000 2.6916411785684815
510001-515000 0.59268163413715
515001-520000 0.2575657436662325
520001-525000 0.2984398789191753
525001-530000 1.1320349156929552
530001-535000 2.525156121647653
535001-540000 3.3189388815319285
540001-545000 5.931159636215918
545001-550000 9.728977364012954
550001-555000 2.4738505124739834
555001-560000 2.0595499413552547
560001-565000 3.64711570265994
565001-570000 1.8696561092005841
570001-575000 1.2810281779944646
575001-580000 2.840948652256162
580001-585000 2.227797963559345
585001-590000 3.693596388532259
590001-595000 6.2830118973467926
595001-600000 1.8003544525855275
600001-605000 2.6727601880491134
605001-610000 3.7550262332331927
610001-615000 2.9475341763858847
615001-620000 3.2688596975999644
620001-625000 2.6430970068252866
625001-630000 5.155311825274888
630001-635000 7.2800608866732635
635001-640000 1.7374315634719468
640001-645000 3.09828418687923
645001-650000 4.6022423947293625
650001-655000 6.139811616806517
655001-660000 5.684819519697256
660001-665000 2.437755205819357
665001-670000 6.9760324368733055
670001-675000 2.8579484050790507
675001-680000 1.6012028912726288
680001-685000 1.9184045947794117
685001-690000 11.273081815597457
690001-695000 16.89920320620605
695001-700000 2.501245649259738
700001-705000 3.4695626468977387
705001-710000 12.363241134700697
710001-715000 2.268298209163967
715001-720000 1.81938571778412
720001-725000 2.0587590420395188
725001-730000 1.9499271098590791
730001-735000 1.6723845573385463
735001-740000 5.691029513783891
740001-745000 16.26103833273399
745001-750000 2.192527365300307
750001-755000 6.380268217329894
755001-760000 3.2478608366878587
760001-765000 0.6332569886052213
765001-770000 1.690546566578312
770001-775000 3.796420564525152
775001-780000 58.522481932417314
780001-785000 50.48865691725373
785001-790000 0.8875175680054401
790001-795000 1.286209334016912
795001-800000 9.0060337541369
800001-805000 1.6315420576490716
805001-810000 0.9805861371755215
810001-815000 1.7583091121244927
815001-820000 1.7363033956867515
820001-825000 3.643736314040893
825001-830000 3.0319113754168203
830001-835000 3.9498492967057444
835001-840000 3.4675529230825624
840001-845000 0.7698869465627172
845001-850000 1.998868746274557
850001-855000 2.4590218134398025
855001-860000 1.07174910370967
860001-865000 1.2887607565313743
865001-870000 2.3432856287563597
870001-875000 2.1384460966088215
875001-880000 2.3153496842325247
880001-885000 3.3432824402686014
885001-890000 17.076511401246325
890001-895000 58.621452560862274
895001-900000 11.494210017529491
900001-905000 12.08787279217159
905001-910000 4.484864877667262
910001-915000 1.8191817853830026
915001-920000 1.8677788139954064
920001-925000 3.952951051416299
925001-930000 12.699894737161792
930001-935000 24.03127575405463
935001-940000 10.631920609485066
940001-945000 2.7481118874772537
945001-950000 2.0907028846938336
950001-955000 1.925800522138974
955001-960000 1.7701189574420229
960001-965000 1.5533976279583117
965001-970000 2.803730418342517
970001-975000 2.6049861846493707
975001-980000 0.6150102957249252
980001-985000 2.884932060879993
985001-990000 9.989380704922311
990001-995000 1.4090261643670323
995001-1000000 2.6493180520375654
1000001-1005000 3.180595774412392
1005001-1010000 1.315102971599379
1010001-1015000 1.186116641413041
1015001-1020000 1.0967643435618009
1020001-1025000 5.847073943722956
1025001-1030000 3.10186648043769
1030001-1035000 1.0347926706206303
1035001-1040000 1.1829623194667866
1040001-1045000 1.8572945634292406
1045001-1050000 1.445897703086908
1050001-1055000 0.3994949492737036
1055001-1060000 0.5487178580677284
1060001-1065000 0.5100114949465802
1065001-1070000 0.5589007924216929
1070001-1075000 0.7156749532666798
1075001-1080000 0.5065682047766349
1080001-1085000 0.548065549118831
1085001-1090000 1.1258760408240711
1090001-1095000 1.7114334305191898
1095001-1100000 1.2152274839672577
1100001-1105000 0.5711888952911017
1105001-1110000 0.3603963700001464
1110001-1115000 0.5923751292050723
1115001-1120000 0.6488216091962956
1120001-1125000 0.48718084370424836
1125001-1130000 2.9881238588192547
1130001-1135000 4.72104925917206
1135001-1140000 0.783998378988948
1140001-1145000 0.6411632228571829
1145001-1150000 0.7877025394933127
1150001-1155000 1.3787469613844279
1155001-1160000 1.3411199563922032
1160001-1165000 14.698863343381266
1165001-1170000 17.216150931893917
1170001-1175000 2.144085559830116
1175001-1180000 1.5458721534969586
1180001-1185000 1.0120730596390504
1185001-1190000 1.1626359566998714
1190001-1195000 1.3508304936142612
1195001-1200000 0.499876852670766
1200001-1205000 0.5546610508538271
1205001-1210000 5.3829437655333985
1210001-1215000 0.994503624119886
1215001-1220000 0.4240574582007775
1220001-1225000 0.30699957333619105
1225001-1230000 0.38346206778433756
1230001-1235000 0.7086462818009875
1235001-1240000 0.5081255030160747
1240001-1245000 0.6276652482440738
1245001-1250000 0.7089224968293842
1250001-1255000 0.39041046747764657
1255001-1260000 1.0089776403786062
1260001-1265000 8.975310913878129
1265001-1270000 0.8980999610298602
1270001-1275000 1.4155593621395086
1275001-1280000 1.462318254532399
1280001-1285000 0.6962445626704885
1285001-1290000 0.824653698263034
1290001-1295000 8.224337418829073
1295001-1300000 6.2094144449491555
1300001-1305000 1.0868623579320018
1305001-1310000 1.100513270474231
1310001-1315000 1.0799586905274678
1315001-1320000 1.4944758551267447
1320001-1325000 2.1516109804387207
1325001-1330000 1.547594450291208
1330001-1335000 1.2391729819556074
1335001-1340000 3.021117858137447
1340001-1345000 1.9834977652578418
1345001-1350000 1.7424781714935162
1350001-1355000 3.743607945589816
1355001-1360000 0.6414948427261685
1360001-1365000 0.5060651224052136
1365001-1370000 1.6495832976766096
1370001-1375000 1.6405187498104805
1375001-1380000 0.752462572537489
1380001-1385000 1.7284875436224945
1385001-1390000 3.272935271818816
1390001-1395000 1.0342229932993523
1395001-1400000 1.3880174566336805
1400001-1405000 1.0791379210596377
1405001-1410000 1.4806539306324777
1410001-1415000 1.6799707170672535
1415001-1420000 0.43920920746894687
1420001-1425000 0.6632770738269027
1425001-1430000 1.541929201282542
1430001-1435000 0.6639946277545398
1435001-1440000 0.5382955284823168
1440001-1445000 1.6489031304322435
1445001-1450000 3.599484296028753
1450001-1455000 0.7037578429035606
1455001-1460000 0.7449689967789789
1460001-1465000 0.5328653678606772
1465001-1470000 0.4948834895034982
1470001-1475000 0.9415736477651655
1475001-1480000 0.8254589593228179
1480001-1485000 1.0095095280367128
1485001-1490000 2.5586662846242825
1490001-1495000 1.3048810937569004
1495001-1500000 0.8030200918096536
1500001-1505000 1.0763431293973889
1505001-1510000 0.9701543882963618
1510001-1515000 1.007137802468301
1515001-1520000 0.6446800637634665
1520001-1525000 0.4310517785517433
1525001-1530000 0.5413616660131599
1530001-1535000 0.7791417352156319
1535001-1540000 0.6495460711525138
1540001-1545000 0.5984759604159551
1545001-1550000 1.1941757899873573
1550001-1555000 0.40167576466649463
1555001-1560000 0.3988394860363552
1560001-1565000 3.769308663593366
1565001-1570000 12.241922726095465
1570001-1575000 7.035372434238957
1575001-1580000 9.277654549001948
1580001-1585000 6.163423679996735
1585001-1590000 14.598375113262664
1590001-1595000 15.018816187142574
1595001-1600000 0.549947475133354
1600001-1605000 0.5568704476078121
1605001-1610000 5.951252545490984
1610001-1615000 3.895686210451058
1615001-1620000 1.3983054001057673
1620001-1625000 0.8638769938714862
1625001-1630000 0.7715775922979843
1630001-1635000 0.896432506398483
1635001-1640000 0.6040724652750957
1640001-1645000 0.7918194009624155
1645001-1650000 0.8816785073489304
1650001-1655000 1.311135591243106
1655001-1660000 1.2160118578297276
1660001-1665000 0.9285711958056385
1665001-1670000 0.9069170298576792
1670001-1675000 0.6447428966964038
1675001-1680000 1.049818292553033
1680001-1685000 1.823654391280455
1685001-1690000 1.9804578592036384
1690001-1695000 1.3734828121200833
1695001-1700000 0.7431501606198541
1700001-1705000 0.8735973581522021
1705001-1710000 0.8115770636521067
1710001-1715000 1.422086851773666
1715001-1720000 2.519665121658393
1720001-1725000 1.8038082011968746
1725001-1730000 1.596430832360606
1730001-1735000 0.9993809609799256
1735001-1740000 0.5027085768826419
1740001-1745000 0.8044850315630034
1745001-1750000 0.6001727212232881
1750001-1755000 0.2366616811332998
1755001-1760000 5.464857463738913
1760001-1765000 4.518964058575481
1765001-1770000 0.8818471801185561
1770001-1775000 0.7805751061058436
1775001-1780000 1.6016446368635773
1780001-1785000 3.4283633390306743
1785001-1790000 1.7361798826280936
1790001-1795000 8.058882693829263
1795001-1800000 3.668672450462294
1800001-1805000 0.5358416330072089
1805001-1810000 0.9793467442974181
1810001-1815000 1.380455947769594
1815001-1820000 2.9527175242534516
1820001-1825000 1.3238811672237254
1825001-1830000 0.7805952050598857
1830001-1835000 1.5073481476379242
1835001-1840000 0.7092710565036713
1840001-1845000 0.6589825513066885
1845001-1850000 1.0576777722349044
1850001-1855000 1.3328254229085617
1855001-1860000 6.277729293776014
1860001-1865000 3.372846311087576
1865001-1870000 1.434800547656236
1870001-1875000 1.983171304981268
1875001-1880000 5.942777360069373
1880001-1885000 3.026141270111901
1885001-1890000 1.4759753107845588
1890001-1895000 4.809028864158672
1895001-1900000 2.023484132753032
1900001-1905000 2.8018419818500946
1905001-1910000 6.8215980457082965
1910001-1915000 5.065281498676196
1915001-1920000 12.483828786870761
1920001-1925000 2.8094637712625885
1925001-1930000 2.1517865652311823
1930001-1935000 2.791724544473283
1935001-1940000 1.1120396234661443
1940001-1945000 1.7795347415370117
1945001-1950000 2.7493123066468064
1950001-1955000 0.6857492633927694
1955001-1960000 0.5410128594515817
1960001-1965000 1.407336924383868
1965001-1970000 1.093862223659583
1970001-1975000 1.2300564974928547
1975001-1980000 1.3997792891886922
1980001-1985000 0.9531622634467378
1985001-1990000 1.2952986971243463
1990001-1995000 0.8656625349985239
1995001-2000000 1.2894453661605245
2000001-2005000 0.9961001638749347
2005001-2010000 0.41697133848231105
2010001-2015000 0.5168504919432364
2015001-2020000 0.6599193727216193
2020001-2025000 0.5193660670973886
2025001-2030000 0.40471672660464414
2030001-2035000 1.118213218619218
2035001-2040000 3.539787088067623
2040001-2045000 1.3142747757388047
2045001-2050000 1.3635414594195245
2050001-2055000 0.8655018643164551
2055001-2060000 0.772831598466704
2060001-2065000 0.6074063358696868
2065001-2070000 0.6810604830581997
2070001-2075000 2.032667230210376
2075001-2080000 1.2677454236819543
2080001-2085000 1.069757299305868
2085001-2090000 0.9878391346405838
2090001-2095000 0.82259603328461
2095001-2100000 0.6053277201606334
2100001-2105000 0.5611915652750487
2105001-2110000 0.6272399755235571
2110001-2115000 0.39816543649534
2115001-2120000 0.9874820669305129
2120001-2125000 1.537805219794886
2125001-2130000 0.843042636284731
2130001-2135000 1.3895561145973365
2135001-2140000 1.5775279968418106
2140001-2145000 1.3785894975091624
2145001-2150000 4.977425623881451
2150001-2155000 4.677017686176278
2155001-2160000 1.0780871067301707
2160001-2165000 0.8631906165148124
2165001-2170000 0.6355757340380973
2170001-2175000 3.5167647563383113
2175001-2180000 3.1822884603788606
2180001-2185000 2.2117072457696194
2185001-2190000 4.959653376691727
2190001-2195000 0.6840441660224794
2195001-2200000 0.9373060193117659
2200001-2205000 1.4170543538324765
2205001-2210000 0.6223157056188476
2210001-2215000 3.816001874833444
2215001-2220000 2.608887290341346
2220001-2225000 1.0233787833355878
2225001-2230000 1.7270350736926436
2230001-2235000 2.769543383171061
2235001-2240000 3.9744028927561623
2240001-2245000 4.293684011093271
2245001-2250000 1.327542244359664
2250001-2255000 0.626557247503175
2255001-2260000 1.196975248429495
2260001-2265000 2.1704191915408995
2265001-2270000 0.7345392293638192
2270001-2275000 0.494831614837783
2275001-2280000 0.8353732401277122
2280001-2285000 0.9627210790390224
2285001-2290000 0.8716363317548452
2290001-2295000 2.034562351523345
2295001-2300000 1.4138303185295804
2300001-2305000 1.2934168383886528
2305001-2310000 7.619094384468015
2310001-2315000 27.425439113992468
2315001-2320000 6.51578062270351
2320001-2325000 3.062494934016855
2325001-2330000 4.252657699165755
2330001-2335000 2.6168405824184044
2335001-2340000 1.0272719161813497
2340001-2345000 1.582292844546047
2345001-2350000 1.6215129817851253
2350001-2355000 1.3289957027995114
2355001-2360000 6.7073747426696615
2360001-2365000 2.622639768365257
2365001-2370000 0.8529372676899457
2370001-2375000 0.9455748757371824
2375001-2380000 3.707040963868788
2380001-2385000 3.0087537809164386
2385001-2390000 0.5347425877845882
2390001-2395000 0.8968988259770688
2395001-2400000 2.474478017550195
2400001-2405000 1.134444084003385
2405001-2410000 0.9473538766866879
2410001-2415000 0.7122029950733875
2415001-2420000 0.9596793288192484
2420001-2425000 1.0085424234044578
2425001-2430000 0.5114444350325007
2430001-2435000 0.9245718892950956
2435001-2440000 0.9099221824335926
2440001-2445000 0.45611415080080103
2445001-2450000 0.5006129003716885
2450001-2455000 0.8087179235611393
2455001-2460000 0.7483022368089218
2460001-2465000 0.7381352543729688
2465001-2470000 1.6886325323998321
2470001-2475000 2.9279532402305906
2475001-2480000 1.2298797711311924
2480001-2485000 1.2449257896829655
2485001-2490000 0.9479552431326876
2490001-2495000 0.49410779516055764
2495001-2500000 1.959349460717865
2500001-2505000 2.0504911492879185
2505001-2510000 1.0460862654846532
2510001-2515000 2.233556431274016
2515001-2520000 1.6637817869453064
2520001-2525000 2.1819012228936665
2525001-2530000 2.2651471526444396
2530001-2535000 1.4859413926672307
2535001-2540000 3.1533304587855198
2540001-2545000 1.2559318838467735
2545001-2550000 1.190210834800192
2550001-2555000 2.9374709747449006
2555001-2560000 0.43279286507422726
2560001-2565000 0.39716734019980154
2565001-2570000 0.9493277668853632
2570001-2575000 2.2221916961812225
2575001-2580000 0.9921698933230979
2580001-2585000 0.5636079382380967
2585001-2590000 0.5815997972096242
2590001-2595000 2.1186333488506803
2595001-2600000 2.5727805629876057
2600001-2605000 0.8110689903155581
2605001-2610000 1.0874202291744588
2610001-2615000 1.6058589542117887
2615001-2620000 1.011343206022435
2620001-2625000 0.9196110251125753
2625001-2630000 7.794381961039665
2630001-2635000 4.703438183309119
2635001-2640000 0.6838932801394132
2640001-2645000 0.7195532697513138
2645001-2650000 1.8009177624446826
2650001-2655000 2.079379633484017
2655001-2660000 0.5767582083911131
2660001-2665000 2.7993466409307293
2665001-2670000 6.230359131542675
2670001-2675000 2.0998552569705597
2675001-2680000 3.590949891398483
2680001-2685000 1.9218580391032984
2685001-2690000 1.4436914009151598
2690001-2695000 1.0616137602386584
2695001-2700000 0.6823989905602039
2700001-2705000 1.110808603032488
2705001-2710000 0.77296678086436
2710001-2715000 0.49784400146851987
2715001-2720000 5.673480387558181
2720001-2725000 1.6598868175758053
2725001-2730000 0.6289899341736909
2730001-2735000 2.4411269476773345
2735001-2740000 2.7830235832756514
2740001-2745000 1.5583276861909892
2745001-2750000 1.5173351537526818
2750001-2755000 1.5079671717753902
2755001-2760000 1.1157842941135678
2760001-2765000 1.4069083399936055
2765001-2770000 2.374999475965794
2770001-2775000 1.593767187740599
2775001-2780000 1.3920739443406018
2780001-2785000 1.7467724632258947
2785001-2790000 1.6413529428906188
2790001-2795000 1.400076016681388
2795001-2800000 2.8509744821760554
2800001-2805000 2.4088809968944997
2805001-2810000 1.3102711022647073
2810001-2815000 0.97010267061227
2815001-2820000 0.856269966696143
2820001-2825000 1.0051454529868293
2825001-2830000 0.7175003207216955
2830001-2835000 1.2315387473465318
2835001-2840000 1.5873893215071708
2840001-2845000 0.4742864391353117
2845001-2850000 0.5585962900753038
2850001-2855000 0.854028789462581
2855001-2860000 0.45377093372697336
2860001-2865000 0.40086287531107867
2865001-2870000 0.49948960846861534
2870001-2875000 0.4631700883406226
2875001-2880000 0.6381414733677768
2880001-2885000 0.5051178929085636
2885001-2890000 1.3906366133009682
2890001-2895000 1.474887707913359
2895001-2900000 0.4170284322216974
2900001-2905000 0.7710820766803445
2905001-2910000 0.7747271198596706
2910001-2915000 0.6378663098692656
2915001-2920000 0.7081925491898884
2920001-2925000 0.8554756291753941
2925001-2930000 3.0229456391514256
2930001-2935000 2.0978468479958896
2935001-2940000 0.5192504004318574
2940001-2945000 0.5637414605311881
2945001-2950000 0.7458134617944531
2950001-2955000 0.7002124122946821
2955001-2960000 0.714038292429444
2960001-2965000 0.6372249872157082
2965001-2970000 0.48338446302326393
2970001-2975000 0.6993369841629932
2975001-2980000 1.0323684561994004
2980001-2985000 0.6080490782522607
2985001-2990000 0.4475342657044603
2990001-2995000 0.4321838092619109
2995001-3000000 0.6908872378868457
3000001-3005000 0.9483801710743227
3005001-3010000 1.9378700265791393
3010001-3015000 7.4806450728130764
3015001-3020000 0.8053126057003487
3020001-3025000 0.8223730827377296
3025001-3030000 2.8318132675617753
3030001-3035000 2.259374451594932
3035001-3040000 1.657099593914498
3040001-3045000 3.024022917787002
3045001-3050000 16.345203487885865
3050001-3055000 8.79792431829823
3055001-3060000 6.632157233966634
3060001-3065000 3.153086849443264
3065001-3070000 2.3800283304935097
3070001-3075000 5.563741711154576
3075001-3080000 4.230197118048929
3080001-3085000 15.237763739995994
3085001-3090000 12.678155620825816
3090001-3095000 1.0530865051128233
3095001-3100000 0.8657858412196721
3100001-3105000 0.7216160150522377
3105001-3110000 0.7918719668776644
3110001-3115000 0.9834962927691548
3115001-3120000 0.9658331686128361
3120001-3125000 0.6571931662035363
3125001-3130000 0.5658010169855172
3130001-3135000 0.7666550177197741
3135001-3140000 0.9126216368285698
3140001-3145000 3.580451552251155
3145001-3150000 6.4462809757664505
3150001-3155000 1.0258397060683737
3155001-3160000 0.6891697442068705
3160001-3165000 1.1694983845330986
3165001-3170000 1.5608978785927745
3170001-3175000 0.979637636490825
3175001-3180000 2.766110691736349
3180001-3185000 2.2328797876275592
3185001-3190000 1.2662518187988878
3190001-3195000 1.4370853969415713
3195001-3200000 2.2453597783653145
3200001-3205000 1.8850361476569168
3205001-3210000 1.9323736711011799
3210001-3215000 8.965134741981217
3215001-3220000 4.478006345643314
3220001-3225000 1.2019989882861815
3225001-3230000 0.620535305410611
3230001-3235000 0.5894896335363025
3235001-3240000 0.9493036329516817
3240001-3245000 0.7407788624770942
3245001-3250000 0.6020663212335493
3250001-3255000 0.6518584767551951
3255001-3260000 0.5626872637149779
3260001-3265000 0.7738677730916357
3265001-3270000 0.4532739987778616
3270001-3275000 0.29367936010774914
3275001-3280000 0.4707585719573037
3280001-3285000 0.43639163362871936
3285001-3290000 0.40330366565505327
3290001-3295000 0.7457517511253007
3295001-3300000 1.0067766762043062
3300001-3305000 0.4460929056619186
3305001-3310000 0.6351532878749754
3310001-3315000 1.4236795230007253
3315001-3320000 0.6441918325004964
3320001-3325000 0.5911272780607008
3325001-3330000 1.2035896850700851
3330001-3335000 2.1916773090947914
3335001-3340000 0.7429451687653755
3340001-3345000 0.6094594549408746
3345001-3350000 0.5823689341400221
3350001-3355000 0.5944624187392673
3355001-3360000 0.6527134915880917
3360001-3365000 0.7954802702197168
3365001-3370000 0.770550177838362
3370001-3375000 0.6640776309146762
3375001-3380000 0.8793515195824543
3380001-3385000 0.7201422036315616
3385001-3390000 0.978680775189933
3390001-3395000 1.0380514333593271
3395001-3400000 0.5534186327875475
3400001-3405000 0.7801632920157477
3405001-3410000 0.6521446206135806
3410001-3415000 0.5271684106770599
3415001-3420000 1.4757121123041816
3420001-3425000 1.2892576835026277
3425001-3430000 0.7644884802844636
3430001-3435000 1.6646653177923088
3435001-3440000 3.1882700133664277
3440001-3445000 0.9868122219338151
3445001-3450000 0.748238887779418
3450001-3455000 1.137324280280875
3455001-3460000 0.6417107979602649
3460001-3465000 0.339194251411939
3465001-3470000 0.43922558711758525
3470001-3475000 0.7132883499157007
3475001-3480000 0.33120238321964485
3480001-3485000 0.26243875183810494
3485001-3490000 0.33797195768241156
3490001-3495000 0.5657130187640992
3495001-3500000 0.5871713079368432
3500001-3505000 0.482770501633471
3505001-3510000 0.6938033992456448
3510001-3515000 0.9008216144792894
3515001-3520000 1.612282644000019
3520001-3525000 1.5817455493153865
3525001-3530000 0.7573159283668733
3530001-3535000 0.7242393553359633
3535001-3540000 0.6925090018154817
3540001-3545000 0.4391062645884307
3545001-3550000 0.6547093283853378
3550001-3555000 1.1256780132816893
3555001-3560000 0.7076881030697096
3560001-3565000 0.5591082352632312
3565001-3570000 0.4896784659328544
3570001-3575000 0.5646922523789465
3575001-3580000 0.7789203732887647
3580001-3585000 0.5797324412574278
3585001-3590000 0.5419191640972081
3590001-3595000 2.0454240867664635
3595001-3600000 1.8921963933465635
3600001-3605000 0.4231658040635023
3605001-3610000 0.35682765271624206
3610001-3615000 0.5756220995508953
3615001-3620000 0.5081888632541408
3620001-3625000 0.5492451821440445
3625001-3630000 0.714252130605888
3630001-3635000 1.0487864434166487
3635001-3640000 1.9804905021450443
3640001-3645000 1.8564757936452987
3645001-3650000 2.9185717378783327
3650001-3655000 2.4405569323713525
3655001-3660000 10.166499539742947
3660001-3665000 12.37628771388729
3665001-3670000 1.9648513889864538
3670001-3675000 1.5717070513517937
3675001-3680000 1.5185457905150095
3680001-3685000 1.5226515532648408
3685001-3690000 1.240314379216879
3690001-3695000 2.371644362415293
3695001-3700000 1.9212796768284044
3700001-3705000 0.6188725321023129
3705001-3710000 2.004327354776122
3710001-3715000 4.2288444772361835
3715001-3720000 0.7349464666639348
3720001-3725000 0.8955209461467811
3725001-3730000 1.2785469472961455
3730001-3735000 1.366184087162478
3735001-3740000 5.3974415757754475
3740001-3745000 2.901042706621146
3745001-3750000 0.9123361076439942
3750001-3755000 1.3989085068236131
3755001-3760000 1.654228384576467
3760001-3765000 1.1649455454088036
3765001-3770000 0.5732248269219914
3770001-3775000 1.0625735456596657
3775001-3780000 2.1308620497520137
3780001-3785000 1.7642938767600815
3785001-3790000 4.268296632159933
3790001-3795000 2.4077838361134405
3795001-3800000 1.1402242496188362
3800001-3805000 0.9353467515834404
3805001-3810000 1.1353823803484024
3810001-3815000 0.8219928117363361
3815001-3820000 0.6456906754593933
3820001-3825000 0.7496520170729356
3825001-3830000 5.154598876767971
3830001-3835000 4.560356894590064
3835001-3840000 4.55700558377784
3840001-3845000 2.6651024897903617
3845001-3850000 0.9319186530728147
3850001-3855000 0.7635614625467022
3855001-3860000 0.7139665494804284
3860001-3865000 0.8381730156873879
3865001-3870000 0.9038712690792984
3870001-3875000 1.5362822747660054
3875001-3880000 0.5356039824032913
3880001-3885000 0.47216229400319853
3885001-3890000 0.6515466749749055
3890001-3895000 6.060333766804653
3895001-3900000 1.5837855083169323
3900001-3905000 0.5282906419163019
3905001-3910000 1.6803312364941845
3910001-3915000 1.0245616799568036
3915001-3920000 0.6698158539625938
3920001-3925000 0.7390880276274767
3925001-3930000 0.5386331218713278
3930001-3935000 0.314373091682724
3935001-3940000 0.4509693411327425
3940001-3945000 0.3737287607437092
3945001-3950000 0.23373212070221486
3950001-3955000 0.43881978221605056
3955001-3960000 0.738381884510982
3960001-3965000 0.5644245744312103
3965001-3970000 0.6374045304912641
3970001-3975000 0.5818389400168713
3975001-3980000 0.5440996330362304
3980001-3985000 0.5482354210913479
3985001-3990000 0.41211938993041686
3990001-3995000 0.5820932268518828
3995001-4000000 0.9242052393450618
4000001-4005000 0.9864383442824275
4005001-4010000 0.5748917917805372
4010001-4015000 0.509332013501709
4015001-4020000 0.9687886186383695
4020001-4025000 0.9930886339504091
4025001-4030000 2.416764715662312
4030001-4035000 2.963560907349051
4035001-4040000 1.3796687781923
4040001-4045000 0.9537358061761831
4045001-4050000 0.7717892716788618
4050001-4055000 6.975298338925468
4055001-4060000 3.4933767977993777
4060001-4065000 1.281669995099627
4065001-4070000 2.450084895156446
4070001-4075000 8.116359965600575
4075001-4080000 2.7112497143768057
4080001-4085000 2.436233270160824
4085001-4090000 8.974989135967194
4090001-4095000 1.3767218117364
4095001-4100000 1.1142161665660193
4100001-4105000 2.4885368304420292
4105001-4110000 9.004250645996718
4110001-4115000 10.863509676259179
4115001-4120000 1.0909783446308998
4120001-4125000 0.827406130842975
4125001-4130000 1.5966371640521677
4130001-4135000 1.8598041948354986
4135001-4140000 3.053053282719341
4140001-4145000 4.68963426145644
4145001-4150000 1.8465988378471552
4150001-4155000 1.4657916569710623
4155001-4160000 6.102634291782943
4160001-4165000 2.1162113490637924
4165001-4170000 0.5557349580064257
4170001-4175000 2.216573596472564
4175001-4180000 3.4967144407697215
4180001-4185000 0.6063359596741389
4185001-4190000 1.3188174001884696
4190001-4195000 2.014846247599532
4195001-4200000 1.4705979948216346
4200001-4205000 4.131882272073318
4205001-4210000 2.5761742901474745
4210001-4215000 1.6379672545539048
4215001-4220000 1.9986525891307851
4220001-4225000 2.1833942508221433
4225001-4230000 1.7934104712032308
4230001-4235000 0.9186493187951593
4235001-4240000 0.6375705816348509
4240001-4245000 0.6493744400420829
4245001-4250000 0.7214292161691077
4250001-4255000 0.9971845171129889
4255001-4260000 1.4385943669693444
4260001-4265000 0.4708836781207857
4265001-4270000 0.8193542435785476
4270001-4275000 1.331692246116291
4275001-4280000 0.5738951103353811
4280001-4285000 1.664597868948335
4285001-4290000 1.1570783290094424
4290001-4295000 0.684334415774525
4295001-4300000 1.0446553250470074
4300001-4305000 0.7127121944720168
4305001-4310000 1.140653051668885
4310001-4315000 2.3781272289748165
4315001-4320000 0.6964711448921459
4320001-4325000 0.7260181116611163
4325001-4330000 0.8433293414928611
4330001-4335000 1.0290279010502017
4335001-4340000 1.3606950872449002
4340001-4345000 0.9979534870466195
4345001-4350000 0.9584400865284921
4350001-4355000 12.246354257900691
4355001-4360000 4.054652150920416
4360001-4365000 0.5776815759675655
4365001-4370000 0.7688985531449168
4370001-4375000 0.6935090493849496
4375001-4380000 0.8439001434076072
4380001-4385000 1.6684170609591706
4385001-4390000 5.622990695622768
4390001-4395000 8.314042215686662
4395001-4400000 1.2818610479161208
4400001-4405000 1.2087328265530777
4405001-4410000 2.0407973412149003
4410001-4415000 1.093811584111029
4415001-4420000 0.7229201530510352
4420001-4425000 0.8182368104090006
4425001-4430000 1.003819730468931
4430001-4435000 0.6286219155767659
4435001-4440000 0.5866466015601809
4440001-4445000 4.69968873984246
4445001-4450000 1.9664935577601326
4450001-4455000 1.0354265703147691
4455001-4460000 3.2625318877478335
4460001-4465000 8.320154241739946
4465001-4470000 1.6059277707097654
4470001-4475000 1.3141513119481438
4475001-4480000 1.3632098025438137
4480001-4485000 0.7664776477730425
4485001-4490000 0.8369611040301401
4490001-4495000 0.5904905051734084
4495001-4500000 0.565780628188437
4500001-4505000 0.7208083309725387
4505001-4510000 0.6505205393882519
4510001-4515000 0.7762053009845514
4515001-4520000 0.732624772073381
4520001-4525000 0.7349873157109427
4525001-4530000 0.6157348329253209
4530001-4535000 0.7472246857998677
4535001-4540000 0.702814517656376
4540001-4545000 0.4448540904546664
4545001-4550000 0.4434510089361134
4550001-4555000 0.6854273371543401
4555001-4560000 1.193579008985512
4560001-4565000 0.8887974062428642
4565001-4570000 1.1832618915184392
4570001-4575000 3.893960264031057
4575001-4580000 1.5127213701430144
4580001-4585000 1.1635085919594568
4585001-4590000 1.494621223597572
4590001-4595000 10.706102270415993
4595001-4600000 6.722906225658412
4600001-4605000 2.152639412546079
4605001-4610000 3.320429723532106
4610001-4615000 2.694530122997372
4615001-4620000 5.381703548838298
4620001-4625000 2.9566361175874807
4625001-4630000 2.3604683812968323
4630001-4635000 2.210639246185263
4635001-4640000 1.846136224998384
4640001-4645000 2.3661311720844456
4645001-4650000 1.1400938166461003
4650001-4655000 2.5047357980381
4655001-4660000 1.6902952881804971
4660001-4665000 0.4929927809464904
4665001-4670000 1.9541929821669126
4670001-4675000 1.561509408224228
4675001-4680000 0.7248943673508901
4680001-4685000 2.084759797897484
4685001-4690000 1.919680383915618
4690001-4695000 0.841890758643517
4695001-4700000 0.8653591541810888
4700001-4705000 35.56608767085693
4705001-4710000 41.89766841413353
4710001-4715000 0.8161386007816576
4715001-4720000 1.1039573669349987
4720001-4725000 1.67722370082019
4725001-4730000 1.1356318434197155
4730001-4735000 0.9538926628047478
4735001-4740000 2.1989540990444882
4740001-4745000 3.2991159725948167
4745001-4750000 0.7097014127687096
4750001-4755000 1.183003859655606
4755001-4760000 3.584308725603807
4760001-4765000 3.1597539426021783
4765001-4770000 3.923959322596682
4770001-4775000 2.180208461025349
4775001-4780000 3.4351774193137383
4780001-4785000 3.5494470068962305
4785001-4790000 1.610962562702162
4790001-4795000 5.359683992618091
4795001-4800000 8.010535069688482
4800001-4805000 3.0007345245729993
4805001-4810000 4.269289621272456
4810001-4815000 2.595361990231933
4815001-4820000 2.002931731842135
4820001-4825000 3.6555208405386406
4825001-4830000 7.451401388559231
4830001-4835000 3.975170127482382
4835001-4840000 1.6817217618131213
4840001-4845000 1.146734507946655
4845001-4850000 1.7480912503028392
4850001-4855000 2.2496732393896965
4855001-4860000 1.0467061054186464
4860001-4865000 1.0488147791957105
4865001-4870000 0.8943951590001147
4870001-4875000 1.4293970825268185
4875001-4880000 2.8396430936483084
4880001-4885000 1.106038322748317
4885001-4890000 1.295875604511262
4890001-4895000 0.8177922221967092
4895001-4900000 0.5188123744423487
4900001-4905000 0.5925363653392375
4905001-4910000 0.5450041850190772
4910001-4915000 0.5452845706076843
4915001-4920000 0.7703935185507425
4920001-4925000 1.05180335028468
4925001-4930000 0.7058491699434356
4930001-4935000 0.5466079750887164
4935001-4940000 1.3749946369036241
4940001-4945000 6.951060182779991
4945001-4950000 0.7152930313150617
4950001-4955000 0.7462922510802973
4955001-4960000 1.4000784204017025
4960001-4965000 1.6265944872086902
4965001-4970000 1.1687626642289426
4970001-4975000 1.0641904349675628
4975001-4980000 1.7279141981334767
4980001-4985000 1.1241747527236043
4985001-4990000 1.1786646400411223
4990001-4995000 1.870590127332381
4995001-5000000 1.313095833881628
5000001-5005000 1.1803092394266572
5005001-5010000 1.3777820192606989
5010001-5015000 2.3536399164322943
5015001-5020000 2.412444812334869
5020001-5025000 5.864681332267266
5025001-5030000 17.312885206592902
5030001-5035000 1.1926607723213545
5035001-5040000 1.3268936580051156
5040001-5045000 3.688413631984793
5045001-5050000 1.9831113431295635
5050001-5055000 0.9235129014058829
5055001-5060000 1.039754658960672
5060001-5065000 0.9674535695546237
5065001-5070000 0.9666125035946134
5070001-5075000 0.994211563819363
5075001-5080000 1.1517970719614292
5080001-5085000 1.4048569785279705
5085001-5090000 0.507008434192653
5090001-5095000 0.5759755559283191
5095001-5100000 0.8960715678753929
5100001-5105000 0.5380011876269104
5105001-5110000 0.44600458437614754
5110001-5115000 2.812708419932072
5115001-5120000 5.624801325249183
5120001-5125000 0.5389610830228388
5125001-5130000 0.7205704292791381
5130001-5135000 0.6251254060806408
5135001-5140000 0.5427862815005479
5140001-5145000 0.7250405950915402
5145001-5150000 0.6966741063553441
5150001-5155000 1.1521020370752006
5155001-5160000 0.8355093307149002
5160001-5165000 0.46033366492894967
5165001-5170000 0.6284249425519418
5170001-5175000 1.144451489090573
5175001-5180000 0.7732531362143148
5180001-5185000 0.889294699980473
5185001-5190000 0.8170331931432243
5190001-5195000 0.4594335567567222
5195001-5200000 0.8819396801426009
5200001-5205000 1.6550346863979486
5205001-5210000 1.1996329428343726
5210001-5215000 14.736466142701603
5215001-5220000 10.90857733309749
5220001-5225000 3.767622113102427
5225001-5230000 1.5016473217626267
5230001-5235000 1.952807453404623
5235001-5240000 3.2952087064153823
5240001-5245000 1.014319630332171
5245001-5250000 1.7037822279729775
5250001-5255000 1.1090939753661286
5255001-5260000 0.5945218252861802
5260001-5265000 0.7334048148509091
5265001-5270000 2.1796751477657574
5270001-5275000 1.1793543982952548
5275001-5280000 0.8220114554959342
5280001-5285000 1.306800067942583
5285001-5290000 2.691370106272673
5290001-5295000 2.5102991421973453
5295001-5300000 2.5260584845156075
5300001-5305000 4.241062192549858
5305001-5310000 1.3558503209949226
5310001-5315000 1.1126693532769492
5315001-5320000 0.7670884044166868
5320001-5325000 0.6059404818264905
5325001-5330000 1.3545752674568992
5330001-5335000 1.2531742802899546
5335001-5340000 1.0717577310744628
5340001-5345000 1.8952268105733234
5345001-5350000 1.8175530047362154
5350001-5355000 0.8349835123206227
5355001-5360000 0.7400525971528574
5360001-5365000 0.7302646232072522
5365001-5370000 0.4409476079604036
5370001-5375000 2.2055255147073476
5375001-5380000 12.061366001909574
5380001-5385000 0.6280633201368573
5385001-5390000 0.8814253983092527
5390001-5395000 1.4692089557008705
5395001-5400000 1.0369273546621152
5400001-5405000 0.9331811759423093
5405001-5410000 0.899178851523542
5410001-5415000 5.625972344778228
5415001-5420000 2.6544047676579603
5420001-5425000 0.7348277322392566
5425001-5430000 1.5574829670686472
5430001-5435000 1.4226988173758446
5435001-5440000 2.107972161140482
5440001-5445000 4.121020086521296
5445001-5450000 2.6314520408725866
5450001-5455000 2.28503290898102
5455001-5460000 1.0102064306233982
5460001-5465000 0.954753936131377
5465001-5470000 1.616525235308928
5470001-5475000 16.202108545148757
5475001-5480000 14.226154828231294
5480001-5485000 1.611163375309577
5485001-5490000 2.610283250757893
5490001-5495000 1.0814194663665615
5495001-5500000 0.6282624287033506
5500001-5505000 1.2239081435747998
5505001-5510000 3.137371710923024
5510001-5515000 1.4715530645042887
5515001-5520000 0.6098760327554688
5520001-5525000 0.866340856064906
5525001-5530000 1.1804595445293957
5530001-5535000 0.7047229148510684
5535001-5540000 0.42024682544263137
5540001-5545000 0.5015396852585661
5545001-5550000 0.6297578921065936
5550001-5555000 0.47534302549161594
5555001-5560000 0.7887031140319598
5560001-5565000 0.5577793042691161
5565001-5570000 0.6024221292086286
5570001-5575000 1.0600482695582696
5575001-5580000 0.4762382606940381
5580001-5585000 1.073315023625409
5585001-5590000 1.3605083410249035
5590001-5595000 1.564490642502787
5595001-5600000 4.863712002656369
5600001-5605000 0.7778677205980619
5605001-5610000 0.7738968695172939
5610001-5615000 0.8509017090638623
5615001-5620000 0.8400889596510058
5620001-5625000 2.2773074481423716
5625001-5630000 3.18755220782724
5630001-5635000 1.6480986223674778
5635001-5640000 1.51804136544376
5640001-5645000 1.4805469992675389
5645001-5650000 70.78469714979258
5650001-5655000 9.436620767624232
5655001-5660000 0.6951094475208569
5660001-5665000 0.990157723567279
5665001-5670000 1.172103623485334
5670001-5675000 10.028167482429087
5675001-5680000 26.39672448197606
5680001-5685000 1.4884745374696629
5685001-5690000 1.232056620668866
5690001-5695000 11.813683827472799
5695001-5700000 16.99756477708156
5700001-5705000 1.9374516067827967
5705001-5710000 2.5190678863983367
5710001-5715000 2.207177317330803
5715001-5720000 1.496113983942042
5720001-5725000 1.778726968339488
5725001-5730000 1.7461235548951428
5730001-5735000 6.4954175228830024
5735001-5740000 10.981600489131173
5740001-5745000 0.735657800251562
5745001-5750000 1.346048785915166
5750001-5755000 1.614688516288154
5755001-5760000 0.9935090908055814
5760001-5765000 1.6990406558548858
5765001-5770000 0.9095566359422202
5770001-5775000 0.7826646200202906
5775001-5780000 1.1252932823016046
5780001-5785000 1.0719808279581462
5785001-5790000 10.412589995452706
5790001-5795000 3.775835893603451
5795001-5800000 0.7787819449605957
5800001-5805000 0.6609378417617233
5805001-5810000 2.319821458460443
5810001-5815000 5.316251513545151
5815001-5820000 0.8005083770116564
5820001-5825000 0.9901084004876245
5825001-5830000 1.046765307386165
5830001-5835000 4.565549181895315
5835001-5840000 5.907407080670801
5840001-5845000 2.1258764891142423
5845001-5850000 3.9934313107851573
5850001-5855000 2.9552709551844103
5855001-5860000 1.1301467715316036
5860001-5865000 1.6010524438362432
5865001-5870000 9.395099853818637
5870001-5875000 1.5757295325711793
5875001-5880000 1.3415982609101778
5880001-5885000 1.238436275691511
5885001-5890000 0.9400840599571599
5890001-5895000 1.4216894651294871
5895001-5900000 1.1955226174710754
5900001-5905000 0.6604710550424774
5905001-5910000 1.4801359897945994
5910001-5915000 3.9288001169890947
5915001-5920000 0.6804783709621356
5920001-5925000 0.4652367683796267
5925001-5930000 0.7124732059988166
5930001-5935000 0.7030960345656949
5935001-5940000 0.31614977358800056
5940001-5945000 0.49368250380368334
5945001-5950000 0.3435983826456422
5950001-5955000 0.23550137077067115
5955001-5960000 0.4714062246052409
5960001-5965000 0.509460728636326
5965001-5970000 0.3856507754179924
5970001-5975000 0.37068677473298933
5975001-5980000 0.4009621550887438
5980001-5985000 2.705898489906723
5985001-5990000 1.091198048640253
5990001-5995000 0.31144698175001656
5995001-6000000 0.5472144649628489
6000001-6005000 0.4844563111271783
6005001-6010000 0.6450910973240459
6010001-6015000 0.7652926751708957
6015001-6020000 0.7154990619102859
6020001-6025000 0.7031936027289809
6025001-6030000 0.8615053531919816
6030001-6035000 1.5848000229860721
6035001-6040000 1.3212632804068374
6040001-6045000 2.1963831221774237
6045001-6050000 4.288165856060394
6050001-6055000 1.4480960170106256
6055001-6060000 6.076513609967538
6060001-6065000 7.43152194647341
6065001-6070000 0.9713385688906379
6070001-6075000 1.179561315947107
6075001-6080000 0.9103849013708627
6080001-6085000 0.7514475118297341
6085001-6090000 0.8786391736263123
6090001-6095000 0.7823501722982961
6095001-6100000 0.7353245916463803
6100001-6105000 6.9928825316859236
6105001-6110000 3.3822510492414453
6110001-6115000 0.8693078127506649
6115001-6120000 1.5855022083365424
6120001-6125000 8.500443414928483
6125001-6130000 9.53729301530961
6130001-6135000 1.2537597627999757
6135001-6140000 0.8419686561051818
6140001-6145000 1.625778052876233
6145001-6150000 0.8756347772243233
6150001-6155000 0.48751685343310386
6155001-6160000 0.649336078717846
6160001-6165000 1.2989064814087588
6165001-6170000 1.0196125217510084
6170001-6175000 0.4076679094928108
6175001-6180000 0.7054003087420244
6180001-6185000 1.9173363396501024
6185001-6190000 1.3677837622769364
6190001-6195000 2.1613295185397736
6195001-6200000 1.0055356942164781
6200001-6205000 0.30033318360004835
6205001-6210000 0.5788204894743939
6210001-6215000 1.4006634045626853
6215001-6220000 0.7731819019856967
6220001-6225000 0.9431287914519297
6225001-6230000 0.9048960865418728
6230001-6235000 0.877488637903446
6235001-6240000 0.8014721004163623
6240001-6245000 0.7632956563889136
6245001-6250000 2.414543894995438
6250001-6255000 1.87409721499944
6255001-6260000 0.4803149224045423
6260001-6265000 0.6548890229501546
6265001-6270000 0.729157193314101
6270001-6275000 0.8832490139825853
6275001-6280000 1.2700736859398345
6280001-6285000 0.6592590321949086
6285001-6290000 0.737478410343274
6290001-6295000 1.810547291879745
6295001-6300000 1.034810444086609
6300001-6305000 0.6385089252989006
6305001-6310000 1.3148560312385948
6310001-6315000 1.6307688651460557
6315001-6320000 0.6332801315778629
6320001-6325000 0.5929407329455493
6325001-6330000 0.846122816144325
6330001-6335000 0.6397005257408281
6335001-6340000 0.5409365235079312
6340001-6345000 0.46470485541543655
6345001-6350000 0.438550441616272
6350001-6355000 0.5113584670987358
6355001-6360000 0.3619471354105945
6360001-6365000 0.32318807923670445
6365001-6370000 0.5843138014307299
6370001-6375000 1.0125766366914983
6375001-6380000 1.204336616517192
6380001-6385000 1.3645018818700612
6385001-6390000 0.637627804553873
6390001-6395000 0.6534577656781619
6395001-6400000 0.7514804379275797
6400001-6405000 1.5223808865785473
6405001-6410000 4.341497465663356
6410001-6415000 1.0988989079016198
6415001-6420000 1.0774510323130766
6420001-6425000 1.594973159961569
6425001-6430000 1.8105974595435272
6430001-6435000 1.490649858531082
6435001-6440000 1.121909241081309
6440001-6445000 1.2692052423388773
6445001-6450000 0.9450170469795313
6450001-6455000 0.9250571224048141
6455001-6460000 0.9491586425185091
6460001-6465000 1.400302478048751
6465001-6470000 1.6289979841133515
6470001-6475000 0.793129768643937
6475001-6480000 0.7576754437598908
6480001-6485000 0.9454321413571384
6485001-6490000 1.6599285608944236
6490001-6495000 1.1454416031179835
6495001-6500000 0.7010489354205426
6500001-6505000 0.75468774012985
6505001-6510000 1.0589890564524642
6510001-6515000 0.7466674233399017
6515001-6520000 0.5555150616161192
6520001-6525000 0.5845875569559397
6525001-6530000 0.849011594166232
6530001-6535000 0.6448107028521054
6535001-6540000 0.5522410897948322
6540001-6545000 0.905151023740071
6545001-6550000 0.5607842153760985
6550001-6555000 0.44879125355770655
6555001-6560000 0.7792615152594518
6560001-6565000 1.1013419390923864
6565001-6570000 0.8450194529158597
6570001-6575000 1.2381808197532163
6575001-6580000 1.163925248923113
6580001-6585000 1.0197175225030986
6585001-6590000 1.5849616457537699
6590001-6595000 1.320811668158762
6595001-6600000 0.8875903142251506
6600001-6605000 0.7542958226219856
6605001-6610000 0.7730530121663528
6610001-6615000 0.9329736221154004
6615001-6620000 1.8296386062332246
6620001-6625000 1.1942311815941233
6625001-6630000 0.6826779567072522
6630001-6635000 0.6998957131393112
6635001-6640000 34.73878198057169
6640001-6645000 25.137700094871605
6645001-6650000 0.8158855522317486
6650001-6655000 1.5591214837678125
6655001-6660000 1.2752109402752185
6660001-6665000 0.9162083251054236
6665001-6670000 4.542858771798137
6670001-6675000 4.032498774872854
6675001-6680000 6.462084803687184
6680001-6685000 10.044143509328226
6685001-6690000 1.932066868686147
6690001-6695000 1.8936749453079356
6695001-6700000 1.468448648449722
6700001-6705000 1.4486412492431313
6705001-6710000 0.8665464404128946
6710001-6715000 1.1397416000610439
6715001-6720000 3.3858404282078376
6720001-6725000 1.836736627665169
6725001-6730000 2.982322115823028
6730001-6735000 2.058373768652418
6735001-6740000 1.5706298783769264
6740001-6745000 5.208119528665825
6745001-6750000 2.0885679550437755
6750001-6755000 1.5274373331005624
6755001-6760000 1.281070984638376
6760001-6765000 4.757991237793136
6765001-6770000 7.355651914584007
6770001-6775000 0.8498715288098125
6775001-6780000 0.9672032562211357
6780001-6785000 0.7913884683130321
6785001-6790000 0.6964701922309724
6790001-6795000 3.958665355463459
6795001-6800000 1.6599473681111245
6800001-6805000 0.60407806475656
6805001-6810000 1.5087199574791241
6810001-6815000 3.4037372384927207
6815001-6820000 1.8649405608462835
6820001-6825000 1.0396593776574259
6825001-6830000 0.6604231584401971
6830001-6835000 1.9294608111918927
6835001-6840000 3.237654940612982
6840001-6845000 1.2425759466928852
6845001-6850000 1.0125934415376228
6850001-6855000 0.9044021848022218
6855001-6860000 4.833064187868495
6860001-6865000 5.536911920683234
6865001-6870000 1.7541256751365562
6870001-6875000 1.4544431766337884
6875001-6880000 0.7583764560384372
6880001-6885000 0.7936231073375984
6885001-6890000 1.2374923733519592
6890001-6895000 0.8461419266617143
6895001-6900000 0.7463673199566954
6900001-6905000 2.1238694664549014
6905001-6910000 2.2205830112350764
6910001-6915000 0.8208560992789853
6915001-6920000 0.9165153606250908
6920001-6925000 2.1090992617958526
6925001-6930000 2.577989796921637
6930001-6935000 2.2407274325402
6935001-6940000 3.1651358324801486
6940001-6945000 1.114912276498193
6945001-6950000 0.691721342886165
6950001-6955000 0.7389868286443823
6955001-6960000 0.6871118212938548
6960001-6965000 2.9582876633480777
6965001-6970000 7.328545709499892
6970001-6975000 0.7559439392201684
6975001-6980000 1.1442197978881692
6980001-6985000 1.164083503632077
6985001-6990000 0.6529670474241057
6990001-6995000 0.5216285303183984
6995001-7000000 0.5868513702838852
7000001-7005000 0.6560809228591616
7005001-7010000 0.983960490189602
7010001-7015000 4.891681885049343
7015001-7020000 1.0492846717262005
7020001-7025000 0.8033795665445643
7025001-7030000 0.7793699195175483
7030001-7035000 0.5189312355174606
7035001-7040000 0.49031391104166294
7040001-7045000 0.7803778753912424
7045001-7050000 0.9593037905256163
7050001-7055000 0.8650664806802043
7055001-7060000 0.7238962712443912
7060001-7065000 1.2238365872308452
7065001-7070000 4.003602110800695
7070001-7075000 0.7286818060246618
7075001-7080000 0.39592925234862253
7080001-7085000 1.6912280699934081
7085001-7090000 3.041615692179969
7090001-7095000 1.1391693946900028
7095001-7100000 1.256972955461512
7100001-7105000 0.714022336520965
7105001-7110000 0.6522952779902141
7110001-7115000 0.6739943200240127
7115001-7120000 0.6563171817881793
7120001-7125000 0.7438070187953693
7125001-7130000 0.7906227123586399
7130001-7135000 0.8234358754650052
7135001-7140000 0.6949466023121668
7140001-7145000 0.8704947613012038
7145001-7150000 0.9631963971544864
7150001-7155000 0.7586208852528536
7155001-7160000 0.5863939566522594
7160001-7165000 0.4215769775215384
7165001-7170000 0.442516616961937
7170001-7175000 0.6163049383371271
7175001-7180000 0.6291292762422274
7180001-7185000 0.4741187815012853
7185001-7190000 0.6848839681819923
7190001-7195000 0.7985740099839533
7195001-7200000 1.0281841712883384
7200001-7205000 3.402066987465603
7205001-7210000 1.2023267671795999
7210001-7215000 0.960833711358869
7215001-7220000 0.9957414762437358
7220001-7225000 1.8800645862228853
7225001-7230000 6.919476725173957
7230001-7235000 0.7964092562873903
7235001-7240000 0.6343524844879689
7240001-7245000 0.6523483650241083
7245001-7250000 1.2149484344253463
7250001-7255000 1.960281945319802
7255001-7260000 0.7869484334871346
7260001-7265000 1.4328453207600116
7265001-7270000 1.7775091855422291
7270001-7275000 1.2534451374461462
7275001-7280000 1.3677814228873548
7280001-7285000 1.3473204407727308
7285001-7290000 1.5621508014428185
7290001-7295000 1.0682417614338597
7295001-7300000 0.7535182665259725
7300001-7305000 0.6304074991921828
7305001-7310000 0.5920432223056539
7310001-7315000 0.8541772484059911
7315001-7320000 1.1123523684475396
7320001-7325000 0.5911668740600835
7325001-7330000 0.4895265480505574
7330001-7335000 1.0223824218756346
7335001-7340000 1.3925724572514284
7340001-7345000 0.8392366686910909
7345001-7350000 0.9983735055601213
7350001-7355000 0.8619853604740146
7355001-7360000 0.6398266439054948
7360001-7365000 0.8734343847647711
7365001-7370000 3.9273572944324533
7370001-7375000 0.8416130888576473
7375001-7380000 0.6844674797511612
7380001-7385000 1.508304227330784
7385001-7390000 1.006505345039175
7390001-7395000 0.8383864749535332
7395001-7400000 0.7424855192843618
7400001-7405000 0.6899169282513139
7405001-7410000 0.5841729082513812
7410001-7415000 1.1831497007947964
7415001-7420000 1.9738834191160939
7420001-7425000 0.158462546462336
7425001-7430000 0.3256470158470961
7430001-7435000 0.6852963425548337
7435001-7440000 0.516809987617229
7440001-7445000 1.4841122762506966
7445001-7450000 1.5766565232214411
7450001-7455000 1.8170960073655054
7455001-7460000 1.0372884452033582
7460001-7465000 0.8571122264600359
7465001-7470000 1.9728200852613669
7470001-7475000 1.8831936543416006
7475001-7480000 1.0276603514080018
7480001-7485000 1.1529470870303755
7485001-7490000 0.956079343047924
7490001-7495000 1.1985878094921993
7495001-7500000 2.945292114457675
7500001-7505000 0.8362599649409415
7505001-7510000 0.5095722687447851
7510001-7515000 0.7061721158269219
7515001-7520000 1.135761184375889
7520001-7525000 0.6291837448998524
7525001-7530000 0.6930196555311517
7530001-7535000 1.2235071428836324
7535001-7540000 1.0889568451879095
7540001-7545000 0.7075486202394984
7545001-7550000 2.3702916731288832
7550001-7555000 6.093416898888749
7555001-7560000 0.5900504740201505
7560001-7565000 0.5453144087052696
7565001-7570000 0.68408135107403
7570001-7575000 1.0140948317439142
7575001-7580000 0.47589636708933797
7580001-7585000 0.3582700159454214
7585001-7590000 1.366347186723528
7590001-7595000 1.1496173689564664
7595001-7600000 1.0477675265812836
7600001-7605000 5.757813597276243
7605001-7610000 0.9794475048967587
7610001-7615000 0.7229556996062444
7615001-7620000 0.8845132945423374
7620001-7625000 0.8043107304468206
7625001-7630000 0.817863863841855
7630001-7635000 0.7131079446263505
7635001-7640000 0.5288590136055584
7640001-7645000 0.7053415547234707
7645001-7650000 1.230268153318873
7650001-7655000 0.6682197996168509
7655001-7660000 1.045287091546874
7660001-7665000 2.983725344299053
7665001-7670000 0.6930694983217935
7670001-7675000 0.5325950193707328
7675001-7680000 0.785313685303997
7680001-7685000 1.2168850272944147
7685001-7690000 1.0920323619388925
7690001-7695000 1.2668875474798111
7695001-7700000 1.19611140928244
7700001-7705000 4.995644801907372
7705001-7710000 4.485074901450491
7710001-7715000 0.6765813597187496
7715001-7720000 0.7152390173351934
7720001-7725000 0.29442617995461107
7725001-7730000 0.267865971102428
7730001-7735000 0.7082618121783464
7735001-7740000 0.7497850468374903
7740001-7745000 0.5640113352639647
7745001-7750000 0.5107791813832667
7750001-7755000 0.8473355728019737
7755001-7760000 0.7092920470925645
7760001-7765000 0.5577168899865085
7765001-7770000 1.2406779960650969
7770001-7775000 0.8029366774155351
7775001-7780000 0.4712682207283185
7780001-7785000 0.7124754748856177
7785001-7790000 0.7054525046377652
7790001-7795000 0.693721308660569
7795001-7800000 1.0167682478170914
7800001-7805000 0.747441194328907
7805001-7810000 0.6727175627046752
7810001-7815000 0.7861966567300942
7815001-7820000 0.7727683899581524
7820001-7825000 0.5224642314787983
7825001-7830000 0.5333847793145413
7830001-7835000 1.13134843464932
7835001-7840000 1.124795718599621
7840001-7845000 0.587028996415413
7845001-7850000 0.5835218282126382
7850001-7855000 0.691145367748667
7855001-7860000 0.6175133551988489
7860001-7865000 0.28415136397389257
7865001-7870000 0.2910548947143504
7870001-7875000 0.5813384881721517
7875001-7880000 0.5882798226862432
7880001-7885000 3.5203117666324655
7885001-7890000 2.301644139685428
7890001-7895000 0.8822943254871155
7895001-7900000 1.080321295137358
7900001-7905000 0.6191474874080812
7905001-7910000 0.5593823996707844
7910001-7915000 0.4921092003721702
7915001-7920000 0.5207458316199056
7920001-7925000 1.5137000493293333
7925001-7930000 0.9435151110507617
7930001-7935000 0.4859528798209174
7935001-7940000 0.5692996360661078
7940001-7945000 1.2748559914420485
7945001-7950000 2.0414856720495083
7950001-7955000 1.6210260779860783
7955001-7960000 9.526914735727829
7960001-7965000 2.2643024283022535
7965001-7970000 0.6477725145799346
7970001-7975000 0.42364042236154265
7975001-7980000 0.19013388551843527
7980001-7985000 0.27926106029144665
7985001-7990000 1.0319029950168548
7990001-7995000 0.8068714956364926
7995001-8000000 0.8530837218300586
8000001-8005000 0.6890435669204344
8005001-8010000 0.8310686901477037
8010001-8015000 1.2502244884278724
8015001-8020000 0.6903233884479658
8020001-8025000 0.9095107644632491
8025001-8030000 1.2087756074680465
8030001-8035000 0.84640955528391
8035001-8040000 0.765397048021296
8040001-8045000 1.6747219759553083
8045001-8050000 2.120865657385821
8050001-8055000 1.2919467102308386
8055001-8060000 0.9133529976510377
8060001-8065000 0.5597089162088651
8065001-8070000 0.8505186488410916
8070001-8075000 1.0339682803552803
8075001-8080000 0.7988598666513751
8080001-8085000 1.153540152337191
8085001-8090000 0.4965276397797215
8090001-8095000 0.31544961840629593
8095001-8100000 0.47054721235882185
8100001-8105000 1.85727365392611
8105001-8110000 1.2273619622866714
8110001-8115000 1.2520632208754374
8115001-8120000 4.9388149115529885
8120001-8125000 1.3035628325377626
8125001-8130000 0.8835980574404579
8130001-8135000 0.8546067764686384
8135001-8140000 1.0714809265641616
8140001-8145000 1.6001645206433008
8145001-8150000 0.6351208373668726
8150001-8155000 0.523807748348985
8155001-8160000 0.7827537566980581
8160001-8165000 0.9747366783523154
8165001-8170000 1.3168830424485385
8170001-8175000 0.801109459641182
8175001-8180000 0.678786354281174
8180001-8185000 0.6259986918168974
8185001-8190000 0.5048249489832037
8190001-8195000 1.403903961873255
8195001-8200000 0.8637219204410177
8200001-8205000 0.6327172592294829
8205001-8210000 1.4407392275021313
8210001-8215000 0.8393154907820712
8215001-8220000 1.977522522354059
8220001-8225000 2.9538799310725223
8225001-8230000 0.794832221982579
8230001-8235000 0.8394332320739918
8235001-8240000 0.746847959625657
8240001-8245000 0.740033280542789
8245001-8250000 0.7773862433210172
8250001-8255000 1.1045150959859449
8255001-8260000 1.8450319968400928
8260001-8265000 0.7269199291534746
8265001-8270000 0.5768771313747821
8270001-8275000 0.9970229859731493
8275001-8280000 1.4701070129664304
8280001-8285000 0.48570720868844663
8285001-8290000 0.34434428339401335
8290001-8295000 0.47988713501477925
8295001-8300000 2.997875177606563
8300001-8305000 1.51199351070946
8305001-8310000 0.5483690937924615
8310001-8315000 1.055480609391516
8315001-8320000 1.1938308251134853
8320001-8325000 1.3422357838150936
8325001-8330000 1.9602531526751652
8330001-8335000 0.7523249159584261
8335001-8340000 0.5452905262306402
8340001-8345000 1.0555176382407645
8345001-8350000 1.2303931161857908
8350001-8355000 0.7903047391455404
8355001-8360000 1.1516283362970363
8360001-8365000 0.9547453428799104
8365001-8370000 0.9509380103732231
8370001-8375000 1.2434646392336763
8375001-8380000 0.7276791248701373
8380001-8385000 0.7139469776671545
8385001-8390000 1.144453489270542
8390001-8395000 0.7825696654403498
8395001-8400000 1.2354958870461423
8400001-8405000 2.047803747791507
8405001-8410000 1.4702385595151433
8410001-8415000 1.8177713687586565
8415001-8420000 1.062279154800523
8420001-8425000 1.1482440384186148
8425001-8430000 0.9871388143352124
8430001-8435000 0.47877602797926905
8435001-8440000 1.031343552941425
8440001-8445000 1.0273763210642823
8445001-8450000 0.6204463588534402
8450001-8455000 0.8796395064297368
8455001-8460000 1.077628138079432
8460001-8465000 1.0913746199298386
8465001-8470000 0.6705395081433135
8470001-8475000 0.6197707401088798
8475001-8480000 0.7147111296491035
8480001-8485000 0.9287206985803863
8485001-8490000 1.0330524732437167
8490001-8495000 7.303601952584591
8495001-8500000 4.439318364824542
8500001-8505000 1.234896125967671
8505001-8510000 1.2415361543952954
8510001-8515000 1.5197705457843174
8515001-8520000 1.6113217177999186
8520001-8525000 4.209972164544182
8525001-8530000 11.634424346301554
8530001-8535000 1.12317279946874
8535001-8540000 1.1773844179374355
8540001-8545000 1.1871699662174133
8545001-8550000 0.6461164243986486
8550001-8555000 2.803930671495317
8555001-8560000 6.235365548121413
8560001-8565000 1.1085557749197346
8565001-8570000 1.5395785758623812
8570001-8575000 2.2756944223321076
8575001-8580000 0.8348733933282962
8580001-8585000 0.5626558870410605
8585001-8590000 0.9624000703038252
8590001-8595000 0.6554050073165061
8595001-8600000 0.9306785042068768
8600001-8605000 3.012934282009226
8605001-8610000 1.495411769423145
8610001-8615000 1.9262449792889111
8615001-8620000 1.7488695890827979
8620001-8625000 1.0007849244567528
8625001-8630000 0.9995875261340175
8630001-8635000 1.2692956192175915
8635001-8640000 2.4750628409306974
8640001-8645000 4.99635387524978
8645001-8650000 1.377237877239683
8650001-8655000 0.6570274850115229
8655001-8660000 0.4582018111571873
8660001-8665000 2.811859914712075
8665001-8670000 2.651562052512611
8670001-8675000 0.4029303909781696
8675001-8680000 0.4594430120561005
8680001-8685000 0.6439879197343636
8685001-8690000 0.7602966474038596
8690001-8695000 0.4475441154911743
8695001-8700000 0.3903548050050901
8700001-8705000 3.2504853672906675
8705001-8710000 3.7838216820935
8710001-8715000 1.1187076263785234
8715001-8720000 0.8978148361038266
8720001-8725000 0.557112792018532
8725001-8730000 0.7543700075373873
8730001-8735000 1.1726387077599416
8735001-8740000 0.8545307754597495
8740001-8745000 0.7221947774081036
8745001-8750000 0.7059012557074112
8750001-8755000 0.5986790295972265
8755001-8760000 0.6610315131748342
8760001-8765000 1.4486959315665986
8765001-8770000 1.1075892943486376
8770001-8775000 1.3502710492551888
8775001-8780000 2.845778905427637
8780001-8785000 0.8955441557840819
8785001-8790000 0.5783263573661708
8790001-8795000 0.5353524310398248
8795001-8800000 0.5330467023421809
8800001-8805000 1.5428313175404922
8805001-8810000 5.448826563651929
8810001-8815000 1.8531117931062824
8815001-8820000 1.3658429337840372
8820001-8825000 1.4064758547206648
8825001-8830000 3.4786836175256286
8830001-8835000 1.7094256455036012
8835001-8840000 0.6434917566388596
8840001-8845000 0.6951303173843643
8845001-8850000 1.2729693661746753
8850001-8855000 3.21662991073138
8855001-8860000 1.575864652201532
8860001-8865000 1.261840824786455
8865001-8870000 1.387353891398725
8870001-8875000 0.8050547793834291
8875001-8880000 0.6209767586980759
8880001-8885000 0.8560145088545804
8885001-8890000 1.499504935797787
8890001-8895000 1.2004474916724355
8895001-8900000 1.4639417086304607
8900001-8905000 1.3677654226574385
8905001-8910000 0.7653358730919346
8910001-8915000 0.6375659818919487
8915001-8920000 4.191171381800484
8920001-8925000 3.910280431275352
8925001-8930000 0.507467754699393
8930001-8935000 0.6573728938133183
8935001-8940000 2.1294370597180876
8940001-8945000 3.366766683813592
8945001-8950000 0.7114826947946693
8950001-8955000 0.7090822751766221
8955001-8960000 2.930619680303011
8960001-8965000 1.744264532730495
8965001-8970000 0.4165620549207627
8970001-8975000 0.3420451905420205
8975001-8980000 1.1037657279870075
8980001-8985000 0.9263694955202587
8985001-8990000 0.8965133684047758
8990001-8995000 1.6460791327560542
8995001-9000000 0.9889548150967702
9000001-9005000 1.2300676114410687
9005001-9010000 1.466377865311524
9010001-9015000 1.164754396464
9015001-9020000 1.2235376706196377
9020001-9025000 1.2178533990522633
9025001-9030000 1.84660306704438
9030001-9035000 2.7404489473587796
9035001-9040000 1.006307361456053
9040001-9045000 2.722941368994121
9045001-9050000 2.5801199158171424
9050001-9055000 0.42017594413784215
9055001-9060000 0.8623404394737793
9060001-9065000 4.767214791811455
9065001-9070000 2.1022890751175316
9070001-9075000 0.7040957870760406
9075001-9080000 0.5135706546698344
9080001-9085000 0.46723400219309075
9085001-9090000 0.5163179057252447
9090001-9095000 0.9450583932045481
9095001-9100000 0.9964535753621457
9100001-9105000 0.6429398062748432
9105001-9110000 0.751653094146692
9110001-9115000 0.7069552230275187
9115001-9120000 0.2870952829505249
9120001-9125000 0.3429117082449569
9125001-9130000 0.9560283663040224
9130001-9135000 9.655181917979016
9135001-9140000 1.0975116314282098
9140001-9145000 0.6352714985326814
9145001-9150000 0.964195537871766
9150001-9155000 0.7884661491297417
9155001-9160000 0.8101402616055189
9160001-9165000 0.7972610242969281
9165001-9170000 0.6542117701800708
9170001-9175000 0.5915080445801675
9175001-9180000 0.5937521045718183
9180001-9185000 0.7755257452464528
9185001-9190000 0.5861883632353543
9190001-9195000 0.35433416484685176
9195001-9200000 0.6202467089150732
9200001-9205000 0.39424360239339806
9205001-9210000 0.08491350309002202
9210001-9215000 0.13205504809430282
9215001-9220000 0.4489540584789343
9220001-9225000 0.69304972999393
9225001-9230000 0.7591805961832584
9230001-9235000 0.8977256444433591
9235001-9240000 0.5678870675761818
9240001-9245000 0.4928903789178632
9245001-9250000 0.8942951128577238
9250001-9255000 0.5380503879769302
9255001-9260000 0.5778588581113555
9260001-9265000 0.6129300191250958
9265001-9270000 0.3782011251210917
9270001-9275000 0.4144868601018681
9275001-9280000 0.7879973860799983
9280001-9285000 3.5706786496865925
9285001-9290000 5.3839317607421195
9290001-9295000 1.7220714228637937
9295001-9300000 1.0252060696220622
9300001-9305000 1.63343453958129
9305001-9310000 2.31995700419606
9310001-9315000 0.46532907513791155
9315001-9320000 0.5984820566070346
9320001-9325000 0.7830906297845652
9325001-9330000 0.6754449764995737
9330001-9335000 1.164379919529243
9335001-9340000 0.4385539795290604
9340001-9345000 0.39058417403198464
9345001-9350000 0.7484881521449931
9350001-9355000 0.7907609896876933
9355001-9360000 0.6183991749893666
9360001-9365000 0.5856175970181718
9365001-9370000 1.3574777967328875
9370001-9375000 1.8865096817516127
9375001-9380000 0.9280359875509971
9380001-9385000 0.9242154881128234
9385001-9390000 0.8914974059180674
9390001-9395000 0.8945837608183448
9395001-9400000 0.4809073211177201
9400001-9405000 0.44963419797335813
9405001-9410000 1.792311401986193
9410001-9415000 1.207693189550927
9415001-9420000 0.5938830675398012
9420001-9425000 0.9629492175635379
9425001-9430000 0.9969940781349529
9430001-9435000 0.4662306138263428
9435001-9440000 0.793928945122991
9440001-9445000 0.4872104188430863
9445001-9450000 0.3816208918882621
9450001-9455000 0.6644709116461385
9455001-9460000 0.6409902421111946
9460001-9465000 1.4001035939269053
9465001-9470000 1.1577528288068857
9470001-9475000 0.7791790472182024
9475001-9480000 0.6281780613732634
9480001-9485000 1.0679873301176526
9485001-9490000 1.6356337100348104
9490001-9495000 1.5866456315618835
9495001-9500000 13.931623257299288
9500001-9505000 1.7550883557009787
9505001-9510000 1.0350541205572006
9510001-9515000 0.8208007577444423
9515001-9520000 0.6487030068889518
9520001-9525000 0.85483210982654
9525001-9530000 0.7311983506003525
9530001-9535000 0.9555915305639261
9535001-9540000 2.0425243793518257
9540001-9545000 0.9362195044129391
9545001-9550000 0.5690336116835416
9550001-9555000 0.5933029707293664
9555001-9560000 0.6494519758972107
9560001-9565000 0.6354944511703714
9565001-9570000 0.7209204891983
9570001-9575000 0.8983263358187011
9575001-9580000 0.9154691547030592
9580001-9585000 0.7052580095835296
9585001-9590000 1.468902744632134
9590001-9595000 4.594959818072293
9595001-9600000 1.4598645465830904
9600001-9605000 0.9968133760978328
9605001-9610000 1.299141637608713
9610001-9615000 1.5348944616254023
9615001-9620000 1.7259152211114173
9620001-9625000 1.894742172160785
9625001-9630000 0.8768455705891351
9630001-9635000 0.8273677124339233
9635001-9640000 0.6576052651372688
9640001-9645000 0.5915013632714945
9645001-9650000 0.4297681575027773
9650001-9655000 1.2153269497112034
9655001-9660000 4.407594854089332
9660001-9665000 0.4762358218097025
9665001-9670000 0.6564738827686141
9670001-9675000 0.6218945269175509
9675001-9680000 0.6462579380757861
9680001-9685000 1.2640651054623582
9685001-9690000 0.7115769651966137
9690001-9695000 0.5876790261986792
9695001-9700000 0.9031685921381406
9700001-9705000 1.9048418415554063
9705001-9710000 1.112156444143428
9710001-9715000 1.0477507190726303
9715001-9720000 2.159689978222414
9720001-9725000 0.7765344226855045
9725001-9730000 2.510051458381832
9730001-9735000 6.524644869394462
9735001-9740000 0.5632109996007674
9740001-9745000 2.1197548520886325
9745001-9750000 16.82852573679651
9750001-9755000 1.2509979508918978
9755001-9760000 1.2663501958069365
9760001-9765000 2.3433259013259486
9765001-9770000 2.310212240345017
9770001-9775000 0.7841154091525966
9775001-9780000 0.7258836645806471
9780001-9785000 1.9119527381316952
9785001-9790000 1.0669022189127355
9790001-9795000 0.9934328881536527
9795001-9800000 1.096329768598889
9800001-9805000 0.9619522907369978
9805001-9810000 1.2430550366768511
9810001-9815000 7.461631982715665
9815001-9820000 3.2506271991352516
9820001-9825000 0.5333544062775778
9825001-9830000 0.572896712051373
9830001-9835000 0.6011847362244366
9835001-9840000 0.6305765466738754
9840001-9845000 0.5966836171783343
9845001-9850000 0.4836548649268398
9850001-9855000 0.5313960337604596
9855001-9860000 0.5292657313762735
9860001-9865000 0.5017645839996819
9865001-9870000 0.55596704868242
9870001-9875000 1.7235630555181847
9875001-9880000 1.2903759008307778
9880001-9885000 1.4049833179691027
9885001-9890000 4.645680810555388
9890001-9895000 0.6085932368586411
9895001-9900000 0.5931752321958604
9900001-9905000 0.7641653770891033
9905001-9910000 0.945785381777
9910001-9915000 0.8451823150919601
9915001-9920000 0.876932499805753
9920001-9925000 0.9016795801157758
9925001-9930000 0.8492491431910527
9930001-9935000 7.899575257630595
9935001-9940000 2.6257842150622652
9940001-9945000 0.46099959971827686
9945001-9950000 0.48196592517481646
9950001-9955000 0.6538858760646451
9955001-9960000 3.2326042065476885
9960001-9965000 2.120861923524019
9965001-9970000 1.8567151908911215
9970001-9975000 1.5747810089312702
9975001-9980000 0.8621740488651234
9980001-9985000 8.97926839848517
9985001-9990000 3.122807662289573
9990001-9995000 1.059544530683952
9995001-10000000 1.5813793586929743
10000001-10005000 1.4256893187686521
10005001-10010000 1.0568154898059505
10010001-10015000 1.6458429794067482
10015001-10020000 1.6607853065207296
10020001-10025000 0.6758858425355738
10025001-10030000 0.8799566351176209
10030001-10035000 1.0276086339493846
10035001-10040000 0.6314462177113269
10040001-10045000 2.7554575932079333
10045001-10050000 24.837547898639972
10050001-10055000 0.9044070664030706
10055001-10060000 0.7892954060181909
10060001-10065000 1.0738349262029063
10065001-10070000 1.223394751081322
10070001-10075000 1.4929054921642786
10075001-10080000 9.40935948269874
10080001-10085000 3.282965302023243
10085001-10090000 0.7640397395214105
10090001-10095000 0.7439900303832445
10095001-10100000 2.4367604897575683
10100001-10105000 2.201996543913735
10105001-10110000 1.36260359338488
10110001-10115000 4.767617606798131
10115001-10120000 1.8777844260443797
10120001-10125000 1.0645257563769452
10125001-10130000 2.131529647847072
10130001-10135000 8.297436302643767
10135001-10140000 2.3288325854671617
10140001-10145000 0.7388918601648067
10145001-10150000 0.9737462547105225
10150001-10155000 6.244610823401372
10155001-10160000 3.6079508193245107
10160001-10165000 0.6134659258289484
10165001-10170000 1.0424856119482204
10170001-10175000 1.1012444270109185
10175001-10180000 0.7815758569322053
10180001-10185000 0.8357420751693242
10185001-10190000 1.2764730635937354
10190001-10195000 1.3874046653516536
10195001-10200000 1.6916082811012878
10200001-10205000 1.0144224492777
10205001-10210000 0.3783138784993485
10210001-10215000 0.42191163896111944
10215001-10220000 1.2071913105237264
10220001-10225000 1.2737627032909538
10225001-10230000 0.5783967886080909
10230001-10235000 1.6015951678540017
10235001-10240000 1.6226859305459451
10240001-10245000 0.7445778583451955
10245001-10250000 1.8337794538867693
10250001-10255000 0.8688661162642175
10255001-10260000 0.6028859422140578
10260001-10265000 0.8330155858173333
10265001-10270000 0.6839735979884644
10270001-10275000 0.6419498850170775
10275001-10280000 0.8169198411367026
10280001-10285000 13.735231534212996
10285001-10290000 3.899186268756983
10290001-10295000 0.656992279706406
10295001-10300000 0.9443844198574501
10300001-10305000 1.499480836947635
10305001-10310000 1.7060663886785372
10310001-10315000 3.418569053311511
10315001-10320000 1.3170143424774887
10320001-10325000 0.5738793727811652
10325001-10330000 1.1453149740449908
10330001-10335000 1.4401338192426287
10335001-10340000 1.2598851738559422
10340001-10345000 2.9771074072128068
10345001-10350000 0.894257606196251
10350001-10355000 0.5247144106329181
10355001-10360000 1.080712020578942
10360001-10365000 1.8343764070192916
10365001-10370000 1.7019299937629577
10370001-10375000 2.1387400474683074
10375001-10380000 0.9210566634876562
10380001-10385000 0.5121761071483882
10385001-10390000 0.4474254702830326
10390001-10395000 0.5464198408146527
10395001-10400000 0.42343521057778205
10400001-10405000 0.45593507501718245
10405001-10410000 1.3696203290154678
10410001-10415000 3.5042307979360485
10415001-10420000 1.143669557585044
10420001-10425000 0.6598234022525163
10425001-10430000 1.2129949049611557
10430001-10435000 1.5777871594615567
10435001-10440000 0.755441434292137
10440001-10445000 0.6737122222866905
10445001-10450000 0.5570577081647157
10450001-10455000 4.217407857209658
10455001-10460000 9.955595027248195
10460001-10465000 0.8207169997544316
10465001-10470000 1.036643901960214
10470001-10475000 1.1600221414306784
10475001-10480000 1.0450623194310156
10480001-10485000 1.205724318335626
10485001-10490000 0.5152262803888856
10490001-10495000 0.5953260524390142
10495001-10500000 2.5410335951587557
10500001-10505000 0.6732374565013807
10505001-10510000 0.550800460055542
10510001-10515000 0.7078056123428922
10515001-10520000 0.6085555401247311
10520001-10525000 0.5022349728814827
10525001-10530000 0.3649569417091585
10530001-10535000 0.6395493659970987
10535001-10540000 0.723394303949162
10540001-10545000 0.4446763604407741
10545001-10550000 1.0269240100346704
10550001-10555000 0.9801724437007686
10555001-10560000 0.8914323207983407
10560001-10565000 0.7747328619768079
10565001-10570000 0.38193953140340275
10570001-10575000 0.6234640319058364
10575001-10580000 0.8482573434462416
10580001-10585000 0.553276259789242
10585001-10590000 0.5599753801046499
10590001-10595000 0.5008373933020991
10595001-10600000 0.7452502060477139
10600001-10605000 0.6163767514041402
10605001-10610000 0.7114543996258542
10610001-10615000 1.4196877923871003
10615001-10620000 1.2464453319840676
10620001-10625000 1.9968215202546544
10625001-10630000 1.9397145146908938
10630001-10635000 1.8069767591776529
10635001-10640000 1.4834467766181108
10640001-10645000 1.6887849697353052
10645001-10650000 2.2003119149992174
10650001-10655000 1.7750080759162286
10655001-10660000 1.6443755314258746
10660001-10665000 0.8707723132637147
10665001-10670000 0.9079257186266433
10670001-10675000 1.2436493657338672
10675001-10680000 0.7454871222246223
10680001-10685000 1.187942765153271
10685001-10690000 1.001850404279927
10690001-10695000 0.7048610076871079
10695001-10700000 0.7186071720549609
10700001-10705000 0.803055593811626
10705001-10710000 2.2282796654651515
10710001-10715000 3.562840889378727
10715001-10720000 1.9492383800480384
10720001-10725000 1.5289825309980594
10725001-10730000 1.9527193765482038
10730001-10735000 1.253491384179358
10735001-10740000 0.8700200361654111
10740001-10745000 1.7075842738995837
10745001-10750000 1.3228550816897102
10750001-10755000 0.5330914353262849
10755001-10760000 0.7123665073879657
10760001-10765000 0.9509666992208939
10765001-10770000 0.907431601050698
10770001-10775000 1.3581568773661734
10775001-10780000 1.0242042088699783
10780001-10785000 0.44119291303580604
10785001-10790000 0.4097156798922579
10790001-10795000 0.7016630917398102
10795001-10800000 0.7984243198348117
10800001-10805000 0.5855510432271954
10805001-10810000 0.4158342699693541
10810001-10815000 0.9636436589596287
10815001-10820000 1.1832471710481147
10820001-10825000 0.9521364602606162
10825001-10830000 1.0648649949528524
10830001-10835000 1.5973421466224755
10835001-10840000 1.4418514382402619
10840001-10845000 0.5594186343176527
10845001-10850000 0.6589247830799855
10850001-10855000 0.483203081779143
10855001-10860000 0.38450556719799195
10860001-10865000 1.6895446410614445
10865001-10870000 0.914803791065733
10870001-10875000 0.43745440858980755
10875001-10880000 0.8347570081978608
10880001-10885000 1.1636222248140118
10885001-10890000 0.6592024035918965
10890001-10895000 1.354721539258491
10895001-10900000 2.938695579041415
10900001-10905000 1.682600141979296
10905001-10910000 1.5853876966102147
10910001-10915000 0.9152270843199865
10915001-10920000 0.9169772851966265
10920001-10925000 1.0951087024278408
10925001-10930000 0.7256647436290674
10930001-10935000 1.3902927709716797
10935001-10940000 1.4363772424039358
10940001-10945000 0.6786470481073961
10945001-10950000 0.8555170175404794
10950001-10955000 0.635311641162742
10955001-10960000 0.5880155158134538
10960001-10965000 1.739177815834926
10965001-10970000 0.7914299458065548
10970001-10975000 0.42215701463603067
10975001-10980000 0.6475354092184378
10980001-10985000 0.834618420776892
10985001-10990000 1.3441940434568225
10990001-10995000 1.3198557924385808
10995001-11000000 1.3664568320012342
11000001-11005000 0.9113604565873089
11005001-11010000 0.4034838457362623
11010001-11015000 2.375157168151846
11015001-11020000 7.774949250540957
11020001-11025000 1.0014124982701667
11025001-11030000 1.0477784577256088
11030001-11035000 0.7575244214527315
11035001-11040000 0.5493263513961696
11040001-11045000 0.9392279919539722
11045001-11050000 0.926771717455372
11050001-11055000 0.5986530468185715
11055001-11060000 2.1704232925132283
11060001-11065000 5.028774149326547
11065001-11070000 0.9636450519708716
11070001-11075000 1.1304764322684548
11075001-11080000 1.0323597735340786
11080001-11085000 0.7159337506597229
11085001-11090000 1.9113156420517987
11090001-11095000 5.53300204040477
11095001-11100000 0.789746591430653
11100001-11105000 0.544596179071539
11105001-11110000 0.5646390464499841
11110001-11115000 1.5080127461723656
11115001-11120000 1.0979513507323533
11120001-11125000 0.6030366642596453
11125001-11130000 0.8526794743359568
11130001-11135000 0.6567165168045952
11135001-11140000 2.3914540561387705
11140001-11145000 8.433107849326635
11145001-11150000 1.1384968247967753
11150001-11155000 0.9084400742309342
11155001-11160000 0.8159420471149931
11160001-11165000 0.9026725744151597
11165001-11170000 0.7206566211826158
11170001-11175000 1.2365952453899889
11175001-11180000 1.2875231772960691
11180001-11185000 0.7988032483904598
11185001-11190000 0.7420044537933586
11190001-11195000 0.8526728223140756
11195001-11200000 2.013028345868311
11200001-11205000 1.069844355388182
11205001-11210000 0.9483636091917782
11210001-11215000 0.8235066186497461
11215001-11220000 0.868257074705127
11220001-11225000 1.2709139549019444
11225001-11230000 1.3760015242047519
11230001-11235000 1.2240278735635632
11235001-11240000 0.9925248966544162
11240001-11245000 16.804321931404246
11245001-11250000 8.837507805953834
11250001-11255000 7.639364526983509
11255001-11260000 15.994578114884707
11260001-11265000 0.8029693057453712
11265001-11270000 0.9241948775522123
11270001-11275000 1.1930709672537763
11275001-11280000 0.9481611295694424
11280001-11285000 0.9279009183338509
11285001-11290000 0.7273867763159144
11290001-11295000 0.6006208717538795
11295001-11300000 0.8786857137412483
11300001-11305000 0.7073999943040288
11305001-11310000 0.5250931918644918
11310001-11315000 0.5223472293871728
11315001-11320000 0.7446973650525177
11320001-11325000 0.8027605938598043
11325001-11330000 0.48136088149245126
11330001-11335000 0.7007579869260973
11335001-11340000 1.1715111342325502
11340001-11345000 1.8890058796856442
11345001-11350000 2.790005096754782
11350001-11355000 1.0046812704529668
11355001-11360000 1.150857873299715
11360001-11365000 1.58338930281349
11365001-11370000 0.7711311547615324
11370001-11375000 0.9902028436687516
11375001-11380000 1.6967267686988534
11380001-11385000 0.607112644864636
11385001-11390000 0.5616607898880648
11390001-11395000 0.6920733671869489
11395001-11400000 0.5772832887170043
11400001-11405000 0.851514859841378
11405001-11410000 1.4708619696519538
11410001-11415000 0.8530320715667574
11415001-11420000 0.8163822710516461
11420001-11425000 0.8509496603283726
11425001-11430000 0.7853434020422737
11430001-11435000 0.939035894942615
11435001-11440000 0.6062332983559141
11440001-11445000 0.4632106126558823
11445001-11450000 0.501933786037893
11450001-11455000 0.5653751288228369
11455001-11460000 0.6806097855669992
11460001-11465000 0.4798839890797743
11465001-11470000 0.42547259659836034
11470001-11475000 0.5115896272259228
11475001-11480000 0.5951474531822908
11480001-11485000 0.8616671908757747
11485001-11490000 0.9311712307060623
11490001-11495000 0.5801285157747089
11495001-11500000 0.6466840904801356
11500001-11505000 1.3605546502110062
11505001-11510000 0.7162486064153252
11510001-11515000 0.491849123378398
11515001-11520000 0.5798383537307872
11520001-11525000 0.9321981226784039
11525001-11530000 0.6251217728982719
11530001-11535000 1.2287623249905895
11535001-11540000 1.3098825306566053
11540001-11545000 0.4713225083129564
11545001-11550000 0.9079642552324866
11550001-11555000 0.730497563953635
11555001-11560000 0.4859259296256671
11560001-11565000 0.6332442619155542
11565001-11570000 0.9392445464599724
11570001-11575000 1.3168442302792716
11575001-11580000 0.9174286475390414
11580001-11585000 0.5341334418143989
11585001-11590000 0.7873353628690302
11590001-11595000 1.3487251613414988
11595001-11600000 0.8389960120033658
11600001-11605000 0.7292427271068489
11605001-11610000 2.2263365648043276
11610001-11615000 0.7885405352411972
11615001-11620000 0.4446068697586679
11620001-11625000 1.3759503598152143
11625001-11630000 0.6210829951151247
11630001-11635000 0.48040255505575824
11635001-11640000 0.609889981563181
11640001-11645000 1.3588598901536146
11645001-11650000 1.062068187814082
11650001-11655000 0.5131177189057506
11655001-11660000 0.661089956012999
11660001-11665000 0.8064360703290725
11665001-11670000 0.7357384039248946
11670001-11675000 1.0844339132804424
11675001-11680000 1.2016534709651834
11680001-11685000 0.6411170054765725
11685001-11690000 0.5790226483532933
11690001-11695000 0.46141126524176285
11695001-11700000 0.5052494144178352
11700001-11705000 1.1638327032574094
11705001-11710000 0.7860616083705063
11710001-11715000 0.6222011973055362
11715001-11720000 0.5246828780640476
11720001-11725000 0.4344309347919728
11725001-11730000 0.7381283405695442
11730001-11735000 0.6782346113382347
11735001-11740000 0.48813037446294677
11740001-11745000 0.4060146928481631
11745001-11750000 0.4194262209698529
11750001-11755000 0.5927197215444696
11755001-11760000 0.7806292292920288
11760001-11765000 2.0407027198292123
11765001-11770000 1.6017153143352314
11770001-11775000 1.1970851400617055
11775001-11780000 0.9951821643371785
11780001-11785000 0.8636091746300727
11785001-11790000 3.117824711594416
11790001-11795000 1.1637370984025173
11795001-11800000 0.6615564130857245
11800001-11805000 0.7802401014491048
11805001-11810000 0.8811603354495182
11810001-11815000 0.7643634202890256
11815001-11820000 0.6472441212742833
11820001-11825000 0.7995826792165417
11825001-11830000 0.7938890531932224
11830001-11835000 0.8689453632819312
11835001-11840000 0.756118062357991
11840001-11845000 0.6565038111274958
11845001-11850000 1.0597620733568138
11850001-11855000 0.43788953644314993
11855001-11860000 0.3534020422305161
11860001-11865000 0.8551481529941718
11865001-11870000 0.7065305286651057
11870001-11875000 1.1178323604479594
11875001-11880000 2.351960251146145
11880001-11885000 0.6408400537925569
11885001-11890000 0.4619602457988744
11890001-11895000 0.7043045318565784
11895001-11900000 0.5401971086945446
11900001-11905000 0.38153675060817227
11905001-11910000 0.5716084494207228
11910001-11915000 0.8055080490147106
11915001-11920000 0.8658714328576791
11920001-11925000 0.9737863218365231
11925001-11930000 0.8121572464319509
11930001-11935000 0.6975181797110253
11935001-11940000 1.5045074742359672
11940001-11945000 1.6165749855997606
11945001-11950000 0.9441962023543832
11950001-11955000 1.009428866989457
11955001-11960000 1.0821451662375894
11960001-11965000 1.1347199849384726
11965001-11970000 0.9804468530032576
11970001-11975000 0.9190791188463853
11975001-11980000 1.132794909903987
11980001-11985000 0.8774099651376316
11985001-11990000 1.4459135313029343
11990001-11995000 2.2867715149368313
11995001-12000000 1.0068286823537342
12000001-12005000 0.8256920385715867
12005001-12010000 3.8624488247776108
12010001-12015000 7.533839679126401
12015001-12020000 0.7337993968902499
12020001-12025000 0.6158384653453813
12025001-12030000 0.40844104703989725
12030001-12035000 0.2788466208657592
12035001-12040000 0.5400100711659913
12040001-12045000 0.8204496840243373
12045001-12050000 0.3475621971667912
12050001-12055000 0.29941793333735034
12055001-12060000 1.663406194847607
12060001-12065000 2.0439467356544223
12065001-12070000 0.6965440256913774
12070001-12075000 0.9114593031235956
12075001-12080000 0.6926534640200172
12080001-12085000 0.5694267452670063
12085001-12090000 0.5937451848733638
12090001-12095000 0.8256841373736368
12095001-12100000 1.0521536828017317
12100001-12105000 0.9929977919223686
12105001-12110000 0.5027911851988559
12110001-12115000 0.6723389846326496
12115001-12120000 1.261836609998371
12120001-12125000 0.675926710635322
12125001-12130000 0.788015831849484
12130001-12135000 0.8469299025816461
12135001-12140000 0.5968222672420193
12140001-12145000 0.7486443518354288
12145001-12150000 0.7826698052234834
12150001-12155000 1.6486777857284718
12155001-12160000 3.0228904746762786
12160001-12165000 1.2375281022674751
12165001-12170000 1.3842427756719582
12170001-12175000 0.9878963787604635
12175001-12180000 0.8243860191143185
12180001-12185000 0.8959640614795757
12185001-12190000 0.9073111632367243
12190001-12195000 0.940668589049222
12195001-12200000 0.7696649879082054
12200001-12205000 0.734792980859238
12205001-12210000 1.2341055567075512
12210001-12215000 0.9821886727852589
12215001-12220000 1.01662057038068
12220001-12225000 8.96898288017892
12225001-12230000 2.255473246667791
12230001-12235000 1.5822266983465636
12235001-12240000 1.1195273500054401
12240001-12245000 1.3605404484684538
12245001-12250000 4.292160091793358
12250001-12255000 0.7597441508212719
12255001-12260000 0.7496674289016646
12260001-12265000 1.0046314220529184
12265001-12270000 0.7735803258054096
12270001-12275000 0.8055888786269868
12275001-12280000 0.8094877155415166
12280001-12285000 0.7782545050432091
12285001-12290000 0.8721359012118652
12290001-12295000 8.64146699084783
12295001-12300000 4.496698777777923
12300001-12305000 0.574523365219627
12305001-12310000 0.8538846114353169
12310001-12315000 1.0228618508813039
12315001-12320000 0.9145071305515824
12320001-12325000 0.8062416744864093
12325001-12330000 0.7246629185350457
12330001-12335000 0.9858922664444537
12335001-12340000 1.242855866713163
12340001-12345000 0.7084244240957523
12345001-12350000 0.519873558128393
12350001-12355000 3.4726596641329928
12355001-12360000 2.221253350772171
12360001-12365000 0.8524198055718539
12365001-12370000 1.1583627405501125
12370001-12375000 0.8630886984943562
12375001-12380000 0.9640717383995521
12380001-12385000 1.1217098417786417
12385001-12390000 1.1675806582093264
12390001-12395000 1.147440029031152
12395001-12400000 0.8076450368449029
12400001-12405000 0.6656845632026838
12405001-12410000 0.7305203807763511
12410001-12415000 0.7539188952536872
12415001-12420000 1.2145805360999706
12420001-12425000 2.084323639138719
12425001-12430000 0.8093585433832444
12430001-12435000 0.9354476322533055
12435001-12440000 1.1249893758382792
12440001-12445000 1.1490938862703894
12445001-12450000 2.784450081467232
12450001-12455000 1.3785868574191682
12455001-12460000 0.7263904721134087
12460001-12465000 1.135502844235197
12465001-12470000 2.245889524356057
12470001-12475000 0.8581818496685988
12475001-12480000 0.6955446242180242
12480001-12485000 1.2676984431945204
12485001-12490000 1.942560151466876
12490001-12495000 2.0405051500274425
12495001-12500000 3.08527744122279
12500001-12505000 3.991028450749405
12505001-12510000 2.6053766931493705
12510001-12515000 1.014754698896307
12515001-12520000 0.6502588896367854
12520001-12525000 0.9327892482307815
12525001-12530000 1.7657660792623657
12530001-12535000 0.7854939663400672
12535001-12540000 0.8406970220107466
12540001-12545000 0.8092484729864347
12545001-12550000 0.7546342103620567
12550001-12555000 0.902415685033277
12555001-12560000 0.5067478637135017
12560001-12565000 0.877856556057258
12565001-12570000 0.7148571008724341
12570001-12575000 0.4383056741503029
12575001-12580000 1.1495347797293307
12580001-12585000 1.600763723442564
12585001-12590000 0.4781167057079744
12590001-12595000 0.5059703453497576
12595001-12600000 0.8160972106034384
12600001-12605000 0.5033475770617156
12605001-12610000 1.6566482429487739
12610001-12615000 2.179277023001769
12615001-12620000 0.6977420812205629
12620001-12625000 1.0106924471342784
12625001-12630000 1.210391823947425
12630001-12635000 16.95334510869603
12635001-12640000 25.356125517251566
12640001-12645000 0.8127306863156025
12645001-12650000 0.6451227934446508
12650001-12655000 3.165906007875584
12655001-12660000 7.023494668700418
12660001-12665000 1.1773287504994145
12665001-12670000 0.9058046618695456
12670001-12675000 0.8146548210892369
12675001-12680000 0.7618838694962015
12680001-12685000 0.969978315799944
12685001-12690000 6.488156864370411
12690001-12695000 1.9113678619982692
12695001-12700000 0.9596453877988432
12700001-12705000 1.1065021796338967
12705001-12710000 1.3934041485901085
12710001-12715000 0.9298665629355141
12715001-12720000 2.9696827490624305
12720001-12725000 5.689805715237844
12725001-12730000 0.6497665473452909
12730001-12735000 0.4377663725827826
12735001-12740000 0.9981657296483207
12740001-12745000 2.0021420364932365
12745001-12750000 0.8826406332782982
12750001-12755000 1.638361460430322
12755001-12760000 1.059151361427516
12760001-12765000 0.6622591398090999
12765001-12770000 0.7179212003620503
12770001-12775000 0.694030490336555
12775001-12780000 2.4136808649862944
12780001-12785000 1.0695901656771503
12785001-12790000 0.4409949933314056
12790001-12795000 0.9086485537112415
12795001-12800000 0.7749976745190563
12800001-12805000 0.6891141095810799
12805001-12810000 1.0512168910827469
12810001-12815000 0.9864171857643574
12815001-12820000 0.6200111824649943
12820001-12825000 2.2023791808593653
12825001-12830000 3.9558548517305967
12830001-12835000 0.45880199732777
12835001-12840000 0.628512199585341
12840001-12845000 0.6921049497607052
12845001-12850000 0.5444139845836117
12850001-12855000 1.150891188019648
12855001-12860000 2.036920554886254
12860001-12865000 0.7138489709638345
12865001-12870000 0.6310303513663736
12870001-12875000 1.069412180417705
12875001-12880000 0.6856375062392185
12880001-12885000 0.5620715620113658
12885001-12890000 0.7693727340571689
12890001-12895000 4.7463361431568405
12895001-12900000 2.112286768013998
12900001-12905000 0.9190878283467099
12905001-12910000 0.888135641429164
12910001-12915000 0.742770805139763
12915001-12920000 0.9170712301458076
12920001-12925000 0.9712043834806956
12925001-12930000 0.9295866234701208
12930001-12935000 1.2955694534751856
12935001-12940000 2.4983735281485564
12940001-12945000 1.0326058831451905
12945001-12950000 0.7184559427318122
12950001-12955000 0.7336695465308972
12955001-12960000 0.8507156192324612
12960001-12965000 1.05584949209733
12965001-12970000 0.7723269639035352
12970001-12975000 0.6403763388323428
12975001-12980000 1.4044568031118563
12980001-12985000 5.591895067219527
12985001-12990000 1.3799654383851088
12990001-12995000 0.6431629447876512
12995001-13000000 0.6334087741963662
13000001-13005000 2.0169894912517083
13005001-13010000 1.0147477613176705
13010001-13015000 0.5407147149218768
13015001-13020000 0.912228809165513
13020001-13025000 1.5174029324408016
13025001-13030000 0.7727143700368846
13030001-13035000 0.7674691115054783
13035001-13040000 1.2127664968885319
13040001-13045000 1.526311646017211
13045001-13050000 2.5850838142736787
13050001-13055000 2.57320668753231
13055001-13060000 2.064953376005777
13060001-13065000 0.9488106194107631
13065001-13070000 1.1760427647322702
13070001-13075000 10.293778375950778
13075001-13080000 1.1093086484932553
13080001-13085000 0.885217529873535
13085001-13090000 1.6015482227740223
13090001-13095000 0.9899760199827188
13095001-13100000 0.7421157414036178
13100001-13105000 1.9955435993371975
13105001-13110000 1.1849374052419097
13110001-13115000 0.6002503790134176
13115001-13120000 0.6843432425054146
13120001-13125000 0.7123346311876932
13125001-13130000 0.8392593641417164
13130001-13135000 0.47435849172129346
13135001-13140000 0.3789356683734567
13140001-13145000 0.5421412648726225
13145001-13150000 0.7024428779878918
13150001-13155000 0.5564571015546358
13155001-13160000 0.6354263866100174
13160001-13165000 1.209481860147901
13165001-13170000 0.6599432679003092
13170001-13175000 0.40800383227453263
13175001-13180000 0.916501672157852
13180001-13185000 1.0025382477267666
13185001-13190000 0.49426276145013937
13190001-13195000 0.5287807112001189
13195001-13200000 0.5318820006160213
13200001-13205000 4.542891843492631
13205001-13210000 3.490070737746669
13210001-13215000 0.7446975813003703
13215001-13220000 0.6353588405548751
13220001-13225000 0.627085151977385
13225001-13230000 0.9815371248830409
13230001-13235000 0.9104823219401843
13235001-13240000 1.6445744703930556
13240001-13245000 3.3749330732306606
13245001-13250000 3.6234470834813766
13250001-13255000 5.936966531897897
13255001-13260000 4.568725520098348
13260001-13265000 2.6987389669569817
13265001-13270000 2.457912437910699
13270001-13275000 1.6188746317798315
13275001-13280000 2.117322355588429
13280001-13285000 1.592589482039398
13285001-13290000 6.560920927688813
13290001-13295000 15.061572440622463
13295001-13300000 0.5864027421642563
13300001-13305000 0.7335280221186898
13305001-13310000 0.9261995582271992
13310001-13315000 0.5364062851265656
13315001-13320000 0.6616094538066057
13320001-13325000 1.4743257001746626
13325001-13330000 0.6810139246315806
13330001-13335000 0.6886386118645637
13335001-13340000 0.8605554567025375
13340001-13345000 0.774984205676864
13345001-13350000 0.8744738636699987
13350001-13355000 0.9569930034998155
13355001-13360000 1.0912185808891617
13360001-13365000 0.9446438557165608
13365001-13370000 0.5757504052643243
13370001-13375000 0.35838048621337315
13375001-13380000 0.4293404123029905
13380001-13385000 1.0907779115965797
13385001-13390000 0.6344823723267335
13390001-13395000 0.3482646004406157
13395001-13400000 0.40632613184737154
13400001-13405000 0.6678711259885598
13405001-13410000 0.8104910566199114
13410001-13415000 0.765713968153691
13415001-13420000 0.7590852466353092
13420001-13425000 0.5968282275434458
13425001-13430000 0.44865343663912616
13430001-13435000 0.5794801467822308
13435001-13440000 0.5623102977637294
13440001-13445000 0.4370747633916573
13445001-13450000 0.5383410668101002
13450001-13455000 0.9442370682660881
13455001-13460000 0.9605933893014138
13460001-13465000 0.5386383966037419
13465001-13470000 0.6421387295575378
13470001-13475000 0.5952665868537139
13475001-13480000 0.6398253318943665
13480001-13485000 0.9206577222317612
13485001-13490000 0.55759538188141
13490001-13495000 0.5014613441066312
13495001-13500000 0.5860199842575379
13500001-13505000 0.6170959395584465
13505001-13510000 0.7539606083926295
13510001-13515000 0.8011606824440973
13515001-13520000 0.5598756589375979
13520001-13525000 0.7831625694244556
13525001-13530000 0.5619902688498448
13530001-13535000 0.40677114823739485
13535001-13540000 0.7472612990517796
13540001-13545000 1.0039724122996005
13545001-13550000 0.726211542445548
13550001-13555000 0.5032774437862393
13555001-13560000 0.8166767166161828
13560001-13565000 1.1181310247339693
13565001-13570000 1.4110026467968328
13570001-13575000 1.9422147388336026
13575001-13580000 0.5910224730186032
13580001-13585000 0.5717087639812752
13585001-13590000 0.8728662598912487
13590001-13595000 0.5395862036979157
13595001-13600000 0.44052985290364327
13600001-13605000 0.45317998523029657
13605001-13610000 0.5304639101846449
13610001-13615000 0.8965677613286589
13615001-13620000 0.31456789162320153
13620001-13625000 0.337215726388878
13625001-13630000 0.8141869723577427
13630001-13635000 0.7650412806093494
13635001-13640000 0.7571470664561546
13640001-13645000 0.690561584652024
13645001-13650000 0.8323423938061222
13650001-13655000 0.7445274508349388
13655001-13660000 1.0473895305493555
13660001-13665000 0.8416607245949251
13665001-13670000 0.2362778602600238
13670001-13675000 0.6788202667496277
13675001-13680000 0.5874836184312333
13680001-13685000 0.15850970355354213
13685001-13690000 4.526783100618805
13690001-13695000 1.5866392447772864
13695001-13700000 0.3977656743407053
13700001-13705000 0.6156436795143326
13705001-13710000 0.7737639953593717
13710001-13715000 0.5304320479652374
13715001-13720000 0.5478337662678805
13720001-13725000 0.5136941491017198
13725001-13730000 0.4117850120297316
13730001-13735000 0.6176717494369858
13735001-13740000 0.6335857834472272
13740001-13745000 0.5455484563408269
13745001-13750000 0.8141384574285596
13750001-13755000 0.5519985962880916
13755001-13760000 0.3705769272851997
13760001-13765000 0.4794072057382322
13765001-13770000 0.6687700088424023
13770001-13775000 0.5181234685410516
13775001-13780000 0.486768519321163
13780001-13785000 0.6373827568487587
13785001-13790000 0.7285764727034982
13790001-13795000 0.7090154275479558
13795001-13800000 0.6156480711933873
13800001-13805000 1.7294534964599468
13805001-13810000 1.5166010821462594
13810001-13815000 0.7116389145440107
13815001-13820000 0.9120136579558811
13820001-13825000 0.6925743766824759
13825001-13830000 0.8176505931734345
13830001-13835000 0.6775018464152424
13835001-13840000 0.4892842916068068
13840001-13845000 0.5121241026247247
13845001-13850000 0.5115018127105704
13850001-13855000 0.5588875674898801
13855001-13860000 0.7189665140892941
13860001-13865000 0.9315587113810494
13865001-13870000 0.569007394533102
13870001-13875000 0.5744014404512077
13875001-13880000 0.6287747135703085
13880001-13885000 0.606255733987615
13885001-13890000 1.1428627010967003
13890001-13895000 0.4752972309591266
13895001-13900000 0.2120132209614395
13900001-13905000 1.0507009189305259
13905001-13910000 2.6443558894638217
13910001-13915000 0.3784323541738334
13915001-13920000 0.5298299905852519
13920001-13925000 0.7675324282999122
13925001-13930000 0.5597398283174535
13930001-13935000 0.6320692752472106
13935001-13940000 0.4535703268034473
13940001-13945000 0.31043383443205336
13945001-13950000 0.9134741122579947
13950001-13955000 0.8742098995626153
13955001-13960000 0.4824770629978189
13960001-13965000 0.7245968676111373
13965001-13970000 0.7830136046306134
13970001-13975000 0.8068223789922757
13975001-13980000 0.6556511598286399
13980001-13985000 0.4709123080589911
13985001-13990000 0.6275731699077491
13990001-13995000 0.8265115075411348
13995001-14000000 0.7377684347695111
14000001-14005000 0.6331340857892025
14005001-14010000 0.5438907361430775
14010001-14015000 0.7337909817480817
14015001-14020000 0.5682147200351674
14020001-14025000 0.4654193900974931
14025001-14030000 0.6461185257269574
14030001-14035000 0.6260509216448957
14035001-14040000 0.33398799299790605
14040001-14045000 1.104503157691861
14045001-14050000 1.9097454129074483
14050001-14055000 0.9986861767312459
14055001-14060000 0.9986166189930392
14060001-14065000 0.6895177523494013
14065001-14070000 0.7534095957314368
14070001-14075000 0.5517599172616056
14075001-14080000 0.33583952441984016
14080001-14085000 0.5883600947892088
14085001-14090000 0.2654878460812294
14090001-14095000 0.17586271320349947
14095001-14100000 0.43829090097634543
14100001-14105000 0.52246188196838
14105001-14110000 0.4847837125501501
14110001-14115000 0.7320780766514513
14115001-14120000 0.3741147207871257
14120001-14125000 0.24653745793848286
14125001-14130000 0.6949471337871104
14130001-14135000 0.5026270798479976
14135001-14140000 0.443620732696335
14140001-14145000 0.564122757499309
14145001-14150000 0.4391784447822029
14150001-14155000 0.6697818601000344
14155001-14160000 0.7105742202581538
14160001-14165000 0.4774714614984545
14165001-14170000 0.3318236551014112
14170001-14175000 0.5547136086740784
14175001-14180000 0.18159787491912374
14180001-14185000 0.15414599744993449
14185001-14190000 0.49440970463755585
14190001-14195000 0.5079690134221313
14195001-14200000 1.1065779167160963
14200001-14205000 0.7800934949298067
14205001-14210000 1.0675358527642302
14210001-14215000 1.1199185314043558
14215001-14220000 0.6142297377238061
14220001-14225000 0.5579130472550653
14225001-14230000 0.5561956457910783
14230001-14235000 0.8645125329768207
14235001-14240000 0.6863191238395454
14240001-14245000 0.4533911056154174
14245001-14250000 0.5626271492233988
14250001-14255000 0.45502286477885606
14255001-14260000 0.5697729818962753
14260001-14265000 0.9276899476724101
14265001-14270000 0.4508877646262328
14270001-14275000 0.6637399950362355
14275001-14280000 0.8970182167247369
14280001-14285000 0.4058815541804328
14285001-14290000 0.5494542563756124
14290001-14295000 0.8078879601196505
14295001-14300000 0.45896802581150437
14300001-14305000 0.4596461768371512
14305001-14310000 0.7425966666219793
14310001-14315000 0.5003172024165767
14315001-14320000 0.32550617005708044
14320001-14325000 0.5049408128626617
14325001-14330000 0.5259331465321405
14330001-14335000 0.4171039492629862
14335001-14340000 0.6353798407043609
14340001-14345000 0.8890952759975249
14345001-14350000 0.9641743533256238
14350001-14355000 5.572371906819808
14355001-14360000 1.1154947342803276
14360001-14365000 0.33643326625919856
14365001-14370000 0.6614994815474784
14370001-14375000 0.7502704002954392
14375001-14380000 0.8953578354106232
14380001-14385000 0.44168059680086086
14385001-14390000 0.33305390502359544
14390001-14395000 0.7076815091679498
14395001-14400000 2.8004047812918444
14400001-14405000 1.5346967367569704
14405001-14410000 0.6925619061602892
14410001-14415000 0.5720741937701157
14415001-14420000 0.5916095415972431
14420001-14425000 0.642925231681986
14425001-14430000 0.8416073452322832
14430001-14435000 0.943566133407881
14435001-14440000 0.6476428209054057
14440001-14445000 0.7770920591856953
14445001-14450000 0.7747339176037438
14450001-14455000 0.7188964555906049
14455001-14460000 0.6357777800657566
14460001-14465000 1.2756316409478003
14465001-14470000 2.892842086152463
14470001-14475000 0.5900383989116132
14475001-14480000 0.7522221949484177
14480001-14485000 0.729085295364099
14485001-14490000 0.42118620626618475
14490001-14495000 0.4971130595922369
14495001-14500000 0.735996313425671
14500001-14505000 0.7081220554112085
14505001-14510000 2.6967013836834557
14510001-14515000 1.8340690289883053
14515001-14520000 0.4185664477927866
14520001-14525000 0.8085002246913137
14525001-14530000 1.1067400448076554
14530001-14535000 0.8210009022712101
14535001-14540000 0.701432394633744
14540001-14545000 0.6262272479068374
14545001-14550000 0.38881291009133656
14550001-14555000 0.34283188439278595
14555001-14560000 0.6343614536336816
14560001-14565000 0.5883462695129117
14565001-14570000 0.3989454976617818
14570001-14575000 0.5892262304293894
14575001-14580000 1.0834428222920478
14580001-14585000 0.5979715192440719
14585001-14590000 0.4239884708683049
14590001-14595000 0.29293113765857054
14595001-14600000 0.500596629038451
14600001-14605000 0.9762259840759325
14605001-14610000 0.7965472140097922
14610001-14615000 0.751770851621782
14615001-14620000 0.48276732541455974
14620001-14625000 0.764457861695583
14625001-14630000 0.9655692180019214
14630001-14635000 0.5368064275042623
14635001-14640000 0.432408846500591
14640001-14645000 0.7957701678070703
14645001-14650000 0.7420279827841644
14650001-14655000 0.3500667798967538
14655001-14660000 0.5700205995240198
14660001-14665000 1.1264432700936908
14665001-14670000 0.8682023223512082
14670001-14675000 0.7112220603621457
14675001-14680000 0.9813262587004632
14680001-14685000 1.7393524512093836
14685001-14690000 1.017738599103184
14690001-14695000 2.7327035625822
14695001-14700000 3.049622073569996
14700001-14705000 0.7381804219163559
14705001-14710000 0.9684409106899646
14710001-14715000 0.7838938044375946
14715001-14720000 0.6681562906538692
14720001-14725000 0.770186837140463
14725001-14730000 0.6741916865242736
14730001-14735000 0.6753129141214258
14735001-14740000 0.48694514483778556
14740001-14745000 0.5592212456050004
14745001-14750000 1.1328634312974435
14750001-14755000 0.7200536310436353
14755001-14760000 0.7898640088191466
14760001-14765000 0.9554926033281117
14765001-14770000 0.6131930574861668
14770001-14775000 0.5697970699271637
14775001-14780000 0.6470638877067877
14780001-14785000 0.8301519288693611
14785001-14790000 0.5489016247160429
14790001-14795000 0.6426234075567299
14795001-14800000 0.9113897263125484
14800001-14805000 0.4700248669467105
14805001-14810000 0.6046201348696697
14810001-14815000 1.086099200231895
14815001-14820000 0.717832164866625
14820001-14825000 0.6745872490242482
14825001-14830000 0.9104140196168765
14830001-14835000 0.7014958329603668
14835001-14840000 0.6950070551154129
14840001-14845000 3.158246749740612
14845001-14850000 2.096577937197982
14850001-14855000 1.067146000342746
14855001-14860000 0.674803951813611
14860001-14865000 0.4650814669957891
14865001-14870000 0.5622480377673523
14870001-14875000 0.7775319737822303
14875001-14880000 0.7906182115092067
14880001-14885000 0.575276007372132
14885001-14890000 0.5173761922570658
14890001-14895000 0.49120561317378886
14895001-14900000 1.4194080303049386
14900001-14905000 1.815393984031807
14905001-14910000 0.8131734325367955
14910001-14915000 2.3174369412667497
14915001-14920000 1.5184423660798962
14920001-14925000 0.6472531271710611
14925001-14930000 3.5040092550771225
14930001-14935000 2.8260689493035707
14935001-14940000 0.9782835846916891
14940001-14945000 0.8965369580454234
14945001-14950000 0.8872703769101842
14950001-14955000 0.8692947019674612
14955001-14960000 1.5173894016420981
14960001-14965000 0.7242072065635315
14965001-14970000 0.2777057425919423
14970001-14975000 0.35280597079807147
14975001-14980000 0.597831511732351
14980001-14985000 0.6128503864044074
14985001-14990000 0.3400078193422445
14990001-14995000 0.5322999818657629
14995001-15000000 1.0629987543632846
15000001-15005000 1.571025516209759
15005001-15010000 3.4993988239652025
15010001-15015000 1.4324799541111055
15015001-15020000 0.5787173062974714
15020001-15025000 0.696656973312504
15025001-15030000 1.3663343516153368
15030001-15035000 1.2502640554662843
15035001-15040000 1.1923738680048674
15040001-15045000 1.2327780832849535
15045001-15050000 1.1506866664198936
15050001-15055000 0.8195492753056641
15055001-15060000 5.723704605951121
15060001-15065000 11.975794347168598
15065001-15070000 3.141658455145941
15070001-15075000 1.948704017437862
15075001-15080000 1.035957401672868
15080001-15085000 0.796777399576785
15085001-15090000 0.7416852044563137
15090001-15095000 0.988931260175566
15095001-15100000 0.9755807434044831
15100001-15105000 0.9769150256672054
15105001-15110000 1.3335296172000686
15110001-15115000 1.0795816362457147
15115001-15120000 1.2476894307306414
15120001-15125000 2.9729554140310186
15125001-15130000 2.189447773103674
15130001-15135000 1.0086933473659125
15135001-15140000 1.0150256590358984
15140001-15145000 1.6974786321695658
15145001-15150000 5.8251049334523435
15150001-15155000 1.3849176654947506
15155001-15160000 0.6399630513067394
15160001-15165000 0.7028944328290853
15165001-15170000 0.7701973232753332
15170001-15175000 1.0229798117610105
15175001-15180000 0.8070867551868279
15180001-15185000 0.7142724802144357
15185001-15190000 0.6431103782806395
15190001-15195000 0.6882567326514768
15195001-15200000 0.6914052840530267
15200001-15205000 0.6137418329233976
15205001-15210000 0.7479465933409707
15210001-15215000 0.8059594598068348
15215001-15220000 0.5680665579894811
15220001-15225000 0.9552152696260832
15225001-15230000 1.666295842782561
15230001-15235000 0.7708547003231488
15235001-15240000 3.925822845462027
15240001-15245000 4.542533296276199
15245001-15250000 0.7533145378638191
15250001-15255000 1.3714552397813395
15255001-15260000 1.8591206581733073
15260001-15265000 0.950328142766839
15265001-15270000 0.7894637073140056
15270001-15275000 1.0881607368493058
15275001-15280000 1.4518449147925188
15280001-15285000 0.6682107501626307
15285001-15290000 0.6026630128209397
15290001-15295000 0.7636882660682082
15295001-15300000 0.7108933539936882
15300001-15305000 0.7690450241727282
15305001-15310000 1.1479387675122799
15310001-15315000 1.923701967150478
15315001-15320000 1.2229090881671227
15320001-15325000 0.9305704031964738
15325001-15330000 0.7482446471667727
15330001-15335000 0.583184284750892
15335001-15340000 0.6639085746726582
15340001-15345000 3.6548801658429686
15345001-15350000 2.622855945602993
15350001-15355000 0.9313547272874285
15355001-15360000 0.827612825056348
15360001-15365000 0.7402072088418805
15365001-15370000 10.683900816024268
15370001-15375000 3.1866443963947098
15375001-15380000 0.43304918346910976
15380001-15385000 1.152445178170565
15385001-15390000 8.65735339640921
15390001-15395000 2.349608676978882
15395001-15400000 1.768649845777331
15400001-15405000 2.4453799151445414
15405001-15410000 1.2376642215092386
15410001-15415000 0.9580831550238856
15415001-15420000 1.6301665874942355
15420001-15425000 1.0705751752912782
15425001-15430000 0.7092095132261558
15430001-15435000 6.609306892658654
15435001-15440000 2.6486142173848988
15440001-15445000 0.6604914490363566
15445001-15450000 0.9853921750079215
15450001-15455000 0.8411187561659137
15455001-15460000 1.1985436836981151
15460001-15465000 1.1313419013976942
15465001-15470000 0.6684952997467647
15470001-15475000 0.9268658193110724
15475001-15480000 0.7613846626503188
15480001-15485000 1.2145243093514437
15485001-15490000 1.6012456148680696
15490001-15495000 0.731559496570556
15495001-15500000 2.2517048281948004
15500001-15505000 1.4402587150499917
15505001-15510000 0.5206330017742553
15510001-15515000 0.8320840598731468
15515001-15520000 0.8195055694553784
15520001-15525000 0.6278887038232792
15525001-15530000 0.649751084047383
15530001-15535000 0.9424864711524822
15535001-15540000 1.9742945843431785
15540001-15545000 4.954397960671519
15545001-15550000 1.9062685208379293
15550001-15555000 1.5070905071724991
15555001-15560000 1.9692131718295751
15560001-15565000 21.176938371812223
15565001-15570000 9.920326632727116
15570001-15575000 1.5037965912224907
15575001-15580000 2.593407758653137
15580001-15585000 2.7944404009204344
15585001-15590000 1.787712380014596
15590001-15595000 1.9814968473120778
15595001-15600000 2.1148263982845976
15600001-15605000 1.5799137965447234
15605001-15610000 1.205509915943429
15610001-15615000 2.842723472029924
15615001-15620000 3.0747338730329843
15620001-15625000 1.609888013863724
15625001-15630000 1.7954203490254825
15630001-15635000 1.6853778244614863
15635001-15640000 1.9682494967422088
15640001-15645000 1.7153238278944618
15645001-15650000 1.8858830290149269
15650001-15655000 7.659003002666925
15655001-15660000 28.54721357127757
15660001-15665000 2.1109763966582147
15665001-15670000 1.0528532680235803
15670001-15675000 0.973205563063697
15675001-15680000 1.1581116170427637
15680001-15685000 0.9616658514508737
15685001-15690000 4.101314357382308
15690001-15695000 3.9032756300415934
15695001-15700000 1.6878849765030286
15700001-15705000 1.7501736792278737
15705001-15710000 1.4539275969214653
15710001-15715000 1.3913928451296211
15715001-15720000 2.264160476700699
15720001-15725000 2.814044147255564
15725001-15730000 1.0344785315625133
15730001-15735000 1.5799392919908122
15735001-15740000 1.890438329609572
15740001-15745000 0.8748518891841429
15745001-15750000 0.9556610205014697
15750001-15755000 2.2315855046049653
15755001-15760000 1.5648881956584821
15760001-15765000 0.7317345848722688
15765001-15770000 0.752919891854606
15770001-15775000 1.5247617084602203
15775001-15780000 1.33460610033889
15780001-15785000 0.7931882700539047
15785001-15790000 0.8312678251210885
15790001-15795000 1.3208385775127
15795001-15800000 2.96643141870708
15800001-15805000 4.903095119416031
15805001-15810000 1.6361882469360802
15810001-15815000 1.223136605556749
15815001-15820000 1.271635796581589
15820001-15825000 1.1436462905780067
15825001-15830000 1.3783658863329282
15830001-15835000 0.7865725668866549
15835001-15840000 0.7858006724980084
15840001-15845000 0.8666714993518382
15845001-15850000 0.7343450719303348
15850001-15855000 1.5063367245183754
15855001-15860000 0.8453771701668363
15860001-15865000 0.5366864775376481
15865001-15870000 0.8778450475551709
15870001-15875000 0.8773132956591501
15875001-15880000 0.3004153476219087
15880001-15885000 0.25525004516818267
15885001-15890000 0.5955758605038527
15890001-15895000 0.6866819336494026
15895001-15900000 0.5737143779739161
15900001-15905000 0.4998661327400659
15905001-15910000 0.46988928681658254
15910001-15915000 0.5867230473684015
15915001-15920000 0.8727742511528003
15920001-15925000 0.8999402860689526
15925001-15930000 0.63831415492548
15930001-15935000 0.48639351183845997
15935001-15940000 0.624523834939959
15940001-15945000 0.9879558649617601
15945001-15950000 0.6434506320529886
15950001-15955000 1.2793789414923393
15955001-15960000 5.648974142178372
15960001-15965000 3.2082590086074148
15965001-15970000 3.533793074587105
15970001-15975000 4.624178366197167
15975001-15980000 2.290923744918004
15980001-15985000 3.2772858095171604
15985001-15990000 2.0270413642716174
15990001-15995000 0.8989017482931805
15995001-16000000 1.3026950139076707
16000001-16005000 1.1077246768568139
16005001-16010000 0.7048038032185333
16010001-16015000 3.435998113160696
16015001-16020000 2.83284380061073
16020001-16025000 2.547225344674103
16025001-16030000 5.482771382544939
16030001-16035000 1.201285973321959
16035001-16040000 0.946767723418481
16040001-16045000 0.9654196541142296
16045001-16050000 0.9915037315881997
16050001-16055000 1.0185822084504537
16055001-16060000 6.625960779718514
16060001-16065000 1.5501633854058066
16065001-16070000 0.6020830413565873
16070001-16075000 1.7284330982857614
16075001-16080000 5.140276071073018
16080001-16085000 1.9533657450489228
16085001-16090000 1.269990829995858
16090001-16095000 1.259349251205897
16095001-16100000 1.060367265731119
16100001-16105000 0.6738065207363234
16105001-16110000 0.4743512375437868
16110001-16115000 0.6703368583432613
16115001-16120000 0.6662730893472124
16120001-16125000 0.3800340558491003
16125001-16130000 0.3924951153681337
16130001-16135000 0.5749699112635182
16135001-16140000 1.5211547596694324
16140001-16145000 0.7758752342019457
16145001-16150000 0.8750192038388328
16150001-16155000 2.169418212657776
16155001-16160000 0.7522924274672893
16160001-16165000 0.5361293798327228
16165001-16170000 3.4772786839632106
16170001-16175000 1.7820187365152196
16175001-16180000 0.36947245024021097
16180001-16185000 0.7194932942496342
16185001-16190000 1.4684613050512514
16190001-16195000 2.263596838777757
16195001-16200000 4.5078398438035645
16200001-16205000 0.9536020564655905
16205001-16210000 0.3559581120848256
16210001-16215000 0.408013852582899
16215001-16220000 0.40182172639704006
16220001-16225000 0.6106280231184722
16225001-16230000 0.7797769091527748
16230001-16235000 0.4465139893188508
16235001-16240000 2.655007629632554
16240001-16245000 3.9155115703845107
16245001-16250000 0.5492727714051685
16250001-16255000 0.6026244771230699
16255001-16260000 1.289813831933656
16260001-16265000 1.401856795969122
16265001-16270000 0.743628086445688
16270001-16275000 2.0017497895558645
16275001-16280000 2.8295847142921944
16280001-16285000 0.4912998864111653
16285001-16290000 0.3460222710653176
16290001-16295000 0.4261282566036401
16295001-16300000 0.8056745382014112
16300001-16305000 0.4356123595947737
16305001-16310000 0.4336203027207443
16310001-16315000 1.0018417618968989
16315001-16320000 0.7750721413496748
16320001-16325000 0.6132837544539678
16325001-16330000 0.6973182191865607
16330001-16335000 0.8820612917149703
16335001-16340000 0.888980239616183
16340001-16345000 1.0672991157513139
16345001-16350000 0.9917153882313604
16350001-16355000 0.7074412316080705
16355001-16360000 1.1904218569733338
16360001-16365000 0.879685951857533
16365001-16370000 0.4320737454913531
16370001-16375000 0.7862538138160607
16375001-16380000 1.184619173939128
16380001-16385000 0.5125444575538374
16385001-16390000 0.5038144157651248
16390001-16395000 1.9321089800403586
16395001-16400000 1.3031245940821297
16400001-16405000 0.5378576491601136
16405001-16410000 0.6547950174667103
16410001-16415000 0.96369651967995
16415001-16420000 0.502267580374723
16420001-16425000 0.31791861372592867
16425001-16430000 0.5571841315891108
16430001-16435000 0.6845567396735744
16435001-16440000 0.5184777963605882
16440001-16445000 0.7872360837886566
16445001-16450000 0.6716163319934464
16450001-16455000 0.5113404557494197
16455001-16460000 4.814401828746332
16460001-16465000 1.3864149423949645
16465001-16470000 0.5166109927577957
16470001-16475000 0.839256517225825
16475001-16480000 0.7288256285541467
16480001-16485000 0.8152565503664532
16485001-16490000 0.7888000478813992
16490001-16495000 1.0344935540085067
16495001-16500000 1.026384295781136
16500001-16505000 0.594063558323397
16505001-16510000 3.9581842448862097
16510001-16515000 3.481494720413817
16515001-16520000 0.4840457622777923
16520001-16525000 0.6266766352039627
16525001-16530000 0.9649348779859638
16530001-16535000 0.6555754316047427
16535001-16540000 0.42258864855691236
16540001-16545000 1.9543456260266598
16545001-16550000 1.353254763287435
16550001-16555000 0.42999483124642224
16555001-16560000 1.0710917737647518
16560001-16565000 2.215189512010454
16565001-16570000 1.1185381122230318
16570001-16575000 0.6988047324375055
16575001-16580000 0.6562071338364214
16580001-16585000 1.0593455409560655
16585001-16590000 0.8118815700431519
16590001-16595000 0.558344336554361
16595001-16600000 1.2415508098172632
16600001-16605000 2.930594633357736
16605001-16610000 1.5810540318065613
16610001-16615000 1.081890913551487
16615001-16620000 0.9559498806394832
16620001-16625000 1.0874766157373796
16625001-16630000 1.04771329837636
16630001-16635000 0.8072204813504893
16635001-16640000 0.9266498938229006
16640001-16645000 2.2924596498399845
16645001-16650000 6.366769820804372
16650001-16655000 2.685500015478494
16655001-16660000 2.497917962608618
16660001-16665000 12.38949923599468
16665001-16670000 1.5708409337897637
16670001-16675000 0.5105583714806511
16675001-16680000 0.8318134959207399
16680001-16685000 1.0142134495784076
16685001-16690000 0.6207418348792354
16690001-16695000 0.6618725642510785
16695001-16700000 1.3402615808328135
16700001-16705000 4.382050989243691
16705001-16710000 1.3493579272115341
16710001-16715000 1.0337133114787043
16715001-16720000 1.7855685129154142
16720001-16725000 3.3513020528587094
16725001-16730000 8.90325379397128
16730001-16735000 7.0188494993382164
16735001-16740000 4.1017693356454705
16740001-16745000 7.302220139545639
16745001-16750000 2.119480869657642
16750001-16755000 0.8421487633117214
16755001-16760000 0.8537422252042555
16760001-16765000 0.6075381415664183
16765001-16770000 0.5461694915432123
16770001-16775000 0.676463963591661
16775001-16780000 0.7115229462792653
16780001-16785000 1.2685178551937824
16785001-16790000 7.210092030482801
16790001-16795000 0.9980298352634602
16795001-16800000 0.9156840829699681
16800001-16805000 1.1169708415945943
16805001-16810000 1.0880839733334373
16810001-16815000 1.3202683928020182
16815001-16820000 0.6418885647711592
16820001-16825000 0.6057513231800453
16825001-16830000 1.627658589508036
16830001-16835000 1.563876072196512
16835001-16840000 0.8690407610527722
16840001-16845000 1.0247289954572998
16845001-16850000 0.8840694792378251
16850001-16855000 3.028884618275607
16855001-16860000 10.17474510212718
16860001-16865000 1.5194625467671252
16865001-16870000 1.3467086724492958
16870001-16875000 1.229677437140304
16875001-16880000 1.0841568515132092
16880001-16885000 1.0045489053785106
16885001-16890000 0.7278050668506674
16890001-16895000 0.52479090213663
16895001-16900000 0.9653266339315628
16900001-16905000 2.6052050726413536
16905001-16910000 0.8972106538175941
16910001-16915000 0.5267602529918869
16915001-16920000 0.5414883396337324
16920001-16925000 1.0453188546397312
16925001-16930000 1.4851454549227379
16930001-16935000 0.7324400418324829
16935001-16940000 0.6151908454771865
16940001-16945000 1.155692884917393
16945001-16950000 0.9576664684516816
16950001-16955000 0.6050262592820184
16955001-16960000 0.634795726294208
16960001-16965000 4.978702981955684
16965001-16970000 1.820023782473563
16970001-16975000 0.44816769343945767
16975001-16980000 0.7871635395805073
16980001-16985000 1.468481524375851
16985001-16990000 1.013298599719373
16990001-16995000 0.5367386550238913
16995001-17000000 0.5921255366770853
17000001-17005000 0.6876157267517593
17005001-17010000 1.2320734494691792
17010001-17015000 2.13331705424114
17015001-17020000 0.7294334991383316
17020001-17025000 0.6092810438701635
17025001-17030000 0.8813395123118105
17030001-17035000 0.8604337552064377
17035001-17040000 1.7107614154779596
17040001-17045000 1.4697598258769455
17045001-17050000 0.5541409061162172
17050001-17055000 0.5401104391392522
17055001-17060000 0.9473822677737233
17060001-17065000 1.9968515798890092
17065001-17070000 0.5358006839356629
17070001-17075000 0.34579106821673455
17075001-17080000 0.5054238581852455
17080001-17085000 1.6738749637127368
17085001-17090000 1.0901281434090897
17090001-17095000 0.49028960330429033
17095001-17100000 0.4209070884158953
17100001-17105000 0.4622818586891522
17105001-17110000 0.5293697984467144
17110001-17115000 0.6428243600702315
17115001-17120000 0.7926158626458203
17120001-17125000 0.4949383087984615
17125001-17130000 0.5229941345715855
17130001-17135000 0.6221912908389754
17135001-17140000 0.515067528534881
17140001-17145000 0.5719294271141475
17145001-17150000 0.660110557455862
17150001-17155000 0.3407108510167549
17155001-17160000 0.33021507610467726
17160001-17165000 0.5946143557928018
17165001-17170000 0.9531986999820635
17170001-17175000 1.0468866675970057
17175001-17180000 0.5842260470540225
17180001-17185000 0.52978327476041
17185001-17190000 0.7717126735399832
17190001-17195000 0.6793371528432676
17195001-17200000 0.4818582270910445
17200001-17205000 0.5693561408274908
17205001-17210000 2.3027803950664203
17210001-17215000 1.136454634127483
17215001-17220000 0.5128834787694616
17220001-17225000 0.6826271659291959
17225001-17230000 0.9729120624749056
17230001-17235000 1.425614734577103
17235001-17240000 0.8338925325350521
17240001-17245000 0.5415544766439994
17245001-17250000 0.5580464742191288
17250001-17255000 5.589508464512414
17255001-17260000 1.155333626710847
17260001-17265000 0.3207699780878924
17265001-17270000 0.6623742828370767
17270001-17275000 1.09805890537685
17275001-17280000 0.7932979024138936
17280001-17285000 1.786135781249704
17285001-17290000 1.0694502604511218
17290001-17295000 0.37080675923483325
17295001-17300000 0.7293661240640215
17300001-17305000 0.5239478933131135
17305001-17310000 0.4131639073149772
17310001-17315000 1.7765198608980697
17315001-17320000 2.6996308929765918
17320001-17325000 0.929368234790928
17325001-17330000 2.3798684276679687
17330001-17335000 1.5758160524811982
17335001-17340000 0.535828022176367
17340001-17345000 1.1129742818556814
17345001-17350000 1.7781051539968695
17350001-17355000 0.8591478122001833
17355001-17360000 0.8109551853548222
17360001-17365000 0.5856564026297998
17365001-17370000 0.6510722314530687
17370001-17375000 0.7220706248898426
17375001-17380000 0.6136621600204993
17380001-17385000 0.5181655786720047
17385001-17390000 0.2246328819704071
17390001-17395000 0.2945270234385834
17395001-17400000 0.8579445603679676
17400001-17405000 0.6139913812446707
17405001-17410000 0.8663557402933587
17410001-17415000 1.5248055397681433
17415001-17420000 0.681402510966844
17420001-17425000 0.5069571403317625
17425001-17430000 1.1076750132888344
17430001-17435000 0.83453838042625
17435001-17440000 0.41103497418369495
17440001-17445000 0.39172892005392773
17445001-17450000 3.244908665969542
17450001-17455000 4.205995909951917
17455001-17460000 0.8468618320534467
17460001-17465000 0.9021629547928178
17465001-17470000 0.9976306824484623
17470001-17475000 1.7199180365425664
17475001-17480000 2.086779222525266
17480001-17485000 4.078040754856547
17485001-17490000 17.496796513535052
17490001-17495000 1.9931766896742171
17495001-17500000 0.8294244111799436
17500001-17505000 1.018165943401919
17505001-17510000 2.5608293475028634
17510001-17515000 0.6554204252759248
17515001-17520000 0.5318725731281301
17520001-17525000 1.2026891351380895
17525001-17530000 1.6011140673593272
17530001-17535000 1.0203256395499536
17535001-17540000 3.0834215317424185
17540001-17545000 0.8683772614573699
17545001-17550000 0.42921759352505634
17550001-17555000 1.1175855496820877
17555001-17560000 0.6674349287040708
17560001-17565000 0.544450585350184
17565001-17570000 0.6655925078851787
17570001-17575000 0.7170716847478208
17575001-17580000 0.6077650337865207
17580001-17585000 0.5442596738451644
17585001-17590000 0.916999639979334
17590001-17595000 2.3933179375886704
17595001-17600000 1.5003685083690874
17600001-17605000 1.9037471402749704
17605001-17610000 5.0846969974458345
17610001-17615000 0.91356733328998
17615001-17620000 0.5987460801473111
17620001-17625000 6.669672904969077
17625001-17630000 1.413935887196811
17630001-17635000 0.3250029301812364
17635001-17640000 0.4758398766152183
17640001-17645000 0.43742016232189906
17645001-17650000 0.2594012682136925
17650001-17655000 0.4850832524077161
17655001-17660000 0.44528259688556937
17660001-17665000 0.3777560432689602
17665001-17670000 0.8698405315327552
17670001-17675000 1.8494831979903605
17675001-17680000 0.868478044791558
17680001-17685000 0.785619758182794
17685001-17690000 1.7548714232817024
17690001-17695000 1.5067607828579272
17695001-17700000 1.2926231079880763
17700001-17705000 1.1735423604272044
17705001-17710000 0.8202136677103636
17710001-17715000 0.8635913735569716
17715001-17720000 1.3853102853276662
17720001-17725000 1.7015037390277539
17725001-17730000 0.8967858874192701
17730001-17735000 1.9665710030036965
17735001-17740000 1.789101464018681
17740001-17745000 0.5129259307725144
17745001-17750000 0.6927932301613071
17750001-17755000 1.1720262786458904
17755001-17760000 1.6433838316883231
17760001-17765000 2.28639911202414
17765001-17770000 2.360838646424042
17770001-17775000 1.2821842556274194
17775001-17780000 0.6056412467364117
17780001-17785000 0.8763766516375106
17785001-17790000 2.043750787301923
17790001-17795000 0.4822495615689399
17795001-17800000 0.7347263727276064
17800001-17805000 2.7160162858978474
17805001-17810000 1.5416466249683647
17810001-17815000 1.9728405203290724
17815001-17820000 2.8525371227425653
17820001-17825000 0.7038647272421261
17825001-17830000 0.9255866163705764
17830001-17835000 1.4132308867536363
17835001-17840000 3.7280983195329522
17840001-17845000 4.916485140305104
17845001-17850000 1.2176899288798086
17850001-17855000 5.572553622865525
17855001-17860000 4.396222182840004
17860001-17865000 3.0957483464946747
17865001-17870000 6.539315170503035
17870001-17875000 1.2283430845721022
17875001-17880000 1.0887985791786328
17880001-17885000 1.6837151838111106
17885001-17890000 4.149179880212935
17890001-17895000 1.4489340986962
17895001-17900000 0.5578080842160187
17900001-17905000 2.595082684861147
17905001-17910000 5.187964433613295
17910001-17915000 1.0904026307274601
17915001-17920000 0.9641681270758752
17920001-17925000 0.8637835888880356
17925001-17930000 0.7331941251309061
17930001-17935000 0.7287341472191314
17935001-17940000 0.7068491303707036
17940001-17945000 0.5774566280928642
17945001-17950000 0.6604511042940203
17950001-17955000 0.9472823709680782
17955001-17960000 1.223056436149689
17960001-17965000 0.6494121280057645
17965001-17970000 0.5188696719731609
17970001-17975000 1.2995254142680224
17975001-17980000 2.0497254349449054
17980001-17985000 0.9035787082297698
17985001-17990000 0.9843104265661211
17990001-17995000 0.870417392706476
17995001-18000000 0.7818003415671073
18000001-18005000 1.4165608764373019
18005001-18010000 3.1252290276207195
18010001-18015000 3.6952872057581923
18015001-18020000 4.754502945527232
18020001-18025000 2.914745322459132
18025001-18030000 0.8232219258192103
18030001-18035000 0.7908738722952737
18035001-18040000 1.2208218154408652
18040001-18045000 1.2985955728130767
18045001-18050000 1.1590235229933128
18050001-18055000 0.8676111031406218
18055001-18060000 9.181950921242255
18060001-18065000 4.720899171271407
18065001-18070000 0.8051810605983355
18070001-18075000 1.8898545901478054
18075001-18080000 0.9308227914282987
18080001-18085000 0.8189330840089332
18085001-18090000 1.4877061907079903
18090001-18095000 1.5253919329091534
18095001-18100000 0.9036215655271115
18100001-18105000 1.0775182782184634
18105001-18110000 0.5202888173568221
18110001-18115000 0.5840092952642263
18115001-18120000 1.9958145081570504
18120001-18125000 0.6324811244636188
18125001-18130000 0.5602673819658641
18130001-18135000 0.5046060173080151
18135001-18140000 0.442701427587078
18140001-18145000 2.1637430656107237
18145001-18150000 2.1745792655287404
18150001-18155000 0.5295144410510206
18155001-18160000 0.672351513386763
18160001-18165000 0.5693403194799315
18165001-18170000 0.3883304913317391
18170001-18175000 0.729716821773157
18175001-18180000 0.7191609572637211
18180001-18185000 0.43512456752635115
18185001-18190000 0.738373353953966
18190001-18195000 1.927547320089924
18195001-18200000 1.3265092474706681
18200001-18205000 0.8931343265360638
18205001-18210000 5.23181057761211
18210001-18215000 1.6564041655080488
18215001-18220000 0.4111604932385415
18220001-18225000 0.7684677092909218
18225001-18230000 0.5514219272449798
18230001-18235000 0.6784371057220836
18235001-18240000 0.7304931364967486
18240001-18245000 0.6318590365700814
18245001-18250000 0.6903637745538539
18250001-18255000 0.8623303417518166
18255001-18260000 0.5995516203313298
18260001-18265000 0.47127019614915056
18265001-18270000 0.5855962379549928
18270001-18275000 0.7609270038990114
18275001-18280000 0.4529887372428114
18280001-18285000 1.0084762754373209
18285001-18290000 2.850102401746313
18290001-18295000 0.6791224360303373
18295001-18300000 0.7827856870563608
18300001-18305000 0.5061347603457033
18305001-18310000 0.4841609332954818
18310001-18315000 0.5791408827442303
18315001-18320000 0.46763966196122314
18320001-18325000 0.925953619210179
18325001-18330000 0.6763153979193146
18330001-18335000 0.5371377192981619
18335001-18340000 0.7214217402176807
18340001-18345000 0.6618532738743367
18345001-18350000 1.0383550611131096
18350001-18355000 0.5833280459229713
18355001-18360000 0.6333122152259586
18360001-18365000 0.7759356262250614
18365001-18370000 0.7947793032140602
18370001-18375000 0.7013104230753026
18375001-18380000 0.4206683316516969
18380001-18385000 0.6322552563885477
18385001-18390000 0.9637462911698523
18390001-18395000 0.6812586371475637
18395001-18400000 0.4515829924754871
18400001-18405000 0.47406037792796596
18405001-18410000 0.6701713704989501
18410001-18415000 0.4739205810782338
18415001-18420000 0.37899537713014136
18420001-18425000 0.32707124114073016
18425001-18430000 1.0704979175012919
18430001-18435000 1.2150369945406512
18435001-18440000 0.3669911535339698
18440001-18445000 0.6068635226313681
18445001-18450000 0.8802416886015422
18450001-18455000 0.5564154958733708
18455001-18460000 0.4697171752351896
18460001-18465000 0.6496719009368629
18465001-18470000 1.079406698983616
18470001-18475000 0.7958453941702849
18475001-18480000 0.6431086228072166
18480001-18485000 0.8929966044866956
18485001-18490000 0.7703915442227645
18490001-18495000 0.3704212498850769
18495001-18500000 0.42221212743354736
18500001-18505000 0.7045280809993701
18505001-18510000 0.45740445222743786
18510001-18515000 0.5105013530676044
18515001-18520000 0.5597177767271262
18520001-18525000 0.48623028987947076
18525001-18530000 0.7469342245371072
18530001-18535000 0.7488026572298397
18535001-18540000 0.5229570962784299
18540001-18545000 0.49770021114872043
18545001-18550000 0.46907016470881546
18550001-18555000 0.5295138194580132
18555001-18560000 0.9353167330809972
18560001-18565000 1.1817660920130626
18565001-18570000 0.7358264014493656
18570001-18575000 1.0755940751506878
18575001-18580000 0.5702572968593009
18580001-18585000 0.5875268631960673
18585001-18590000 0.6526418789839152
18590001-18595000 0.43942592829090776
18595001-18600000 0.5639178501873772
18600001-18605000 0.4195348526372173
18605001-18610000 0.6081876016605353
18610001-18615000 0.7328178802845654
18615001-18620000 0.7012018463052314
18620001-18625000 1.009209578490335
18625001-18630000 0.7432479064068309
18630001-18635000 0.7923756177538844
18635001-18640000 0.7597723037980034
18640001-18645000 0.694867922783471
18645001-18650000 0.5938483933503079
18650001-18655000 0.5766014650197778
18655001-18660000 1.0019572846635978
18660001-18665000 0.763652520798226
18665001-18670000 0.6310190475730705
18670001-18675000 0.6088057780880043
18675001-18680000 0.7153622232497931
18680001-18685000 1.0039034537804805
18685001-18690000 0.7844985350738201
18690001-18695000 0.7739295228599379
18695001-18700000 0.4935119895633744
18700001-18705000 0.32845374452624554
18705001-18710000 0.47929732173643913
18710001-18715000 0.5725791911612417
18715001-18720000 0.41339281959170815
18720001-18725000 1.1325895387443405
18725001-18730000 1.867903961148289
18730001-18735000 0.5333926998307433
18735001-18740000 0.571829572058031
18740001-18745000 1.1145897401293474
18745001-18750000 1.33564490277826
18750001-18755000 1.4274200071410739
18755001-18760000 0.9186864855601338
18760001-18765000 1.1285651409086506
18765001-18770000 1.1201261333029726
18770001-18775000 0.6356047088576562
18775001-18780000 0.558259086807828
18780001-18785000 0.5651863926263365
18785001-18790000 0.7201985047825546
18790001-18795000 0.5793683308914556
18795001-18800000 3.147505503308012
18800001-18805000 2.108560303459088
18805001-18810000 0.5789726756630574
18810001-18815000 0.5345783698823544
18815001-18820000 0.4588314140615247
18820001-18825000 0.7378793019719405
18825001-18830000 0.2737523667984901
18830001-18835000 0.20071483814514335
18835001-18840000 0.2882588693246688
18840001-18845000 0.41154431734511976
18845001-18850000 0.12515838828496112
18850001-18855000 0.08383911411474429
18855001-18860000 0.3381467636030776
18860001-18865000 0.5761721309868693
18865001-18870000 0.5113351087507623
18870001-18875000 0.7606885287861943
18875001-18880000 0.8808980185935381
18880001-18885000 1.148943910275562
18885001-18890000 1.103679916910636
18890001-18895000 0.955934472743316
18895001-18900000 6.195267629447801
18900001-18905000 3.6077975874818606
18905001-18910000 0.5913163526742458
18910001-18915000 0.82141276623535
18915001-18920000 0.7163009083030426
18920001-18925000 0.8806220866954048
18925001-18930000 2.1805790218881564
18930001-18935000 0.5748748269183105
18935001-18940000 0.8452051381178562
18940001-18945000 1.3573879405098304
18945001-18950000 0.3586585836611366
18950001-18955000 0.5200085796435132
18955001-18960000 1.5194830238599761
18960001-18965000 3.636340100831185
18965001-18970000 23.38505850780582
18970001-18975000 3.536809613993504
18975001-18980000 0.7255349753217808
18980001-18985000 1.1285912443530408
18985001-18990000 0.6617668173017002
18990001-18995000 2.1855696781099665
18995001-19000000 3.4281546099493534
19000001-19005000 1.4523636694822164
19005001-19010000 1.4630423751330504
19010001-19015000 0.584587363104055
19015001-19020000 0.6200389853795
19020001-19025000 0.58379073852308
19025001-19030000 0.8715511975817798
19030001-19035000 1.0519201601909827
19035001-19040000 0.42105138593042385
19040001-19045000 0.7303371879223496
19045001-19050000 0.751348725034594
19050001-19055000 0.5602869420346118
19055001-19060000 8.056411733810556
19060001-19065000 4.731424217091642
19065001-19070000 0.4540379884996851
19070001-19075000 0.6643937500350904
19075001-19080000 0.7282894496930443
19080001-19085000 0.3634464906165296
19085001-19090000 0.4521760448872669
19090001-19095000 1.780823946100868
19095001-19100000 2.051429363180898
19100001-19105000 2.1802523783665677
19105001-19110000 3.7522014736731735
19110001-19115000 1.2856024880547765
19115001-19120000 0.925958890291278
19120001-19125000 0.5599944888618442
19125001-19130000 0.672141244920638
19130001-19135000 0.8722637343043597
19135001-19140000 0.624070488433683
19140001-19145000 0.681188268884587
19145001-19150000 0.7839444044775079
19150001-19155000 0.7486910477547561
19155001-19160000 0.7224294536592647
19160001-19165000 0.8326787987074049
19165001-19170000 0.6780895856259052
19170001-19175000 0.6488099137838083
19175001-19180000 0.6810704495653512
19180001-19185000 0.5864368436011275
19185001-19190000 1.0808818527920032
19190001-19195000 1.4593188719965196
19195001-19200000 1.08431779304996
19200001-19205000 0.9125385173827417
19205001-19210000 0.8154443549068628
19210001-19215000 0.6519756595769823
19215001-19220000 0.6329736536263142
19220001-19225000 0.7880864926876805
19225001-19230000 0.5614978622418252
19230001-19235000 1.4394797191592266
19235001-19240000 1.4628723906073133
19240001-19245000 0.5231725512013197
19245001-19250000 0.9098860982153963
19250001-19255000 0.7060608354779405
19255001-19260000 0.7167611169139254
19260001-19265000 2.4442410658070512
19265001-19270000 0.700306172698319
19270001-19275000 0.5331054340201525
19275001-19280000 0.5916578510814579
19280001-19285000 0.5991657418957365
19285001-19290000 0.7681622930652368
19290001-19295000 0.5964012603530472
19295001-19300000 0.5458030426229599
19300001-19305000 0.7316198043896581
19305001-19310000 0.8818374718279018
19310001-19315000 0.6561301687530827
19315001-19320000 0.5649147804399101
19320001-19325000 0.970659851425391
19325001-19330000 0.9326432984735185
19330001-19335000 0.6734688817410381
19335001-19340000 0.7986728725126491
19340001-19345000 0.7514277653698892
19345001-19350000 0.5576991153401893
19350001-19355000 0.5859293707754444
19355001-19360000 1.4874664361766985
19360001-19365000 0.9652737075260489
19365001-19370000 0.7007343496958884
19370001-19375000 0.5462505063954679
19375001-19380000 0.5450787575217523
19380001-19385000 0.6318520827551048
19385001-19390000 0.8250001707924869
19390001-19395000 1.7295764836015868
19395001-19400000 0.6573214996110355
19400001-19405000 0.6857764400410012
19405001-19410000 1.259293095324555
19410001-19415000 2.1311916596564076
19415001-19420000 1.2038499554051703
19420001-19425000 0.7701551519271727
19425001-19430000 1.0113744226248997
19430001-19435000 1.2203879572739462
19435001-19440000 2.069103269787651
19440001-19445000 2.6412594459518917
19445001-19450000 1.1312640938994247
19450001-19455000 5.340043101508342
19455001-19460000 4.040055805652527
19460001-19465000 0.784238513532348
19465001-19470000 1.2029302669037196
19470001-19475000 0.9186785017275364
19475001-19480000 0.8030668571441978
19480001-19485000 0.5432962304533162
19485001-19490000 0.4842454204639967
19490001-19495000 0.803627222597012
19495001-19500000 0.8663913454612129
19500001-19505000 0.7841229853771362
19505001-19510000 0.8107550536986944
19510001-19515000 0.5825002194526315
19515001-19520000 0.4718692813170005
19520001-19525000 2.107646676463656
19525001-19530000 2.7655632358250704
19530001-19535000 0.47224890866762853
19535001-19540000 0.7334993653106396
19540001-19545000 0.7003619149519871
19545001-19550000 0.5019098298485722
19550001-19555000 0.5544304913473009
19555001-19560000 0.6308399016684353
19560001-19565000 0.7880916022776364
19565001-19570000 0.5677695148751014
19570001-19575000 2.925918096647112
19575001-19580000 2.2013145965205707
19580001-19585000 0.6427732096184099
19585001-19590000 1.0281223707019012
19590001-19595000 0.7240715492304315
19595001-19600000 0.49637548465921894
19600001-19605000 0.6426245121627769
19605001-19610000 0.6925371972615132
19610001-19615000 3.642125508318994
19615001-19620000 3.8070318416584374
19620001-19625000 0.5950835868024205
19625001-19630000 0.7631928868812274
19630001-19635000 1.4209771775789928
19635001-19640000 1.3111331609589416
19640001-19645000 0.9106662532732397
19645001-19650000 0.9375516526077968
19650001-19655000 0.6765232409512172
19655001-19660000 0.4527400065220582
19660001-19665000 0.4452972678467588
19665001-19670000 0.7807731229364303
19670001-19675000 1.8122146278810556
19675001-19680000 1.1242973772757658
19680001-19685000 0.5779648252054318
19685001-19690000 0.5812493787867706
19690001-19695000 0.7060518221060471
19695001-19700000 0.7820785068229134
19700001-19705000 0.7088516078021074
19705001-19710000 3.1539906825838284
19710001-19715000 5.834849563681236
19715001-19720000 1.5320624303271955
19720001-19725000 1.1287040665958603
19725001-19730000 0.7409022359161842
19730001-19735000 1.066932036659252
19735001-19740000 1.0050461176425562
19740001-19745000 0.5534959694786099
19745001-19750000 0.8934546206806181
19750001-19755000 1.0027715809574718
19755001-19760000 0.5595824169382647
19760001-19765000 1.0044591153477787
19765001-19770000 0.5707723543937219
19770001-19775000 0.4926650249556208
19775001-19780000 1.046996478055489
19780001-19785000 0.7051953196811335
19785001-19790000 1.0386505902204421
19790001-19795000 2.8527354986997504
19795001-19800000 2.012766773304455
19800001-19805000 0.9165099264357495
19805001-19810000 0.6853985002028364
19810001-19815000 1.8568448075070436
19815001-19820000 1.1011337298434902
19820001-19825000 0.4585949502933917
19825001-19830000 4.442438797154423
19830001-19835000 8.30082353861974
19835001-19840000 0.5292188962937289
19840001-19845000 0.6248191062681031
19845001-19850000 7.537843644204472
19850001-19855000 1.8665665014253336
19855001-19860000 0.4922094440192592
19860001-19865000 0.9494308802100517
19865001-19870000 1.8648160121870634
19870001-19875000 2.1234975602810406
19875001-19880000 3.2841323472141557
19880001-19885000 6.430833169519234
19885001-19890000 3.272490103619065
19890001-19895000 1.218315331643708
19895001-19900000 1.2574648629829988
19900001-19905000 2.249547391865022
19905001-19910000 2.3326758197631103
19910001-19915000 1.2566312487081428
19915001-19920000 4.899506987214538
19920001-19925000 6.021647882036802
19925001-19930000 1.4086222885302737
19930001-19935000 2.628056629161231
19935001-19940000 2.333412322552849
19940001-19945000 1.2316085670503227
19945001-19950000 1.5418558595409186
19950001-19955000 1.862345933493688
19955001-19960000 1.7129268446316315
19960001-19965000 2.591557716058365
19965001-19970000 2.1831365591058374
19970001-19975000 2.065039365283515
19975001-19980000 1.637223189479016
19980001-19985000 3.2082983963728227
19985001-19990000 2.906681880434916
19990001-19995000 0.8139703889207908
19995001-20000000 1.0848633673014076
20000001-20005000 0.8492018087081239
20005001-20010000 1.0703208657617933
20010001-20015000 0.9765405803879847
20015001-20020000 0.4116682504247649
20020001-20025000 0.4802073912803323
20025001-20030000 0.6215539435137893
20030001-20035000 0.6686965153021709
20035001-20040000 1.0273070068343089
20040001-20045000 0.7817403274822544
20045001-20050000 1.5647537403215963
20050001-20055000 1.410200027256175
20055001-20060000 1.7464732706222463
20060001-20065000 2.674050310368496
20065001-20070000 1.2344664520680744
20070001-20075000 0.9155314602393648
20075001-20080000 0.5883920678276428
20080001-20085000 0.6328645315210096
20085001-20090000 1.060698600178022
20090001-20095000 0.9186135559387208
20095001-20100000 0.5576006481523039
20100001-20105000 0.4768088748721161
20105001-20110000 0.48387956307559526
20110001-20115000 0.7885380357995813
20115001-20120000 0.5599089497458414
20120001-20125000 0.4007018518224457
20125001-20130000 0.5529956619681304
20130001-20135000 0.7226577960066617
20135001-20140000 0.5295436644397337
20140001-20145000 0.618249664885661
20145001-20150000 0.51183789467128
20150001-20155000 0.5657482346294727
20155001-20160000 0.9164087621519985
20160001-20165000 0.6025281612873873
20165001-20170000 2.5394910928606125
20170001-20175000 2.3544480953012483
20175001-20180000 0.5495553890548732
20180001-20185000 0.5705154508670711
20185001-20190000 0.6916840876853645
20190001-20195000 0.8919599939662777
20195001-20200000 0.9538850944564665
20200001-20205000 0.37488796315668277
20205001-20210000 0.6739357796732244
20210001-20215000 0.6456256225661148
20215001-20220000 0.22153798340363182
20220001-20225000 1.0078915315224286
20225001-20230000 2.0607214919347823
20230001-20235000 0.9186894357247624
20235001-20240000 2.5830699625429037
20240001-20245000 2.727427122349904
20245001-20250000 0.5842498731939235
20250001-20255000 0.43210692317919586
20255001-20260000 1.9810516432453076
20260001-20265000 3.4470627911832397
20265001-20270000 0.4546254991622552
20270001-20275000 0.9836066423047097
20275001-20280000 1.7106141151933116
20280001-20285000 1.1209983016381533
20285001-20290000 0.9300038293597915
20290001-20295000 0.7653467139029306
20295001-20300000 0.9152346482827647
20300001-20305000 0.7208246666540028
20305001-20310000 0.7145634581975363
20310001-20315000 0.6980846630486874
20315001-20320000 0.7804223939315628
20320001-20325000 3.628668312674268
20325001-20330000 1.248546273629449
20330001-20335000 0.69751900406803
20335001-20340000 1.3027862569767443
20340001-20345000 1.4837067387708347
20345001-20350000 1.4497740959639045
20350001-20355000 1.4734233365258835
20355001-20360000 1.0630565998753676
20360001-20365000 1.4200064145796292
20365001-20370000 2.882386693389486
20370001-20375000 1.3357937402838145
20375001-20380000 3.1600234291188807
20380001-20385000 4.551700014768863
20385001-20390000 0.9580845071984907
20390001-20395000 0.849200264846519
20395001-20400000 0.8031464390927172
20400001-20405000 0.9618935842289871
20405001-20410000 2.331489392271923
20410001-20415000 1.099622426967983
20415001-20420000 0.2560086889379478
20420001-20425000 0.500366370692952
20425001-20430000 0.2984332905018197
20430001-20435000 0.08731910718034562
20435001-20440000 0.6490518893127394
20440001-20445000 0.23086145801695468
20445001-20450000 0.2010772282432689
20450001-20455000 0.40398359751275087
20455001-20460000 0.16910577945538346
20460001-20465000 0.43983733453576285
20465001-20470000 0.3967351981546346
20470001-20475000 0.38395943411109906
20475001-20480000 0.2937648633920727
20480001-20485000 0.5132561981026056
20485001-20490000 1.0841177823312549
20490001-20495000 0.606212139431356
20495001-20500000 0.1979761344928044
20500001-20505000 0.12817574303197574
20505001-20510000 1.5059768992673543
20510001-20515000 0.6668297689857922
20515001-20520000 0.3313586744378364
20520001-20525000 0.3699608756718266
20525001-20530000 0.8576766182532164
20530001-20535000 0.18160908816174937
20535001-20540000 0.0004740524625611316
20540001-20545000 0.22591345417041028
20545001-20550000 0.5543230602998264
20550001-20555000 0.47529318887041216
20555001-20560000 0.9660576654119849
20560001-20565000 0.624375153109331
20565001-20570000 0.12400192217727944
20570001-20575000 0.15836178731947687
20575001-20580000 0.6600818967652101
20580001-20585000 0.47602652857361133
20585001-20590000 0.13574701023249178
20590001-20595000 0.006386866432088111
20595001-20600000 0.24950036969554226
20600001-20605000 0.7016983245881616
20605001-20610000 0.6113618853317925
20610001-20615000 1.036586232073209
20615001-20620000 0.5522004676084515
20620001-20625000 0.7340588387853034
20625001-20630000 1.034685044724858
20630001-20635000 0.9449191682074621
20635001-20640000 0.3587705908220283
20640001-20645000 0.17614079872301008
20645001-20650000 0.40450660812516254
20650001-20655000 0.9767513691948004
20655001-20660000 0.5697755809988293
20660001-20665000 0.6723828560346385
20665001-20670000 0.8666464153990049
20670001-20675000 0.5820641046080546
20675001-20680000 0.34667940451156803
20680001-20685000 0.5153979800909846
20685001-20690000 1.080032370306294
20690001-20695000 0.6998957601155847
20695001-20700000 0.42344323707488835
20700001-20705000 0.9245216252749449
20705001-20710000 0.3651626716674351
20710001-20715000 0.18396273755513598
20715001-20720000 0.6939484717103127
20720001-20725000 0.646181684535822
20725001-20730000 0.12392859615912157
20730001-20735000 0.2270846520013476
20735001-20740000 1.255969247667358
20740001-20745000 1.191948033472227
20745001-20750000 1.015404462916776
20750001-20755000 0.8472210686081405
20755001-20760000 0.5307900465076212
20760001-20765000 0.5121814865523083
20765001-20770000 0.5923224431885847
20770001-20775000 0.6718494043607713
20775001-20780000 1.3288070016365563
20780001-20785000 1.3905843751378797
20785001-20790000 0.6640906634382245
20790001-20795000 0.49042835149604874
20795001-20800000 0.7614353182316596
20800001-20805000 1.4713196469622056
20805001-20810000 1.8927251627480879
20810001-20815000 4.559802516055559
20815001-20820000 1.5586245747758485
20820001-20825000 0.9814574076083757
20825001-20830000 1.213441326714022
20830001-20835000 1.0045617918346208
20835001-20840000 1.0168539545932582
20840001-20845000 1.1052377144245003
20845001-20850000 2.148507969574571
20850001-20855000 1.9478084065999706
20855001-20860000 0.6704045445686344
20860001-20865000 0.7371521430768423
20865001-20870000 1.3723836806468257
20870001-20875000 0.7147308364530878
20875001-20880000 0.4756365550630181
20880001-20885000 0.5829628571569626
20885001-20890000 0.5741114370448805
20890001-20895000 0.5523665105753286
20895001-20900000 0.7767634303657153
20900001-20905000 0.7934850887330593
20905001-20910000 0.7344437646483019
20910001-20915000 0.9256952161743635
20915001-20920000 0.7978263856118307
20920001-20925000 0.739369669436863
20925001-20930000 0.7038909346001108
20930001-20935000 0.5407723528391006
20935001-20940000 0.5536084825838451
20940001-20945000 0.6085902029854326
20945001-20950000 1.012032156035154
20950001-20955000 1.447357093220951
20955001-20960000 1.9272126292237441
20960001-20965000 1.677494861946757
20965001-20970000 0.692863511652921
20970001-20975000 1.175087399243424
20975001-20980000 0.808319505772928
20980001-20985000 0.7523466936536719
20985001-20990000 1.255412939659443
20990001-20995000 0.48655359275038623
20995001-21000000 0.4039670561372415
21000001-21005000 1.6463201817720563
21005001-21010000 6.330479894677487
21010001-21015000 0.77144780242018
21015001-21020000 0.7051846980010689
21020001-21025000 1.8017101029598257
21025001-21030000 1.9489266165818497
21030001-21035000 0.5318096008588371
21035001-21040000 0.6198485158704523
21040001-21045000 0.7643368976433516
21045001-21050000 0.9072805627844954
21050001-21055000 1.482576806943792
21055001-21060000 2.4961294665051854
21060001-21065000 1.094837447660709
21065001-21070000 0.8056745425376608
21070001-21075000 0.6799076643798976
21075001-21080000 0.2834275608553994
21080001-21085000 0.8536893482654391
21085001-21090000 0.14814476856324268
21090001-21095000 0.12154256186346984
21095001-21100000 1.2275079780522633
21100001-21105000 0.2062626844365855
21105001-21110000 0.3000775607952165
21110001-21115000 0.5377626376510339
21115001-21120000 0.9034519881718567
21120001-21125000 1.7312929778070132
21125001-21130000 0.5487220002791698
21130001-21135000 0.5821138445977521
21135001-21140000 0.5304781958905629
21140001-21145000 0.4250317161016836
21145001-21150000 0.7127513457359098
21150001-21155000 0.6116257474284037
21155001-21160000 0.5163313064634673
21160001-21165000 0.5743939829359842
21165001-21170000 0.33401816217538016
21170001-21175000 0.3858603993548745
21175001-21180000 0.7750830526067407
21180001-21185000 0.2772792563532552
21185001-21190000 0.28540285093009615
21190001-21195000 0.45684986823295565
21195001-21200000 0.674334252583415
21200001-21205000 0.5486869188768041
21205001-21210000 0.43473632194215606
21210001-21215000 0.6412746818975796
21215001-21220000 1.092764250139044
21220001-21225000 0.9219482681242062
21225001-21230000 0.655460150549699
21230001-21235000 1.1179743772413562
21235001-21240000 0.9454777504137536
21240001-21245000 1.0225609339031596
21245001-21250000 0.9607443739762036
21250001-21255000 0.7921416318051487
21255001-21260000 1.5539876813492932
21260001-21265000 0.640036973675286
21265001-21270000 0.6310020932413003
21270001-21275000 1.4450327382631485
21275001-21280000 0.4930212333532214
21280001-21285000 0.6984543466875914
21285001-21290000 0.6886033870647214
21290001-21295000 0.36224333823305804
21295001-21300000 0.6964961565488846
21300001-21305000 0.574803498454737
21305001-21310000 0.32850132797027154
21310001-21315000 0.3176200274485805
21315001-21320000 0.5357446927709358
21320001-21325000 0.6305058582374425
21325001-21330000 0.4674562029176317
21330001-21335000 1.166850425070257
21335001-21340000 0.4137063282020469
21340001-21345000 0.2229922867243806
21345001-21350000 0.4068633899104603
21350001-21355000 0.29158765645981
21355001-21360000 0.3064286024764091
21360001-21365000 0.3096995584993758
21365001-21370000 0.24393213017481705
21370001-21375000 0.3752985201871932
21375001-21380000 0.7051112308817938
21380001-21385000 0.9338783050558646
21385001-21390000 0.8317104018296323
21390001-21395000 0.7190859505428846
21395001-21400000 0.5054965738784362
21400001-21405000 0.5255260383417864
21405001-21410000 0.8676013639798367
21410001-21415000 0.44795211179784367
21415001-21420000 0.3201089996909433
21420001-21425000 0.5462282318558499
21425001-21430000 0.8165839105568253
21430001-21435000 0.6258058405400022
21435001-21440000 0.48897875753771686
21440001-21445000 0.36522311069837304
21445001-21450000 0.7597305629681038
21450001-21455000 0.9862791796339475
21455001-21460000 0.6519368789543158
21460001-21465000 0.5329109164215275
21465001-21470000 0.41762753696741345
21470001-21475000 0.8344980346043738
21475001-21480000 0.7819769932617042
21480001-21485000 0.7763340068567757
21485001-21490000 0.9838873783458445
21490001-21495000 1.1683105539285468
21495001-21500000 1.037740571964108
21500001-21505000 0.5718989758223808
21505001-21510000 0.5544230513010423
21510001-21515000 0.7805359123548795
21515001-21520000 0.8397471904141672
21520001-21525000 1.2333114203214437
21525001-21530000 1.1341965071939288
21530001-21535000 0.829879212483247
21535001-21540000 2.1615189043567757
21540001-21545000 1.0275584798131403
21545001-21550000 0.8152371076801089
21550001-21555000 1.3286579976652648
21555001-21560000 1.242713403838979
21560001-21565000 0.5227113726185294
21565001-21570000 0.5647392995305162
21570001-21575000 0.7194083532128641
21575001-21580000 0.5366414862384402
21580001-21585000 0.7880625354883116
21585001-21590000 0.4162749594005071
21590001-21595000 0.543249008915469
21595001-21600000 0.7182683935659175
21600001-21605000 0.5034031317970573
21605001-21610000 0.7627535282942366
21610001-21615000 0.8979667983452527
21615001-21620000 0.4870275057960137
21620001-21625000 0.5123422759400538
21625001-21630000 0.7814250094009264
21630001-21635000 0.4044375392262187
21635001-21640000 0.4293893204134552
21640001-21645000 0.5267847834124932
21645001-21650000 0.2913187289178792
21650001-21655000 0.19874423251953416
21655001-21660000 0.623484661664589
21660001-21665000 0.12116020981279411
21665001-21670000 0.021439841106526285
21670001-21675000 0.7824304311168128
21675001-21680000 0.8853583640304392
21680001-21685000 0.12124149672163252
21685001-21690000 0.12751190753264766
21690001-21695000 0.21390579025755505
21695001-21700000 1.08594928116487
21700001-21705000 0.8699682748193502
21705001-21710000 0.2192984131036662
21710001-21715000 0.16771067858825064
21715001-21720000 0.6282351201216714
21720001-21725000 0.18100259253812973
21725001-21730000 0.022295355295655295
21730001-21735000 0.32418835493235815
21735001-21740000 0.6757499113213609
21740001-21745000 0.41004223041570886
21745001-21750000 0.2576418295369927
21750001-21755000 0.16846522414067355
21755001-21760000 1.0984495290117775
21760001-21765000 0.7615187641710549
21765001-21770000 0.37124888498012043
21770001-21775000 0.6016374826822436
21775001-21780000 0.5464828406239568
21780001-21785000 0.7187605436295763
21785001-21790000 0.42517650903494714
21790001-21795000 0.3570902098483228
21795001-21800000 0.7685881261810378
21800001-21805000 0.37680465644543415
21805001-21810000 0.42723206143398706
21810001-21815000 1.0754585365246048
21815001-21820000 0.9156848402922452
21820001-21825000 1.0363626903490386
21825001-21830000 0.5577303344916369
21830001-21835000 0.6892678399375437
21835001-21840000 0.58936922047774
21840001-21845000 0.3222082227164196
21845001-21850000 0.5561824824125046
21850001-21855000 0.6759232849144534
21855001-21860000 0.5606402964617461
21860001-21865000 0.7730214235909867
21865001-21870000 0.2755942433651025
21870001-21875000 0.2802602717225933
21875001-21880000 0.6096685082556215
21880001-21885000 0.7345454937056743
21885001-21890000 0.7272909111746942
21890001-21895000 0.2747445518061839
21895001-21900000 0.3291670170288364
21900001-21905000 0.9318874519903095
21905001-21910000 0.1690576274922477
21910001-21915000 0.4673293029803437
21915001-21920000 1.396644591082925
21920001-21925000 0.5238108055783178
21925001-21930000 0.7086408230583587
21930001-21935000 0.5672198879238595
21935001-21940000 0.5119642091175115
21940001-21945000 0.7323249735594467
21945001-21950000 0.7311846076506942
21950001-21955000 0.3716597412252675
21955001-21960000 0.4706127689983724
21960001-21965000 0.8647116099553148
21965001-21970000 0.46689848704631665
21970001-21975000 0.6514465003889709
21975001-21980000 0.7349500298661861
21980001-21985000 0.7791258518491213
21985001-21990000 1.135128249187604
21990001-21995000 0.3768216554996246
21995001-22000000 0.5383418763330098
22000001-22005000 0.7657797136590866
22005001-22010000 0.44691930992098994
22010001-22015000 0.8351963605028633
22015001-22020000 0.5216625732004422
22020001-22025000 0.2422718997186688
22025001-22030000 0.34968971735086535
22030001-22035000 0.6909365476142677
22035001-22040000 0.6799197251875151
22040001-22045000 0.696545428002736
22045001-22050000 0.42203948595521995
22050001-22055000 0.375155601756329
22055001-22060000 0.8536345860092069
22060001-22065000 2.071116964832941
22065001-22070000 0.48738301444822474
22070001-22075000 0.34576857662894644
22075001-22080000 0.40567996732438566
22080001-22085000 0.3774798611841957
22085001-22090000 0.7044745473466336
22090001-22095000 0.9581279410751053
22095001-22100000 0.24561263640976294
22100001-22105000 0.27848934899219674
22105001-22110000 0.3180512724130944
22110001-22115000 0.3255043554769352
22115001-22120000 0.7297866062019966
22120001-22125000 0.49675580416993564
22125001-22130000 0.4132622918147481
22130001-22135000 0.6826791818848478
22135001-22140000 1.0586640716806561
22140001-22145000 0.7195706911194533
22145001-22150000 0.5709061873924098
22150001-22155000 0.660802987764313
22155001-22160000 0.46435088150364395
22160001-22165000 0.33120776609629504
22165001-22170000 0.4015452888212985
22170001-22175000 0.4893428283289268
22175001-22180000 0.44790820377082696
22180001-22185000 0.4171902732712673
22185001-22190000 0.37367673372793286
22190001-22195000 0.4430986528644929
22195001-22200000 0.7372372264929374
22200001-22205000 0.5828841842785979
22205001-22210000 0.6455865979585533
22210001-22215000 1.2537609328366568
22215001-22220000 0.5732510372072064
22220001-22225000 0.3218138393023822
22225001-22230000 0.5990562028920645
22230001-22235000 0.4323051567926155
22235001-22240000 0.2659456903540149
22240001-22245000 0.7865663883482815
22245001-22250000 0.8482794713785742
22250001-22255000 0.5370606759482954
22255001-22260000 0.6168598247745307
22260001-22265000 0.6138277673451643
22265001-22270000 0.6357849562506961
22270001-22275000 0.5997548638654135
22275001-22280000 0.7513545897545144
22280001-22285000 0.7312449769114439
22285001-22290000 0.6556379559294122
22290001-22295000 0.738868486536611
22295001-22300000 0.5265827126152526
22300001-22305000 0.676543912219844
22305001-22310000 2.206302373928127
22310001-22315000 1.3035458769096497
22315001-22320000 0.6582714299759108
22320001-22325000 0.8004521526878333
22325001-22330000 1.225062137521175
22330001-22335000 0.715769261036331
22335001-22340000 0.38698691902733295
22340001-22345000 0.5323574626270816
22345001-22350000 0.5898210869301732
22350001-22355000 0.5821824322434376
22355001-22360000 1.9026179426757188
22360001-22365000 1.3270883673856368
22365001-22370000 1.3496098502343634
22370001-22375000 1.1201144495130118
22375001-22380000 0.736480014165901
22380001-22385000 0.6876066986534046
22385001-22390000 0.6152641151770555
22390001-22395000 0.44181739635186557
22395001-22400000 0.6850262413073501
22400001-22405000 0.8316750289163368
22405001-22410000 0.3926999845379179
22410001-22415000 0.4742216457997812
22415001-22420000 0.5559700678546727
22420001-22425000 1.92293230011729
22425001-22430000 1.0168067484714252
22430001-22435000 0.43010823643849244
22435001-22440000 0.8123020712058905
22440001-22445000 0.7318634745742019
22445001-22450000 0.6259797179931665
22450001-22455000 0.7085260392777127
22455001-22460000 1.1893003627949938
22460001-22465000 1.1622421983807758
22465001-22470000 0.7013825930686662
22470001-22475000 0.5268752338343082
22475001-22480000 0.5228442294714964
22480001-22485000 2.197283667625625
22485001-22490000 3.1599103671373774
22490001-22495000 0.6281804990705133
22495001-22500000 0.43386809178281754
22500001-22505000 0.5073412029883709
22505001-22510000 0.5961216426283115
22510001-22515000 0.48965300560513403
22515001-22520000 0.788148990467862
22520001-22525000 0.5047079013781486
22525001-22530000 0.43897898972761984
22530001-22535000 0.5755287152778203
22535001-22540000 0.713392452306822
22540001-22545000 0.8710431489474887
22545001-22550000 0.7035965556267704
22550001-22555000 0.8636139633149408
22555001-22560000 0.6448790831729955
22560001-22565000 0.9676098791061808
22565001-22570000 0.270374740496463
22570001-22575000 0.27549880788079295
22575001-22580000 0.6232900519593303
22580001-22585000 0.3955834786935425
22585001-22590000 0.6140936247003105
22590001-22595000 0.731305756337363
22595001-22600000 0.7970383868909561
22600001-22605000 0.5069702693954266
22605001-22610000 0.5083929059243151
22610001-22615000 0.44196146626834626
22615001-22620000 0.3404784625648652
22620001-22625000 0.47336453845675847
22625001-22630000 0.6775304351363336
22630001-22635000 0.8739681077731187
22635001-22640000 0.7006295295014189
22640001-22645000 0.55748193836175
22645001-22650000 0.5420405971380942
22650001-22655000 0.7728475180419557
22655001-22660000 0.9306147841352329
22660001-22665000 0.7954132238877938
22665001-22670000 0.7354632104156306
22670001-22675000 1.0285070301025856
22675001-22680000 1.5050780280919729
22680001-22685000 0.6450602423998321
22685001-22690000 0.6645895162431951
22690001-22695000 0.8943038747754796
22695001-22700000 1.435348653711916
22700001-22705000 1.7995388466317015
22705001-22710000 1.1783219906715448
22710001-22715000 0.7343362949227442
22715001-22720000 0.84533460803056
22720001-22725000 1.5081889128044426
22725001-22730000 0.8989657600428336
22730001-22735000 0.5302683608921649
22735001-22740000 1.7695067067477188
22740001-22745000 2.314386661872466
22745001-22750000 0.46142924712117567
22750001-22755000 0.6823930500285685
22755001-22760000 0.773663220997264
22760001-22765000 0.9073215778532889
22765001-22770000 1.0987160494474697
22770001-22775000 0.7814935687025311
22775001-22780000 7.035824928027562
22780001-22785000 5.890897902358284
22785001-22790000 0.6065106532867739
22790001-22795000 0.7919287721016186
22795001-22800000 0.9171830694236984
22800001-22805000 0.7597442285533385
22805001-22810000 0.9367570600397986
22810001-22815000 0.6839002753224617
22815001-22820000 0.31124091340950905
22820001-22825000 0.3456422847549858
22825001-22830000 0.24872610579072124
22830001-22835000 0.22796272584338662
22835001-22840000 0.34771880958085466
22840001-22845000 0.3228210031148206
22845001-22850000 1.2916236662222873
22850001-22855000 1.0848253733436428
22855001-22860000 0.4727400077713869
22860001-22865000 0.8975433868341117
22865001-22870000 1.3801694589562437
22870001-22875000 1.687812353648887
22875001-22880000 0.9353259300814489
22880001-22885000 0.9103802596395085
22885001-22890000 1.3654415894385874
22890001-22895000 0.5099806737676615
22895001-22900000 0.46909671255411406
22900001-22905000 0.5894954826533639
22905001-22910000 0.8422560111401767
22910001-22915000 0.8220878763576919
22915001-22920000 0.5685006430944167
22920001-22925000 0.579378829312413
22925001-22930000 0.5510519935044634
22930001-22935000 0.8523433840910758
22935001-22940000 2.1281241359498235
22940001-22945000 0.8522351805072663
22945001-22950000 0.5454141097502672
22950001-22955000 0.6722395375769059
22955001-22960000 0.8054152067311442
22960001-22965000 1.6558456846685288
22965001-22970000 2.5188871044768146
22970001-22975000 0.8362988401189189
22975001-22980000 0.7054959913589072
22980001-22985000 0.8172899039865238
22985001-22990000 1.232384950140902
22990001-22995000 1.0876240762916471
22995001-23000000 1.1031137002835218
23000001-23005000 1.3250443974984922
23005001-23010000 0.6647749122789407
23010001-23015000 0.8735306075692898
23015001-23020000 1.323248453785036
23020001-23025000 0.6746704360812581
23025001-23030000 1.9552377086829658
23030001-23035000 2.690343681231055
23035001-23040000 0.8956963560107148
23040001-23045000 0.6302938601615616
23045001-23050000 0.4669949945277306
23050001-23055000 0.5284283664486804
23055001-23060000 0.5704770017840672
23060001-23065000 0.8645031802108407
23065001-23070000 0.5902506179401079
23070001-23075000 0.5063329895832102
23075001-23080000 0.8892034326145349
23080001-23085000 1.0793860245352873
23085001-23090000 0.7725954787452948
23090001-23095000 0.7038092086120471
23095001-23100000 0.9927054961669001
23100001-23105000 1.0453890803638382
23105001-23110000 1.8457448951077269
23110001-23115000 2.732391888371072
23115001-23120000 1.0008727102818105
23120001-23125000 0.8393227684372956
23125001-23130000 1.0822137523126185
23130001-23135000 2.0016687389867336
23135001-23140000 1.5298782780146216
23140001-23145000 1.6994200598827611
23145001-23150000 3.926256893883429
23150001-23155000 0.8972138424021735
23155001-23160000 0.654732993446655
23160001-23165000 0.9194414189949544
23165001-23170000 1.6220327034283815
23170001-23175000 0.9208901990690226
23175001-23180000 0.505595946801366
23180001-23185000 0.8255485803497067
23185001-23190000 0.5643073409729794
23190001-23195000 0.2934815923404629
23195001-23200000 0.5949200670162071
23200001-23205000 0.6821580025619091
23205001-23210000 0.374025056733541
23210001-23215000 0.598307183662628
23215001-23220000 0.8704278329364684
23220001-23225000 0.4681664231485551
23225001-23230000 1.3537810872747924
23230001-23235000 4.949166182335034
23235001-23240000 0.5226546863190703
23240001-23245000 0.6093080764782466
23245001-23250000 1.4347938100120254
23250001-23255000 1.0087198488324765
23255001-23260000 0.8518069541835638
23260001-23265000 0.9524819178481224
23265001-23270000 1.7337445640775486
23270001-23275000 2.71496213387127
23275001-23280000 0.7029410324804092
23280001-23285000 0.4814377618886992
23285001-23290000 0.9474035934051259
23290001-23295000 0.8558112714724813
23295001-23300000 0.4919627040470726
23300001-23305000 0.7399952716593473
23305001-23310000 1.6315308610380805
23310001-23315000 0.9790651989872365
23315001-23320000 0.5656183253143371
23320001-23325000 0.9067257148109261
23325001-23330000 0.7806368984702481
23330001-23335000 0.5283442204618162
23335001-23340000 0.6640361346041956
23340001-23345000 0.774633467787085
23345001-23350000 0.5299854937148295
23350001-23355000 0.6662470213539697
23355001-23360000 0.49045188039970605
23360001-23365000 0.30081912050255527
23365001-23370000 0.35990712919671686
23370001-23375000 0.4333622640244945
23375001-23380000 0.4812393373571001
23380001-23385000 0.5684583073486371
23385001-23390000 0.5433464272264873
23390001-23395000 0.5828337595786297
23395001-23400000 0.7363016004111512
23400001-23405000 0.6884179782343446
23405001-23410000 0.5602261956713399
23410001-23415000 0.5153217270462899
23415001-23420000 0.6903976635971266
23420001-23425000 0.9962644726934324
23425001-23430000 0.6599750399776668
23430001-23435000 0.9330301340130436
23435001-23440000 0.7408230444903032
23440001-23445000 0.3178019601640603
23445001-23450000 0.392762092291572
23450001-23455000 0.9868996681076123
23455001-23460000 1.6112398122768157
23460001-23465000 0.6444755865260234
23465001-23470000 1.849590355282854
23470001-23475000 2.1978196545427826
23475001-23480000 0.47010324264219105
23480001-23485000 0.9178659752314177
23485001-23490000 2.7986938578651235
23490001-23495000 0.8488563691990952
23495001-23500000 0.3357118491432746
23500001-23505000 0.41518959253235427
23505001-23510000 0.6887995779161586
23510001-23515000 0.4529750801299339
23515001-23520000 0.526147970459042
23520001-23525000 0.9406315620159703
23525001-23530000 0.9459107873248731
23530001-23535000 0.9438987208235433
23535001-23540000 1.51602551188299
23540001-23545000 1.0596389587653372
23545001-23550000 1.8142126528702582
23550001-23555000 1.7635088787539102
23555001-23560000 0.6750271738980822
23560001-23565000 1.4378499601421235
23565001-23570000 3.6441619785533637
23570001-23575000 0.5520995774062946
23575001-23580000 0.4858124268044558
23580001-23585000 0.83112487057445
23585001-23590000 0.8444840392466311
23590001-23595000 0.626671286173108
23595001-23600000 0.413678314001625
23600001-23605000 0.5808913312871524
23605001-23610000 1.5993262398147436
23610001-23615000 1.3785585149843285
23615001-23620000 1.3412850800276588
23620001-23625000 1.3935176656731036
23625001-23630000 1.039830418231736
23630001-23635000 3.8727674313061793
23635001-23640000 2.3155292093845867
23640001-23645000 0.509188017449099
23645001-23650000 0.8785805338922158
23650001-23655000 0.7687011833476898
23655001-23660000 0.5563303290883448
23660001-23665000 1.0843807918789943
23665001-23670000 2.4610639887440353
23670001-23675000 1.780535076606238
23675001-23680000 0.8415801851977527
23680001-23685000 0.45260672915405437
23685001-23690000 0.8916247722721645
23690001-23695000 1.4250088519065447
23695001-23700000 0.6490457018850643
23700001-23705000 1.040345206281365
23705001-23710000 1.0127901420407277
23710001-23715000 0.814784524008596
23715001-23720000 1.097043911460462
23720001-23725000 0.7731463116106918
23725001-23730000 2.2508015889930015
23730001-23735000 6.382009715896378
23735001-23740000 0.7704736958781099
23740001-23745000 1.4985913713368286
23745001-23750000 7.995687740510543
23750001-23755000 2.5386516546658884
23755001-23760000 2.461543337745562
23760001-23765000 1.4701998133763219
23765001-23770000 0.8388104716035973
23770001-23775000 0.9959056694361567
23775001-23780000 1.0985973709904306
23780001-23785000 0.9747001296054489
23785001-23790000 1.3158395531754452
23790001-23795000 2.5800633621429574
23795001-23800000 1.546015720700285
23800001-23805000 0.9797075515745581
23805001-23810000 4.161414960694336
23810001-23815000 4.002768785654836
23815001-23820000 0.8510358321841748
23820001-23825000 0.9377885692445058
23825001-23830000 0.7487985732557295
23830001-23835000 0.6966496794519871
23835001-23840000 1.150705416307789
23840001-23845000 1.047998097289032
23845001-23850000 0.8271289943600397
23850001-23855000 0.810793430574908
23855001-23860000 0.9446855528835816
23860001-23865000 1.6885008453698063
23865001-23870000 0.8199767915602484
23870001-23875000 0.7178022935257754
23875001-23880000 0.6136730097967678
23880001-23885000 0.49369970217678316
23885001-23890000 0.7099276592444931
23890001-23895000 0.7101929053895818
23895001-23900000 0.8667180045768169
23900001-23905000 0.6327282970346557
23905001-23910000 0.5580620215931321
23910001-23915000 0.6182783145427968
23915001-23920000 0.40860611014962145
23920001-23925000 0.750610829632535
23925001-23930000 0.6933381536637186
23930001-23935000 0.31925277125558327
23935001-23940000 0.5337671525841257
23940001-23945000 0.5282516018111226
23945001-23950000 0.450557883091871
23950001-23955000 0.5771810304348669
23955001-23960000 0.46924919762656303
23960001-23965000 3.8940695080295926
23965001-23970000 2.7444512623664465
23970001-23975000 1.7145021654379444
23975001-23980000 2.475297667192351
23980001-23985000 0.4526625852886833
23985001-23990000 0.5463000246722713
23990001-23995000 0.7918613050938116
23995001-24000000 1.0755437039952727
24000001-24005000 0.5215621299538227
24005001-24010000 0.5457604136903013
24010001-24015000 0.543156849140967
24015001-24020000 0.3842901486677144
24020001-24025000 1.630570642342294
24025001-24030000 0.6943137161383632
24030001-24035000 0.4244795083935851
24035001-24040000 0.5829946380349604
24040001-24045000 0.3977757156651661
24045001-24050000 0.6478496355774531
24050001-24055000 0.6289573220976821
24055001-24060000 1.9781304940113769
24060001-24065000 2.836309271107708
24065001-24070000 0.586111502838514
24070001-24075000 0.6449054495678009
24075001-24080000 0.6836802055491009
24080001-24085000 0.6617500149900933
24085001-24090000 0.649355031126414
24090001-24095000 0.6507421058049833
24095001-24100000 0.7213060696376379
24100001-24105000 0.8618897544520252
24105001-24110000 0.5272126233597401
24110001-24115000 0.587578319671882
24115001-24120000 1.281979033541084
24120001-24125000 0.8033752901518713
24125001-24130000 0.5850414197054656
24130001-24135000 0.9468159922253796
24135001-24140000 1.0798196664330197
24140001-24145000 0.46347357614002843
24145001-24150000 0.5126184592120249
24150001-24155000 0.8356722096179582
24155001-24160000 0.710114190274086
24160001-24165000 0.653654644547103
24165001-24170000 0.5111710933147927
24170001-24175000 0.5626088948897999
24175001-24180000 0.5441249862446618
24180001-24185000 0.5198310940384052
24185001-24190000 4.056428407568347
24190001-24195000 2.3755820633907523
24195001-24200000 1.5386460806079116
24200001-24205000 3.4915686480527537
24205001-24210000 1.3725066433515771
24210001-24215000 1.2542508545757287
24215001-24220000 1.2145495288040224
24220001-24225000 1.1212884246013133
24225001-24230000 1.7711741631706728
24230001-24235000 1.2681737801786392
24235001-24240000 0.7635277702836809
24240001-24245000 0.664165598671831
24245001-24250000 0.6649175376239389
24250001-24255000 0.4525782736109184
24255001-24260000 0.4193040139131625
24260001-24265000 0.42589780494101137
24265001-24270000 0.1555713636551748
24270001-24275000 0.10310262148323492
24275001-24280000 0.19903714077494114
24280001-24285000 0.38059672211902634
24285001-24290000 0.261728113430861
24290001-24295000 0.3205398933379586
24295001-24300000 1.1224916854617346
24300001-24305000 0.7404064765070753
24305001-24310000 0.38769322610933854
24310001-24315000 0.6330903199881723
24315001-24320000 2.095297749168669
24320001-24325000 0.661810294422356
24325001-24330000 0.5273900555867764
24330001-24335000 0.7177434999967233
24335001-24340000 0.7477124545591094
24340001-24345000 1.0231543495535422
24345001-24350000 0.7342835926408257
24350001-24355000 0.6557950087806778
24355001-24360000 2.284326279341009
24360001-24365000 1.330381153819223
24365001-24370000 0.7251269306990507
24370001-24375000 1.1578237084863265
24375001-24380000 1.0971012670953004
24380001-24385000 0.690340951219704
24385001-24390000 0.7097703814203453
24390001-24395000 0.9456664661225203
24395001-24400000 0.7857220517972716
24400001-24405000 1.491815918911024
24405001-24410000 1.5726878590435591
24410001-24415000 0.7505890578212591
24415001-24420000 0.6989842531727918
24420001-24425000 0.848178178383149
24425001-24430000 1.407121290256945
24430001-24435000 2.7444138489890753
24435001-24440000 1.4198534942976218
24440001-24445000 0.45807592167812883
24445001-24450000 1.2408240817283192
24450001-24455000 1.4100181892273649
24455001-24460000 0.38638727104453124
24460001-24465000 0.18087206502999822
24465001-24470000 0.14687587636609636
24470001-24475000 1.2379761888343344
24475001-24480000 1.3141745583470597
24480001-24485000 1.1871509459081353
24485001-24490000 2.28260407571763
24490001-24495000 0.8031637826105646
24495001-24500000 0.7437737359140908
24500001-24505000 0.9378002239767188
24505001-24510000 0.6086648780627381
24510001-24515000 0.4930369930115801
24515001-24520000 0.572260743175802
24520001-24525000 0.5487612463418978
24525001-24530000 2.775992268595816
24530001-24535000 1.8030178539589987
24535001-24540000 0.37516229462775535
24540001-24545000 0.7277878063185612
24545001-24550000 0.8452073190869207
24550001-24555000 0.5377419623390162
24555001-24560000 0.6087647999214684
24560001-24565000 1.002989255474231
24565001-24570000 1.2575247884492895
24570001-24575000 0.7831362236383633
24575001-24580000 0.6166847333208347
24580001-24585000 0.5219932151687999
24585001-24590000 0.6895753825061655
24590001-24595000 0.9391375447088619
24595001-24600000 0.6572189846232519
24600001-24605000 0.5105925295519477
24605001-24610000 0.6074698990199063
24610001-24615000 0.9788279278896834
24615001-24620000 1.3267307046890102
24620001-24625000 1.6375452253985658
24625001-24630000 0.792485870708811
24630001-24635000 1.100951324498632
24635001-24640000 1.9570475703442411
24640001-24645000 1.0619028849649288
24645001-24650000 1.7071844453814058
24650001-24655000 2.8613131948624573
24655001-24660000 2.641353122173651
24660001-24665000 2.00345333514318
24665001-24670000 1.0058493281181489
24670001-24675000 0.9036870193720715
24675001-24680000 0.6367437632892611
24680001-24685000 1.0567385339661568
24685001-24690000 1.2754794541415002
24690001-24695000 0.4400176171247636
24695001-24700000 0.7507213398089599
24700001-24705000 1.0132697655590839
24705001-24710000 0.8259687776708384
24710001-24715000 1.7074896743660906
24715001-24720000 9.056235275874299
24720001-24725000 1.5366181661055762
24725001-24730000 1.0280645949079446
24730001-24735000 1.2753564048017
24735001-24740000 0.6092496219443843
24740001-24745000 0.5379742768823697
24745001-24750000 0.9439782577982452
24750001-24755000 1.0062981123172188
24755001-24760000 1.5159890935886704
24760001-24765000 1.0892520678705189
24765001-24770000 0.7157816879879809
24770001-24775000 1.5626924221163612
24775001-24780000 1.2613138061518392
24780001-24785000 0.6091660628778482
24785001-24790000 1.1928522814406295
24790001-24795000 2.2436348976888323
24795001-24800000 1.0634379657333393
24800001-24805000 0.777730276817117
24805001-24810000 0.6266570234346391
24810001-24815000 0.4960602040137091
24815001-24820000 0.5068837961726219
24820001-24825000 0.6069673926641481
24825001-24830000 0.5810868339720474
24830001-24835000 0.587979316225216
24835001-24840000 0.8309354374040251
24840001-24845000 0.7312790682160137
24845001-24850000 0.6794720704263962
24850001-24855000 1.3215542301413665
24855001-24860000 0.6887822916439433
24860001-24865000 0.4577705347179371
24865001-24870000 0.5922621830304277
24870001-24875000 1.2255526315177838
24875001-24880000 0.9266445711214065
24880001-24885000 0.6647820621477036
24885001-24890000 0.8806246210570734
24890001-24895000 1.1707816037007368
24895001-24900000 1.5431860400467912
24900001-24905000 0.679248976986333
24905001-24910000 0.5333748375814318
24910001-24915000 0.8431865688073119
24915001-24920000 1.0206932691258161
24920001-24925000 1.1856559750252025
24925001-24930000 0.9987100173931702
24930001-24935000 0.8521316646761069
24935001-24940000 0.7365896214655714
24940001-24945000 0.4895360606741833
24945001-24950000 0.4626290028073311
24950001-24955000 0.571098356880744
24955001-24960000 0.4850353427634914
24960001-24965000 0.5735864206081823
24965001-24970000 0.6358854819350572
24970001-24975000 0.4824990330642626
24975001-24980000 0.5322911786014011
24980001-24985000 0.7284957972658527
24985001-24990000 0.635656119028734
24990001-24995000 0.5443836294013011
24995001-25000000 0.5544084427482515
25000001-25005000 0.9387944305087169
25005001-25010000 0.6767504127074877
25010001-25015000 0.6768021843448202
25015001-25020000 2.2479416818183444
25020001-25025000 2.330190361164947
25025001-25030000 3.294317632247477
25030001-25035000 1.2716663851744396
25035001-25040000 0.6107346198419251
25040001-25045000 1.3748834327643955
25045001-25050000 0.7418993233756666
25050001-25055000 0.4185666582990749
25055001-25060000 0.6633608173929031
25060001-25065000 0.8502510283567375
25065001-25070000 0.5118816304529363
25070001-25075000 0.4602711465266559
25075001-25080000 0.5440235660923559
25080001-25085000 0.7680063837141367
25085001-25090000 0.6739334722551505
25090001-25095000 0.6182459079463586
25095001-25100000 1.3125588572164018
25100001-25105000 0.5037247737814877
25105001-25110000 0.30015104991191355
25110001-25115000 0.430002946909427
25115001-25120000 0.7535444475525305
25120001-25125000 0.7072801688868966
25125001-25130000 0.40155511237290065
25130001-25135000 0.5185943112387711
25135001-25140000 0.554077434332913
25140001-25145000 0.3417325151731157
25145001-25150000 0.4498382169087436
25150001-25155000 0.6284758956533322
25155001-25160000 0.3974833657493765
25160001-25165000 0.38181285761460243
25165001-25170000 0.3911228039606874
25170001-25175000 0.5605753099168217
25175001-25180000 4.050438040334378
25180001-25185000 1.5491236605820915
25185001-25190000 1.0237281179250346
25190001-25195000 1.1989360088457237
25195001-25200000 1.5428267127524402
25200001-25205000 0.8780895538345698
25205001-25210000 0.4647904435552473
25210001-25215000 0.6534968420797946
25215001-25220000 1.2861511647057633
25220001-25225000 0.6533735779991219
25225001-25230000 0.44105290895505256
25230001-25235000 0.6571274686708702
25235001-25240000 0.7874776152993204
25240001-25245000 0.6015247668222153
25245001-25250000 0.6434838857826948
25250001-25255000 1.0083201208938128
25255001-25260000 2.0863151213507183
25260001-25265000 1.3213285095060636
25265001-25270000 0.9400250615861383
25270001-25275000 1.1005503268915287
25275001-25280000 1.4138139576764759
25280001-25285000 0.9274409509951834
25285001-25290000 0.6298107241532737
25290001-25295000 0.6789578291768958
25295001-25300000 0.7331933192453776
25300001-25305000 0.6974690569028288
25305001-25310000 0.5067835049194718
25310001-25315000 0.23488935408946146
25315001-25320000 0.2795487147288854
25320001-25325000 0.7108558462179989
25325001-25330000 1.0007467126179963
25330001-25335000 0.7002354979468269
25335001-25340000 0.6708086647893946
25340001-25345000 1.0044536143956582
25345001-25350000 0.7213486831281576
25350001-25355000 0.7858062538682603
25355001-25360000 0.7042201877811295
25360001-25365000 0.6095036836859761
25365001-25370000 0.68653971995039
25370001-25375000 0.9623041929235713
25375001-25380000 0.9289719883020501
25380001-25385000 0.6673915974950053
25385001-25390000 0.7687388831421236
25390001-25395000 0.6182357709276096
25395001-25400000 0.5152491555483483
25400001-25405000 0.596778398977957
25405001-25410000 0.712469834984475
25410001-25415000 0.618537360071343
25415001-25420000 0.7442822067843109
25420001-25425000 0.9988244279129582
25425001-25430000 0.9125945856498988
25430001-25435000 1.3236893226761768
25435001-25440000 1.2170249583790642
25440001-25445000 1.007252019903484
25445001-25450000 0.8952991247947902
25450001-25455000 0.8093860800843949
25455001-25460000 0.8040789990874616
25460001-25465000 0.7054839088421097
25465001-25470000 0.7528072288851915
25470001-25475000 0.6665257698003894
25475001-25480000 0.4508173190191994
25480001-25485000 0.5583214136865913
25485001-25490000 0.5754352512069157
25490001-25495000 0.5791579232582569
25495001-25500000 0.6121545437192127
25500001-25505000 0.5095911728772298
25505001-25510000 0.650233781195144
25510001-25515000 0.5692155936132796
25515001-25520000 0.6163769925418869
25520001-25525000 0.6778607334719723
25525001-25530000 0.7902245864241058
25530001-25535000 0.6823401068986676
25535001-25540000 0.592382354811377
25540001-25545000 0.5932063391610533
25545001-25550000 0.49534188479952973
25550001-25555000 0.5462150591382361
25555001-25560000 0.5985441318839336
25560001-25565000 0.5231275899686211
25565001-25570000 0.6672415633920378
25570001-25575000 0.7564279680884988
25575001-25580000 0.5910220933330288
25580001-25585000 0.402523541653056
25585001-25590000 0.428300006807585
25590001-25595000 0.8977079065186936
25595001-25600000 0.9068833279142244
25600001-25605000 0.7800106330245091
25605001-25610000 0.5934702025815024
25610001-25615000 0.41187831049219803
25615001-25620000 0.46010142306041124
25620001-25625000 1.4879482943683493
25625001-25630000 0.5355702823946178
25630001-25635000 0.36258742481431355
25635001-25640000 0.5514768100862629
25640001-25645000 0.4074514340528066
25645001-25650000 0.6095192386373401
25650001-25655000 0.37508374183145216
25655001-25660000 0.24374396526662764
25660001-25665000 0.27235860898823727
25665001-25670000 0.5987436182112416
25670001-25675000 0.828360378668917
25675001-25680000 0.21444768055950458
25680001-25685000 0.32578548262104273
25685001-25690000 0.6969073735901086
25690001-25695000 0.3450981313313172
25695001-25700000 0.6463292362023275
25700001-25705000 0.5543967985937442
25705001-25710000 0.2308519515959024
25710001-25715000 0.4614951504791138
25715001-25720000 0.6872076377969344
25720001-25725000 0.5785942788502724
25725001-25730000 0.3352469840600932
25730001-25735000 0.1662987014676915
25735001-25740000 0.5317711495763263
25740001-25745000 1.9346756257180817
25745001-25750000 1.097405444360937
25750001-25755000 1.375615591158393
25755001-25760000 1.375615591158393
25760001-25765000 1.375615591158393
25765001-25770000 1.375615591158393
25770001-25775000 1.375615591158393
25775001-25780000 1.375615591158393
25780001-25785000 1.375615591158393
25785001-25790000 1.375615591158393
25790001-25795000 1.375615591158393
25795001-25800000 1.375615591158393
25800001-25805000 1.375615591158393
25805001-25810000 1.375615591158393
25810001-25815000 1.375615591158393
25815001-25820000 1.375615591158393
25820001-25825000 1.4463794773708627
25825001-25830000 0.9609478070443545
25830001-25835000 2.478493642154894
25835001-25840000 1.7874258760861257
25840001-25845000 0.8124069979432194
25845001-25850000 0.7099682500648105
25850001-25855000 0.4061892723764809
25855001-25860000 0.7172842427049616
25860001-25865000 0.5879938489552893
25865001-25870000 0.6294046530457688
25870001-25875000 1.7421163208815138
25875001-25880000 2.436210137343115
25880001-25885000 3.9930825845390863
25885001-25890000 5.6527313297515045
25890001-25895000 3.4835121943750877
25895001-25900000 3.820327152575506
25900001-25905000 3.829811667799091
25905001-25910000 3.6017338637091667
25910001-25915000 4.286369964681229
25915001-25920000 2.1757631005715297
25920001-25925000 0.8285916751793899
25925001-25930000 1.1548195566355954
25930001-25935000 2.1693855764398657
25935001-25940000 4.900740397910451
25940001-25945000 2.3560441752992762
25945001-25950000 0.6458366595660829
25950001-25955000 0.912989749402008
25955001-25960000 0.6165529865090961
25960001-25965000 0.5410415366964866
25965001-25970000 0.7007508100928127
25970001-25975000 0.7774650332821921
25975001-25980000 0.99162517829675
25980001-25985000 0.7341978514296349
25985001-25990000 0.4683837927478831
25990001-25995000 0.5571176984984474
25995001-26000000 0.6386574492173944
26000001-26005000 0.5882472366995355
26005001-26010000 0.602388557321558
26010001-26015000 0.602388557321558
26015001-26020000 0.602388557321558
26020001-26025000 0.602388557321558
26025001-26030000 0.602388557321558
26030001-26035000 0.602388557321558
26035001-26040000 0.602388557321558
26040001-26045000 0.602388557321558
26045001-26050000 0.602388557321558
26050001-26055000 0.602388557321558
26055001-26060000 0.602388557321558
26060001-26065000 0.602388557321558
26065001-26070000 0.602388557321558
26070001-26075000 0.602388557321558
26075001-26080000 0.612686110520444
26080001-26085000 0.6276273798785228
26085001-26090000 0.42655259540253493
26090001-26095000 2.005350486611226
26095001-26100000 2.0825901249790926
26100001-26105000 0.43352456787014243
26105001-26110000 2.094963992687496
26110001-26115000 1.0622628811800454
26115001-26120000 0.40965778818289966
26120001-26125000 0.6976744725874744
26125001-26130000 4.134048772193706
26130001-26135000 3.654294068849726
26135001-26140000 1.165288468156344
26140001-26145000 1.8400253014102925
26145001-26150000 1.0059328872709237
26150001-26155000 0.4966451190606976
26155001-26160000 0.65038479610543
26160001-26165000 0.8141345026249189
26165001-26170000 0.6192124798858182
26170001-26175000 0.5960974957017617
26175001-26180000 1.200186331520526
26180001-26185000 0.9407990391799944
26185001-26190000 1.2026444891288193
26190001-26195000 1.1300351974092424
26195001-26200000 0.8195478404159742
26200001-26205000 1.1381943043249367
26205001-26210000 0.8986719371323697
26210001-26215000 0.9770661524015881
26215001-26220000 1.0166484971870444
26220001-26225000 0.6853030176246835
26225001-26230000 0.6701817210372599
26230001-26235000 1.1160702462556467
26235001-26240000 0.6587371350120573
26240001-26245000 1.2391277863852743
26245001-26250000 2.4468083358775687
26250001-26255000 1.2316475571091456
26255001-26260000 0.7126856079658832
26260001-26265000 0.4450971972455709
26265001-26270000 0.39367459397926274
26270001-26275000 0.47449573522319966
26275001-26280000 1.3272206622851952
26280001-26285000 0.9090711486401194
26285001-26290000 0.6505016559077728
26290001-26295000 0.7662238061081023
26295001-26300000 1.9291268770556989
26300001-26305000 0.8391230853230597
26305001-26310000 0.24492215496059325
26310001-26315000 0.7120072052523446
29485001-29490000 1.0764094001184035
29490001-29495000 0.8147111896331267
29495001-29500000 0.16311883049395798
29500001-29505000 1.448729132682075
29505001-29510000 2.018701504050297
29510001-29515000 0.6194954289512669
29515001-29520000 1.3744401492867289
29520001-29525000 0.9769125138587035
29525001-29530000 0.671871431304576
29530001-29535000 0.47681059363402517
29535001-29540000 0.9029974671056082
29540001-29545000 1.3064537370657268
29545001-29550000 1.4047149623803112
29550001-29555000 3.298663441418156
29555001-29560000 4.050405743925976
29560001-29565000 4.231707229313523
29565001-29570000 5.1655040427177825
29570001-29575000 5.444141959090166
29575001-29580000 2.621181645482248
29580001-29585000 2.357346588159532
29585001-29590000 2.5620818026082484
29590001-29595000 2.455524731812224
29595001-29600000 2.455524731812224
29600001-29605000 2.455524731812224
29605001-29610000 2.455524731812224
29610001-29615000 2.455524731812224
29615001-29620000 2.455524731812224
29620001-29625000 2.455524731812224
29625001-29630000 2.149541723065657
29630001-29635000 3.1309232679010344
29635001-29640000 1.5549933504997582
29640001-29645000 0.8664365870854193
29645001-29650000 4.195479664714944
29805001-29810000 1.0765985830280402
29810001-29815000 1.4255265474368246
29815001-29820000 1.0680759813636345
29820001-29825000 0.9815753984066593
29825001-29830000 0.8353948576231691
29830001-29835000 0.6857427867406946
29835001-29840000 0.9421522173801204
29840001-29845000 1.1562814240405048
29845001-29850000 0.7191093809814082
29850001-29855000 0.7161872941617716
29855001-29860000 0.9656504915796864
29860001-29865000 0.896188810890237
29865001-29870000 0.7076864274665322
29870001-29875000 0.613353668312245
29875001-29880000 0.6536112568345508
29880001-29885000 0.6534875368234542
29885001-29890000 0.7417657996821895
29890001-29895000 0.7341959236325987
29895001-29900000 0.8322529821238372
29900001-29905000 0.6642658753396345
29905001-29910000 0.6223411448837051
29910001-29915000 0.7949188362361133
29915001-29920000 0.8102884919430283
29920001-29925000 0.6788139709074354
29925001-29930000 0.2372979643047383
29930001-29935000 0.5222364815719616
29935001-29940000 0.6875144740887851
29940001-29945000 0.44578242188560374
29945001-29950000 0.8811895428387374
29950001-29955000 0.6224138653934687
29955001-29960000 0.5718265182867605
29960001-29965000 0.5876600813262741
29965001-29970000 0.7478238346122189
29970001-29975000 0.74049854109845
29975001-29980000 0.690371822347028
29980001-29985000 0.8170835045339576
29985001-29990000 0.8619301120128845
29990001-29995000 0.6052132222064899
29995001-30000000 0.5395143680518039
30000001-30005000 0.8148433976189252
30005001-30010000 0.6712939840268951
30010001-30015000 0.3741133524514405
30015001-30020000 0.39255366781239265
30020001-30025000 0.6993375913457744
30025001-30030000 1.4169510125961469
30030001-30035000 0.5574323881259878
30035001-30040000 0.45266843411376567
30040001-30045000 0.7527217552840435
30045001-30050000 0.9348415057076913
30050001-30055000 0.5093580603380927
30055001-30060000 1.3971359879019254
30060001-30065000 2.1773029919523625
30065001-30070000 1.2631112846963213
30070001-30075000 1.8564163725617244
30075001-30080000 0.5015832439321685
30080001-30085000 0.38184555047100005
30085001-30090000 0.588401881094124
30090001-30095000 0.44796530300226706
30095001-30100000 0.37873003361539587
30100001-30105000 0.8668839275703397
30105001-30110000 0.9357502940841214
30110001-30115000 0.6484261290133873
30115001-30120000 0.9026550643842306
30120001-30125000 0.3595860980677748
30125001-30130000 0.2870235523109967
30130001-30135000 0.9206576772821221
30135001-30140000 0.8236935699000356
30140001-30145000 0.5242259220568832
30145001-30150000 0.4970368275650847
30150001-30155000 0.513776920976708
30155001-30160000 0.7126570305172302
30160001-30165000 0.7238902899172023
30165001-30170000 0.7832971349895015
30170001-30175000 0.6109444874122915
30175001-30180000 0.4834413326138172
30180001-30185000 0.5418609466612907
30185001-30190000 0.6575436572438887
30190001-30195000 0.8187025860835486
30195001-30200000 0.868506230110692
30200001-30205000 1.1288206993738659
30205001-30210000 0.8711888721788745
30210001-30215000 0.44424163276546386
30215001-30220000 0.5140734267455684
30220001-30225000 1.2046205348619994
30225001-30230000 1.0582281477143212
30230001-30235000 0.6619096559427421
30235001-30240000 0.8143193857901136
30240001-30245000 0.8944836810497627
30245001-30250000 1.0991680842698675
30250001-30255000 0.6777432437619968
30255001-30260000 0.35673141109765344
30260001-30265000 0.46933832297090333
30265001-30270000 0.37627718645440933
30270001-30275000 0.6067111579491372
30275001-30280000 0.3933692126432441
30280001-30285000 0.39467900510088444
30285001-30290000 0.7410595574148416
30290001-30295000 0.41525515020802084
30295001-30300000 0.528319192828713
30300001-30305000 0.4941729440506802
30305001-30310000 0.38902046914863325
30310001-30315000 0.2614462547092717
30315001-30320000 0.32279370358320625
30320001-30325000 0.4381283272278889
30325001-30330000 0.4714558784212533
30330001-30335000 0.7429001900371327
30335001-30340000 0.4655628609216052
30340001-30345000 0.2737661157851927
30345001-30350000 0.46216336304091593
30350001-30355000 0.7509983526851228
30355001-30360000 0.34631670650515123
30360001-30365000 0.19549973861042275
30365001-30370000 0.1970582496002513
30370001-30375000 0.5440928227396276
30375001-30380000 0.4545555099392413
30380001-30385000 0.3419341594282625
30385001-30390000 0.40836023307262576
30390001-30395000 0.9113608411236654
30395001-30400000 1.3693232157062152
30400001-30405000 0.4598555536421478
30405001-30410000 0.6500433703767228
30410001-30415000 0.7050027729408841
30415001-30420000 0.5741851924633191
30420001-30425000 0.9771885004463625
30425001-30430000 0.8028588788390555
30430001-30435000 0.6961088654485194
30435001-30440000 2.922028607515251
30440001-30445000 2.097403638292773
30445001-30450000 1.1918839845875635
30450001-30455000 0.899373108763861
30455001-30460000 1.645718222517192
30460001-30465000 3.9908478381202173
30465001-30470000 0.266045030549351
30470001-30475000 0.42862844869779726
30475001-30480000 0.7196270086305754
30480001-30485000 0.6041735561736724
30485001-30490000 1.458000792949283
30490001-30495000 1.0925655635818816
30495001-30500000 0.7969295323593844
30500001-30505000 0.6692538153604087
30505001-30510000 0.5001781156296475
30510001-30515000 0.5764455559664119
30515001-30520000 3.3860488770053125
30520001-30525000 1.8040492767893754
30525001-30530000 0.6700470726198987
30530001-30535000 0.9345771745657139
30535001-30540000 0.7663169093361859
30540001-30545000 1.256851749832642
30545001-30550000 0.9603025271354554
30550001-30555000 0.6448289971304353
30555001-30560000 0.8413804150095123
30560001-30565000 1.387170071332801
30565001-30570000 0.6769352515468104
30570001-30575000 1.2057187322803786
30575001-30580000 3.606191076968409
30580001-30585000 0.7729449017722789
30585001-30590000 0.7892410708826019
30590001-30595000 0.9554245486048382
30595001-30600000 0.8858640249688802
30600001-30605000 0.5563881826654778
30605001-30610000 0.479311009345076
30610001-30615000 0.5316918905903535
30615001-30620000 0.7482439029323645
30620001-30625000 0.863259849278788
30625001-30630000 0.5452762315799606
30630001-30635000 1.0683054260675273
30635001-30640000 0.40136763769147205
30640001-30645000 0.1734787883019947
30645001-30650000 3.5910791037743977
30650001-30655000 0.4759394009697059
30655001-30660000 0.33431564946364667
30660001-30665000 0.9864028723566802
30665001-30670000 0.7443031371178244
30670001-30675000 0.921585432767138
30675001-30680000 1.1132902267911124
30680001-30685000 0.4236589000440776
30685001-30690000 0.8908693959041268
30690001-30695000 0.6334320790492078
30695001-30700000 0.3501962277918188
30700001-30705000 0.47302122688245235
30705001-30710000 0.3065025077587754
30710001-30715000 0.7421138263095962
30715001-30720000 0.5533876488047008
30720001-30725000 0.5275711509392781
30725001-30730000 1.420077189571504
30730001-30735000 0.808565795013228
30735001-30740000 0.4924523013185555
30740001-30745000 0.6566554751714493
30745001-30750000 0.44812398532806963
30750001-30755000 0.2672259141974479
30755001-30760000 0.7466420829501738
30760001-30765000 0.3474492858256894
30765001-30770000 0.21272167833212782
30770001-30775000 0.9670103240372091
30775001-30780000 0.8334586166979054
30780001-30785000 0.4745298115174816
30785001-30790000 0.43216920741225523
30790001-30795000 0.3495801209175973
30795001-30800000 0.8897249888253947
30800001-30805000 0.4616961228690461
30805001-30810000 0.20299647596321532
30810001-30815000 0.45628007038042584
30815001-30820000 0.7149671447764911
30820001-30825000 0.5606870354308234
30825001-30830000 0.5417511584875603
30830001-30835000 0.6334905239767367
30835001-30840000 1.1230575908154308
30840001-30845000 0.9663231569002837
30845001-30850000 0.5966033961762023
30850001-30855000 0.4815490993221543
30855001-30860000 0.6098905273946249
30860001-30865000 0.5948474380990023
30865001-30870000 0.35110116508035066
30870001-30875000 0.3274494682645547
30875001-30880000 0.3581382563615165
30880001-30885000 0.644710600799594
30885001-30890000 0.3194470009204357
30890001-30895000 0.15539448185246427
30895001-30900000 0.3620508692326171
30900001-30905000 0.36313556862389895
30905001-30910000 0.5955466140692555
30910001-30915000 0.781933076747719
30915001-30920000 0.31988966096791677
30920001-30925000 0.6408671439112658
30925001-30930000 0.5704893171486161
30930001-30935000 0.6205312764717471
30935001-30940000 0.6272245130362025
30940001-30945000 0.3961080638264536
30945001-30950000 0.6057816327868967
30950001-30955000 0.3944803218748298
30955001-30960000 0.2480524708610437
30960001-30965000 0.4102165983809265
30965001-30970000 1.4179151039720297
30970001-30975000 0.6771180325268442
30975001-30980000 0.4495509755985926
30980001-30985000 0.5018607297998715
30985001-30990000 0.8075855375934363
30990001-30995000 1.238206375380273
30995001-31000000 0.4094992596896371
31000001-31005000 0.5580558666334703
31005001-31010000 1.0995150781282659
31010001-31015000 0.5923908623512107
31015001-31020000 0.4895501151702124
31020001-31025000 0.6330044875068234
31025001-31030000 0.901718255601027
31030001-31035000 1.048948981704268
31035001-31040000 1.3549120142241007
31040001-31045000 2.5166046065400782
31045001-31050000 1.255300689523383
31050001-31055000 0.6737012742930978
31055001-31060000 0.4908024376731488
31060001-31065000 0.733476304732913
31065001-31070000 0.7049876174273443
31070001-31075000 0.38900832494346743
31075001-31080000 0.710105534726283
31080001-31085000 0.5417397272618856
31085001-31090000 1.1068588943617959
31090001-31095000 1.4748860855096075
31095001-31100000 0.7327390174192828
31100001-31105000 1.0071354505222123
31105001-31110000 0.7836504941424545
31110001-31115000 0.6916923556246644
31115001-31120000 0.7904180136856063
31120001-31125000 0.5182497456328315
31125001-31130000 0.7290290141415764
31130001-31135000 0.24989145804924473
31135001-31140000 0.21340190643964027
31140001-31145000 0.9731107305658794
31145001-31150000 0.5431310661168262
31150001-31155000 0.4380009719519743
31155001-31160000 0.6642705030554636
31160001-31165000 1.5200260916509043
31165001-31170000 0.709370042614955
31170001-31175000 0.6424636028236005
31175001-31180000 1.5657719551764122
31180001-31185000 1.7864252879435882
31185001-31190000 2.3015037118362818
31190001-31195000 2.762785280598679
31195001-31200000 1.5240156650863927
31200001-31205000 2.780476883069659
31205001-31210000 2.54756485575767
31210001-31215000 1.390905330009194
31215001-31220000 1.68289653207947
31220001-31225000 1.407022263149568
31225001-31230000 0.7638149197496086
31230001-31235000 0.6537138981930888
31235001-31240000 1.015523069805626
31240001-31245000 0.8790835636888259
31245001-31250000 0.669228432038208
31250001-31255000 0.5781746819642474
31255001-31260000 0.6024173926957027
31260001-31265000 0.9132785731891884
31265001-31270000 0.8390802327083656
31270001-31275000 1.1178803763973695
31275001-31280000 0.8059796538089345
31280001-31285000 0.5226909373153487
31285001-31290000 0.9895130704017855
31290001-31295000 1.4086352114073273
31295001-31300000 0.8335285678927249
31300001-31305000 1.1137715754133464
31305001-31310000 0.508752055723939
31310001-31315000 0.5808632824564353
31315001-31320000 0.7914257401342721
31320001-31325000 1.5472469413038252
31325001-31330000 4.87737108658659
31330001-31335000 0.45210514679146313
31335001-31340000 0.45514866552396505
31340001-31345000 0.4854693458001934
31345001-31350000 0.5489340129944658
31350001-31355000 1.0307195360458943
31355001-31360000 1.3356874131606837
31360001-31365000 0.6398542992284845
31365001-31370000 0.5341447666440795
31370001-31375000 0.6240195637218502
31375001-31380000 0.7525466006217948
31380001-31385000 0.62777143377657
31385001-31390000 0.6094526018582842
31390001-31395000 0.8842219345583715
31395001-31400000 1.1794212763892764
31400001-31405000 1.1012077988791216
31405001-31410000 0.7252362274244493
31410001-31415000 0.6595984367080729
31415001-31420000 0.7721631044041906
31420001-31425000 0.6031608188004065
31425001-31430000 0.47665412223598236
31430001-31435000 0.6187525250980194
31435001-31440000 1.0391968885262208
31440001-31445000 0.7993408608708499
31445001-31450000 0.8112162709484876
31450001-31455000 1.4252157608316813
31455001-31460000 1.0333054949612257
31460001-31465000 0.8577909851549825
31465001-31470000 1.026600743866307
31470001-31475000 2.595182495175522
31475001-31480000 2.502598163438752
31480001-31485000 1.3550105032600626
31485001-31490000 0.7852672335281294
31490001-31495000 0.7451906839723224
31495001-31500000 3.506079675115604
31500001-31505000 0.918540725241738
31505001-31510000 0.906699319653621
31510001-31515000 1.545900106685899
31515001-31520000 0.8224191507475982
31520001-31525000 0.9707735679278088
31525001-31530000 1.095441344591623
31530001-31535000 0.6277518934691224
31535001-31540000 0.5361258981520577
31540001-31545000 0.6167789233809475
31545001-31550000 0.8296550621126834
31550001-31555000 1.1825722704564854
31555001-31560000 1.0135198944413615
31560001-31565000 0.724091946807802
31565001-31570000 0.6341780048910769
31570001-31575000 1.1824812620070497
31575001-31580000 1.7046290762415663
31580001-31585000 0.9928991191438987
31585001-31590000 2.520245247631861
31590001-31595000 1.9081710823607776
31595001-31600000 0.8873324150989973
31600001-31605000 0.8162851491001489
31605001-31610000 0.5672241724060746
31610001-31615000 4.267027189401932
31615001-31620000 4.309165636399775
31620001-31625000 0.6160642438328239
31625001-31630000 0.7438853261300408
31630001-31635000 0.8390541314672894
31635001-31640000 0.8908688414391536
31640001-31645000 1.6148692219974994
31645001-31650000 1.4927246125123437
31650001-31655000 0.880878119041962
31655001-31660000 1.4482718719882608
31660001-31665000 1.1540509001816615
31665001-31670000 0.8550657264178066
31670001-31675000 1.2132639602272246
31675001-31680000 1.0809554812331101
31680001-31685000 0.5876279690568621
31685001-31690000 0.5749972671946941
31690001-31695000 1.90645189531538
31695001-31700000 6.1177537183173145
31700001-31705000 1.629079136818065
31705001-31710000 1.3994808718470026
31710001-31715000 1.195857552730177
31715001-31720000 0.7502288121886412
31720001-31725000 1.2806361918805278
31725001-31730000 2.002745915740631
31730001-31735000 0.7586037538994312
31735001-31740000 0.6428463647426989
31740001-31745000 0.8997845100168548
31745001-31750000 0.5759588473614573
31750001-31755000 0.2820403151131816
31755001-31760000 0.1428801838882042
31760001-31765000 0.13662451764381991
31765001-31770000 0.26536763560342186
31770001-31775000 0.6635958812533754
31775001-31780000 0.15122711689642795
31780001-31785000 0.08442397813123449
31785001-31790000 0.36753058307246667
31790001-31795000 0.466692605044689
31795001-31800000 0.30518490486526983
31800001-31805000 0.28185681942606167
31805001-31810000 0.18528192049505302
31810001-31815000 0.9194043334488756
31815001-31820000 1.7581265753236517
31820001-31825000 0.31031600888338
31825001-31830000 0.4061333676225055
31830001-31835000 0.40554977918913504
31835001-31840000 0.31521188429840297
31840001-31845000 0.4279569151699903
31845001-31850000 0.797634732637307
31850001-31855000 1.0708609681898567
31855001-31860000 0.9916624911228064
31860001-31865000 0.7544942011211458
31865001-31870000 0.7013813583659189
31870001-31875000 0.8526801557764528
31875001-31880000 1.6615330892019204
31880001-31885000 1.3335971394535777
31885001-31890000 0.6829958205549738
31890001-31895000 1.628850927227091
31895001-31900000 3.1515618355936144
31900001-31905000 1.1497950585843375
31905001-31910000 1.175902224943143
31910001-31915000 3.6438255393763224
31915001-31920000 4.814133500813713
31920001-31925000 1.0707778630666238
31925001-31930000 0.7912498457538273
31930001-31935000 0.630451905178069
31935001-31940000 1.3759946521995279
31940001-31945000 2.275526807827081
31945001-31950000 0.41798635679620144
31950001-31955000 0.7131108643836008
31955001-31960000 0.5633488903260349
31960001-31965000 0.24221546295307766
31965001-31970000 0.3077043156709861
31970001-31975000 0.7349699989293677
31975001-31980000 0.7397469518532379
31980001-31985000 0.1517594653800784
31985001-31990000 0.1153853971366256
31990001-31995000 0.624037641862754
31995001-32000000 0.7403143829350941
32000001-32005000 0.6316839279713317
32005001-32010000 0.766119028923024
32010001-32015000 0.6303174581004803
32015001-32020000 0.7590438819704262
32020001-32025000 0.4154061450282109
32025001-32030000 0.4748510189283197
32030001-32035000 0.16270720387553034
32035001-32040000 0.10659107824962587
32040001-32045000 0.19792811253428222
32045001-32050000 0.5032317856087468
32050001-32055000 0.9649965719627528
32055001-32060000 0.6436353417039435
32060001-32065000 0.7821158857466055
32065001-32070000 0.6584854596685862
32070001-32075000 0.5628481221059122
32075001-32080000 0.6010915025929381
32080001-32085000 0.7844766954544177
32085001-32090000 0.589629714654926
32090001-32095000 1.0697477503356707
32095001-32100000 1.3840108288555857
32100001-32105000 0.24104730468743493
32105001-32110000 0.20967498683859614
32110001-32115000 0.5154539362786144
32115001-32120000 0.8868927588402071
32120001-32125000 0.5163662946572668
32125001-32130000 0.566999290005498
32130001-32135000 1.8382740065392962
32135001-32140000 0.6647636295572452
32140001-32145000 0.22618607232762367
32145001-32150000 0.0437525130574037
32150001-32155000 0.11286417347736726
32155001-32160000 0.7689705052870913
32160001-32165000 0.5905365202019979
32165001-32170000 0.8096890596419709
32170001-32175000 1.1533426713801713
32175001-32180000 1.7092193981341384
32180001-32185000 0.9396346706044884
32185001-32190000 1.0545380534220696
32190001-32195000 0.7199478942927032
32195001-32200000 0.8996348606339156
32200001-32205000 0.817562471945198
32205001-32210000 0.4389868889764268
32210001-32215000 0.7176698727555387
32215001-32220000 0.818297366503964
32220001-32225000 0.9737874689976966
32225001-32230000 0.7800599130969994
32230001-32235000 0.9889201700592494
32235001-32240000 0.7877937266084585
32240001-32245000 0.5063256660333043
32245001-32250000 0.7806929350307827
32250001-32255000 1.1124801012558823
32255001-32260000 0.8593981665065663
32260001-32265000 0.9914495768692337
32265001-32270000 0.9746894302009022
32270001-32275000 0.6985196508473017
32275001-32280000 0.4472571178868712
32280001-32285000 0.591440091504511
32285001-32290000 0.5598576508812046
32290001-32295000 0.6814075939528524
32295001-32300000 0.8537227485118791
32300001-32305000 0.3908679434875654
32305001-32310000 0.7785566083586781
32310001-32315000 0.3614027818416343
32315001-32320000 0.16792635620020233
32320001-32325000 0.4828564449570002
32325001-32330000 0.946540591923724
32330001-32335000 0.6024482613898413
32335001-32340000 0.7611420717863088
32340001-32345000 0.5456295275064543
32345001-32350000 0.43639153630373684
32350001-32355000 0.8746406487543872
32355001-32360000 1.5242379961979118
32360001-32365000 0.957786017363361
32365001-32370000 0.9645728177373349
32370001-32375000 0.9784722180312153
32375001-32380000 3.725147370721053
32380001-32385000 2.5993516030407466
32385001-32390000 1.0401737207641093
32390001-32395000 0.7157326015929654
32395001-32400000 0.6655691282964699
32400001-32405000 0.9772719504734166
32405001-32410000 0.5546270627279362
32410001-32415000 0.8577718863913314
32415001-32420000 0.9078025470624307
32420001-32425000 0.6107864719386413
32425001-32430000 0.7810733080696525
32430001-32435000 1.4148553529259953
32435001-32440000 1.11516209942646
32440001-32445000 0.7507995085042376
32445001-32450000 0.8225348820190436
32450001-32455000 1.0706146424003156
32455001-32460000 1.0476286576280622
32460001-32465000 0.6531802053042197
32465001-32470000 1.8164210275685706
32470001-32475000 1.4786566977175088
32475001-32480000 0.4940026536161574
32480001-32485000 3.2659991607248706
32485001-32490000 1.9873804166023186
32490001-32495000 0.4378313257656001
32495001-32500000 0.7388138206746115
32500001-32505000 0.7423897269217706
32505001-32510000 0.5078263734041707
32510001-32515000 0.7635063303610514
32515001-32520000 0.6384644610039576
32520001-32525000 0.6041692647312281
32525001-32530000 0.9461283227274347
32530001-32535000 0.6985586977972144
32535001-32540000 0.6870900762614052
32540001-32545000 0.9793845584378491
32545001-32550000 1.0273766690096648
32550001-32555000 0.8568023375006235
32555001-32560000 0.9835099629665386
32560001-32565000 0.7929662759253846
32565001-32570000 0.6588298809727676
32570001-32575000 0.6849341667288981
32575001-32580000 0.791767858043998
32580001-32585000 0.6391970855996463
32585001-32590000 0.47107883931416844
32590001-32595000 0.5242435558472952
32595001-32600000 0.618650529927128
32600001-32605000 0.5698444877463275
32605001-32610000 0.5954963723262964
32610001-32615000 1.0300259084117305
32615001-32620000 0.6169275366694793
32620001-32625000 0.6097247025928196
32625001-32630000 0.770099040298856
32630001-32635000 0.6713656920251327
32635001-32640000 0.429264196057947
32640001-32645000 0.46428105313214113
32645001-32650000 0.56217859652491
32650001-32655000 0.46338219434741607
32655001-32660000 0.6257706756144942
32660001-32665000 0.588509495709119
32665001-32670000 0.6232445146009895
32670001-32675000 0.761502379921287
32675001-32680000 1.908965621488267
32680001-32685000 0.909317103063048
32685001-32690000 0.4556153095721969
32690001-32695000 0.701844457767857
32695001-32700000 0.7154880754011556
32700001-32705000 0.3542556388789038
32705001-32710000 0.767402161778349
32710001-32715000 0.8642076407970936
32715001-32720000 0.40661375246434084
32720001-32725000 0.42382990527647774
32725001-32730000 0.4613376294935017
32730001-32735000 0.9423890421040746
32735001-32740000 0.7917783393469134
32740001-32745000 0.5999968481502214
32745001-32750000 1.0470060039897118
32750001-32755000 0.9660990622062977
32755001-32760000 0.6014260958697906
32760001-32765000 0.42937263264741415
32765001-32770000 0.2095621863986097
32770001-32775000 0.2788812346469084
32775001-32780000 0.5007132033155733
32780001-32785000 0.5322879482781689
32785001-32790000 0.6100237387599512
32790001-32795000 0.5047612178481529
32795001-32800000 0.40968483729701144
32800001-32805000 0.5180353714005256
32805001-32810000 0.22203520527773757
32810001-32815000 0.6590894534551685
32815001-32820000 1.8261437316060154
32820001-32825000 0.8180656959789904
32825001-32830000 1.318058606650726
32830001-32835000 0.720545131026119
32835001-32840000 0.41814277346356077
32840001-32845000 0.7243723856793836
32845001-32850000 0.8812124270773959
32850001-32855000 0.49886938976069756
32855001-32860000 0.6936741952586756
32860001-32865000 0.9218772425797183
32865001-32870000 0.6019893555251855
32870001-32875000 0.4812753072910597
32875001-32880000 0.5580881104253642
32880001-32885000 0.23665128661176463
32885001-32890000 0.2146492718168408
32890001-32895000 0.3279546783449779
32895001-32900000 1.125347904960774
32900001-32905000 1.1584373493844788
32905001-32910000 0.43895866819064105
32910001-32915000 0.8789085562330083
32915001-32920000 0.4194407728006592
32920001-32925000 0.3131268399397459
32925001-32930000 0.5637726089866981
32930001-32935000 0.6767157517983533
32935001-32940000 0.6422376218050596
32940001-32945000 0.6599194216570251
32945001-32950000 1.0286680709303093
32950001-32955000 0.8724231584234694
32955001-32960000 0.47898692935538223
32960001-32965000 0.3701169672517962
32965001-32970000 1.0462693850300828
32970001-32975000 0.4112232625001419
32975001-32980000 0.3424175210327762
32980001-32985000 0.7419863596713347
32985001-32990000 0.46063557948220546
32990001-32995000 0.8370126532999058
32995001-33000000 1.1446815045196543
33000001-33005000 0.2656349844443016
33005001-33010000 0.3658192555582124
33010001-33015000 1.000340594756175
33015001-33020000 0.2831603377236871
33020001-33025000 0.3556932583738073
33025001-33030000 1.1368321530744243
33030001-33035000 0.8123030123138147
33035001-33040000 0.5108168879102617
33040001-33045000 0.6069519663848237
33045001-33050000 0.6769484571288001
33050001-33055000 0.6995716268183576
33055001-33060000 0.8140038311079687
33060001-33065000 1.4814785934943244
33065001-33070000 0.6656841408705573
33070001-33075000 0.34577862896218264
33075001-33080000 0.34394642315694934
33080001-33085000 0.595856137171824
33085001-33090000 0.26016640591200774
33090001-33095000 0.24385955328227543
33095001-33100000 0.5931687291941025
33100001-33105000 0.27171598624214327
33105001-33110000 0.40856604925001144
33110001-33115000 0.7955880335019279
33115001-33120000 0.031535458740035945
33120001-33125000 0.07559265239345596
33125001-33130000 0.6091736406522434
33130001-33135000 3.4704775604235016
33135001-33140000 1.1880186499468652
33140001-33145000 0.7505228206638713
33145001-33150000 0.6043205650779654
33150001-33155000 0.7260666540057581
33155001-33160000 0.6890133758640228
33160001-33165000 0.3746063107089994
33165001-33170000 0.5559035646197212
33170001-33175000 0.7187656429293549
33175001-33180000 0.4759444449503792
33180001-33185000 0.36803218843332336
33185001-33190000 0.3123516418415783
33190001-33195000 0.3673413109146202
33195001-33200000 0.6176652703150796
33200001-33205000 0.6054058593560586
33205001-33210000 0.5586721437676068
33210001-33215000 0.6905088152778209
33215001-33220000 0.7981396320877099
33220001-33225000 0.6193612825541198
33225001-33230000 0.4071220982818523
33230001-33235000 0.4541325301381495
33235001-33240000 0.7291973348647671
33240001-33245000 0.63037337760653
33245001-33250000 0.3969513290141061
33250001-33255000 0.4908288592183367
33255001-33260000 0.5720494754299867
33260001-33265000 0.6389564228968861
33265001-33270000 0.47962705789646104
33270001-33275000 0.41136102369266503
33275001-33280000 0.7581567838649835
33280001-33285000 1.228040958559084
33285001-33290000 1.3252460173473652
33290001-33295000 0.8439207049187102
33295001-33300000 1.149229833456511
33300001-33305000 0.709148255346029
33305001-33310000 0.22507690081937126
33310001-33315000 0.36235129213221945
33315001-33320000 0.5523676771616551
33320001-33325000 0.3721984257421281
33325001-33330000 0.2934387261891637
33330001-33335000 0.46484627880374063
33335001-33340000 0.3960078244382131
33340001-33345000 0.21281708124108967
33345001-33350000 0.869044618811435
33350001-33355000 0.5270660690234459
33355001-33360000 0.4264161274452127
33360001-33365000 0.6303986777505943
33365001-33370000 0.30771675834089623
33370001-33375000 0.3505952761758262
33375001-33380000 0.4477796886987008
33380001-33385000 0.5203521291699007
33385001-33390000 0.6672142970683355
33390001-33395000 0.6368716193412253
33395001-33400000 0.3670655842065351
33400001-33405000 0.3175336021449118
33405001-33410000 0.5741073891002361
33410001-33415000 0.3741118291955887
33415001-33420000 0.442279471103782
33420001-33425000 0.610486720081181
33425001-33430000 0.6717995107719736
33430001-33435000 0.9898993252896428
33435001-33440000 0.5754319042197574
33440001-33445000 0.4422709077919963
33445001-33450000 0.8158109209627401
33450001-33455000 1.1347822117335176
33455001-33460000 0.5826563723660888
33460001-33465000 0.28269229087612846
33465001-33470000 0.25998979242866394
33470001-33475000 0.6401897465303373
33475001-33480000 0.5385854524839248
33480001-33485000 0.6620725860510989
33485001-33490000 0.7691763859656223
33490001-33495000 0.4670737265852373
33495001-33500000 0.6482072475560426
33500001-33505000 0.7052434187148302
33505001-33510000 0.6479406629158979
33510001-33515000 0.6048506313509328
33515001-33520000 0.5565934770433504
33520001-33525000 0.6250521316930366
33525001-33530000 0.5833730914918048
33530001-33535000 0.6816646619683392
33535001-33540000 0.6154177735930513
33540001-33545000 0.5672981056975638
33545001-33550000 0.596075388622797
33550001-33555000 0.40336923271195296
33555001-33560000 0.5212973564100288
33560001-33565000 0.8605025347359926
33565001-33570000 0.6200328830163254
33570001-33575000 0.8237534729476986
33575001-33580000 0.650315375467932
33580001-33585000 0.7046093630444753
33585001-33590000 0.9544401119395544
33590001-33595000 0.6354239460433936
33595001-33600000 0.6498289075250118
33600001-33605000 0.3668265404892655
33605001-33610000 0.32452943905856163
33610001-33615000 0.5300521199753389
33615001-33620000 0.5352417201478888
33620001-33625000 0.6181618623178659
33625001-33630000 0.5335685209861591
33630001-33635000 0.5706560561845985
33635001-33640000 0.4857896055059816
33640001-33645000 0.4834554657679848
33645001-33650000 0.6005338617330676
33650001-33655000 0.5740311270123671
33655001-33660000 0.8782865694554612
33660001-33665000 0.4693538391686382
33665001-33670000 0.4034993551240408
33670001-33675000 0.9771566022027792
33675001-33680000 1.095252600892394
33680001-33685000 0.4662948630236553
33685001-33690000 0.5915871158460672
33690001-33695000 1.3442407888095644
33695001-33700000 0.7568521434038596
33700001-33705000 0.6239504296739944
33705001-33710000 0.59838120660705
33710001-33715000 0.7357124370742846
33715001-33720000 1.198850583432142
33720001-33725000 0.7161013951173472
33725001-33730000 0.5865081826601676
33730001-33735000 0.7825715135736037
33735001-33740000 0.700105561023402
33740001-33745000 0.5815619123266413
33745001-33750000 1.020824433936004
33750001-33755000 0.864786309538049
33755001-33760000 0.6037722208921045
33760001-33765000 0.8327687836123017
33765001-33770000 1.0769318181628595
33770001-33775000 0.6224419164963472
33775001-33780000 0.6661278061558925
33780001-33785000 0.977591194605958
33785001-33790000 0.6779907941920835
33790001-33795000 1.3276041051505796
33795001-33800000 4.7927483138825195
33800001-33805000 1.0127852977140859
33805001-33810000 0.8539983473938894
33810001-33815000 0.7425864702211293
33815001-33820000 0.6044919692703123
33820001-33825000 1.0783992179919701
33825001-33830000 0.8770196319181757
33830001-33835000 1.051165195308311
33835001-33840000 0.6794905659125257
33840001-33845000 0.6530704430419048
33845001-33850000 1.1083138820674
33850001-33855000 0.6453487498402645
33855001-33860000 1.1816688943149918
33860001-33865000 1.267091442081608
33865001-33870000 1.1014018188850196
33870001-33875000 0.570778548343169
33875001-33880000 0.3564669622443582
33880001-33885000 1.6813534965617054
33885001-33890000 2.7864312752484377
33890001-33895000 0.5815145954258923
33895001-33900000 0.5915053983213399
33900001-33905000 0.536765142276194
33905001-33910000 0.506891486416795
33910001-33915000 0.6394791713299441
33915001-33920000 0.4474866483799352
33920001-33925000 0.4951357736680847
33925001-33930000 0.31037323020876845
33930001-33935000 0.42092476218215835
33935001-33940000 0.44109437889520947
33940001-33945000 0.20083108203324382
33945001-33950000 0.2490584457177424
33950001-33955000 0.2650927301176934
33955001-33960000 0.37256197489121634
33960001-33965000 0.287507347620117
33965001-33970000 0.34799256943076495
33970001-33975000 0.44665173828066507
33975001-33980000 0.3233895197797074
33980001-33985000 0.38306214309936626
33985001-33990000 0.3817849410567254
33990001-33995000 0.4706446393259891
33995001-34000000 0.624758521187526
34000001-34005000 0.7440084220641233
34005001-34010000 0.8439446679450135
34010001-34015000 0.9924602858790323
34015001-34020000 0.8003588789213952
34020001-34025000 0.6651714249675248
34025001-34030000 1.0007766804964051
34030001-34035000 1.4397711644418132
34035001-34040000 0.9654989162668707
34040001-34045000 0.5458218336683341
34045001-34050000 0.49187819487684925
34050001-34055000 0.6720597007691549
34055001-34060000 0.5865111554019615
34060001-34065000 0.3991984387516384
34065001-34070000 0.3545238468400812
34070001-34075000 0.5451604447737182
34075001-34080000 0.4803983349529103
34080001-34085000 0.3741956855853015
34085001-34090000 0.254240371192144
34090001-34095000 0.2789666165400659
34095001-34100000 0.7098329584940192
34100001-34105000 0.8581227485923482
34105001-34110000 1.1537804724875673
34110001-34115000 0.9932270889879936
34115001-34120000 0.5987349590591864
34120001-34125000 0.7573283788570684
34125001-34130000 0.6663200155146979
34130001-34135000 0.8340756138471044
34135001-34140000 0.5800879791176577
34140001-34145000 0.4259061612328716
34145001-34150000 0.9915484074187929
34150001-34155000 0.5742023045306365
34155001-34160000 0.472319769443246
34160001-34165000 0.6659373824345087
34165001-34170000 1.5088257832187941
34170001-34175000 0.8768273618311021
34175001-34180000 0.42103935040893575
34180001-34185000 0.5353203166978462
34185001-34190000 0.7518447204901505
34190001-34195000 1.3313025561665883
34195001-34200000 0.41930209362197673
34200001-34205000 0.29839232732615517
34205001-34210000 0.5088029187902415
34210001-34215000 0.5077709392741007
34215001-34220000 0.7280044933503748
34220001-34225000 0.609064385040533
34225001-34230000 0.5133953591275956
34230001-34235000 0.42756724667230755
34235001-34240000 0.38708029758850004
34240001-34245000 0.6956691003038699
34245001-34250000 0.48011720712010997
34250001-34255000 0.4534416611662936
34255001-34260000 0.5492593975455837
34260001-34265000 0.3888872477479709
34265001-34270000 0.5305116832334913
34270001-34275000 0.6493306597718018
34275001-34280000 0.4756852381894723
34280001-34285000 0.44050054367130675
34285001-34290000 0.5465228671268283
34290001-34295000 0.761429267756862
34295001-34300000 0.6049821089343171
34300001-34305000 0.5422186696997766
34305001-34310000 0.4742479302208067
34310001-34315000 0.6148921846792538
34315001-34320000 0.3568421650466539
34320001-34325000 0.22978000906898247
34325001-34330000 0.518173536168439
34330001-34335000 1.0628048516784865
34335001-34340000 0.5900408084319115
34340001-34345000 0.697924544600238
34345001-34350000 0.6384952963889073
34350001-34355000 0.4195185643019719
34355001-34360000 0.23513204348180394
34360001-34365000 0.3573230763865289
34365001-34370000 0.5742297301756359
34370001-34375000 0.4032637761966698
34375001-34380000 0.5453616613354555
34380001-34385000 0.5736647345607142
34385001-34390000 0.6678149605341295
34390001-34395000 0.6218116142735693
34395001-34400000 0.5119219377164133
34400001-34405000 0.8090715346012434
34405001-34410000 0.43112660229933575
34410001-34415000 0.315420887238299
34415001-34420000 0.7691295744934082
34420001-34425000 0.438281352320479
34425001-34430000 0.4768263400078204
34430001-34435000 1.014747469234892
34435001-34440000 0.7479593430373173
34440001-34445000 0.37525038907444297
34445001-34450000 0.37990361515636273
34450001-34455000 0.559349615653735
34455001-34460000 0.5965488403548204
34460001-34465000 0.6617615956311798
34465001-34470000 0.6043348301329519
34470001-34475000 0.5545748948147455
34475001-34480000 0.578214975214577
34480001-34485000 0.5627337036443943
34485001-34490000 0.45690393678746744
34490001-34495000 0.5734035904039239
34495001-34500000 0.4300811230549209
34500001-34505000 0.3140324939855523
34505001-34510000 0.6458287679736839
34510001-34515000 0.5817245145741089
34515001-34520000 0.41052605446294743
34520001-34525000 0.6197438813936086
34525001-34530000 0.411987323474289
34530001-34535000 0.5389516447615642
34535001-34540000 0.9543135173552104
34540001-34545000 0.5729501894984024
34545001-34550000 0.7630272140919537
34550001-34555000 0.7948568858691638
34555001-34560000 0.6134327255350126
34560001-34565000 0.758481934411304
34565001-34570000 0.7498021084413741
34570001-34575000 0.8993817381828703
34575001-34580000 0.2104439340844088
34580001-34585000 0.042697838168747886
34585001-34590000 0.32338573541213494
34590001-34595000 0.5580724940694496
34595001-34600000 0.22311733171610398
34600001-34605000 0.5089302650945803
34605001-34610000 0.6802079123988204
34610001-34615000 0.725954264781314
34615001-34620000 0.9819974072704719
34620001-34625000 0.42511042708234736
34625001-34630000 0.27813265687761607
34630001-34635000 0.4042239551485939
34635001-34640000 0.47632573689613017
34640001-34645000 0.47793919527103
34645001-34650000 1.2554586850682592
34650001-34655000 0.9014404169847042
34655001-34660000 0.3545378864371632
34660001-34665000 0.49929173605634114
34665001-34670000 0.5928500957513966
34670001-34675000 0.7833383996280239
34675001-34680000 0.3102793461942519
34680001-34685000 0.4375843795885204
34685001-34690000 0.8679353020977693
34690001-34695000 0.34942675679102225
34695001-34700000 0.30217200743698386
34700001-34705000 0.19084874255916992
34705001-34710000 0.4470977672096599
34710001-34715000 0.6764515576935343
34715001-34720000 0.32846601129057046
34720001-34725000 0.9466719922096574
34725001-34730000 1.0072215428754565
34730001-34735000 0.21670751675941236
34735001-34740000 0.11017334451498098
34740001-34745000 0.18629804128317703
34745001-34750000 0.28555933976029935
34750001-34755000 0.5342158173748554
34755001-34760000 0.6379009246348002
34760001-34765000 0.14459294339359532
34765001-34770000 0.36983129594570197
34770001-34775000 0.06141381293225755
34775001-34780000 0.03855956159610202
34780001-34785000 0.24882157709552827
34785001-34790000 0.31320965978340926
34790001-34795000 0.9954385211208595
34795001-34800000 0.163620995200656
34800001-34805000 0.003771799401174039
34805001-34810000 0.026875525258572015
34810001-34815000 1.1606525572239035
34815001-34820000 0.5185997453755106
34820001-34825000 0.330554257475006
34825001-34830000 0.7272705846222783
34830001-34835000 0.9539948150764669
34835001-34840000 0.617600667738537
34840001-34845000 0.45668933129430533
34845001-34850000 2.3489456431857336
34850001-34855000 1.259005782213265
34855001-34860000 0.5624395984546244
34860001-34865000 0.9020433359552322
34865001-34870000 0.6066999277630913
34870001-34875000 1.8815704604133017
34875001-34880000 1.9452269354103497
34880001-34885000 0.6925546967311633
34885001-34890000 0.5873476444815634
34890001-34895000 0.277596920813781
34950001-34955000 0.9421400739826999
34955001-34960000 1.4641705262616342
34960001-34965000 2.5318688393395328
34965001-34970000 1.9135414313583663
34970001-34975000 0.8110292903520799
34975001-34980000 0.4880706772294599
34980001-34985000 1.030113099943582
34985001-34990000 0.8271751781328722
34990001-34995000 0.2566084542053587
34995001-35000000 0.39888110346322675
35000001-35005000 0.8491206997725333
35005001-35010000 0.93033674845004
35010001-35015000 0.6146755219969007
35015001-35020000 0.4995168211901537
35020001-35025000 0.6656169926109909
35025001-35030000 0.672811056647271
35030001-35035000 0.8228347665615527
35035001-35040000 0.5263712740330129
35040001-35045000 0.6173533857979715
35045001-35050000 0.764632692029122
35050001-35055000 1.7661478706280556
35055001-35060000 4.217969943140374
35060001-35065000 0.31358055816118174
35065001-35070000 0.4007710037472112
35070001-35075000 0.6027005870326297
35075001-35080000 0.8436080760847194
35080001-35085000 0.9988711256349783
35085001-35090000 0.4991735154428019
35090001-35095000 0.48374366895153725
35095001-35100000 0.5134471960395639
35100001-35105000 0.7682064819876755
35105001-35110000 0.5022792829151865
35110001-35115000 0.4857787088058365
35115001-35120000 0.9833972857844825
35120001-35125000 0.46812550375991757
35125001-35130000 0.4654556609363221
35130001-35135000 0.6658878391610972
35135001-35140000 0.6913786996382678
35140001-35145000 0.6713705121703867
35145001-35150000 0.9081499969355078
35150001-35155000 0.9194929660554064
35155001-35160000 1.0016885402239415
35160001-35165000 0.8853261621039283
35165001-35170000 0.5445615859114376
35170001-35175000 0.703183954149148
35175001-35180000 0.8818793863679931
35180001-35185000 0.5136994661730075
35185001-35190000 0.4446667978522778
35190001-35195000 1.311660344394392
35195001-35200000 0.38286933224841635
35200001-35205000 0.6077545739860555
35205001-35210000 1.7571574629986382
35210001-35215000 0.6206640618920332
35215001-35220000 0.8226725925274995
35220001-35225000 0.9166951286431545
35225001-35230000 1.1560979813331893
35230001-35235000 0.8739857028999974
35235001-35240000 0.6305398453009722
35240001-35245000 0.7907951497794242
35245001-35250000 1.0929429963151
35250001-35255000 0.9530011332141239
35255001-35260000 1.0688004053293332
35260001-35265000 1.1521974755845665
35265001-35270000 0.8953648877182406
35270001-35275000 1.3414615957044653
35275001-35280000 1.0507888432422217
35280001-35285000 0.9904531258952
35285001-35290000 0.6118027649876411
35290001-35295000 0.5621757588702728
35295001-35300000 1.9122187787355533
35300001-35305000 0.5865306816832897
35305001-35310000 0.6984557721585585
35310001-35315000 1.241597938329454
35315001-35320000 0.9022858600906049
35320001-35325000 1.1763824543002621
35325001-35330000 1.2040574087002978
35330001-35335000 0.8534337377173243
35335001-35340000 0.9487947655092387
35340001-35345000 1.1852486403905487
35345001-35350000 1.2921720783428605
35350001-35355000 0.9638228277102492
35355001-35360000 0.8802012377546353
35360001-35365000 1.1276510529933381
35365001-35370000 1.13609596271616
35370001-35375000 0.9092968924859448
35375001-35380000 0.8526527558658235
35380001-35385000 0.8393095866483528
35385001-35390000 1.071388154880165
35390001-35395000 1.0237788912641856
35395001-35400000 0.6834872917968325
35400001-35405000 0.9110223878683685
35405001-35410000 0.751284380287104
35410001-35415000 0.7750176394927084
35415001-35420000 2.38553386824002
35420001-35425000 1.3523831374831898
35425001-35430000 0.5755652445431824
35430001-35435000 1.159067324031877
35435001-35440000 1.056355262586558
35440001-35445000 0.6754051994642288
35445001-35450000 1.2410526261040429
35450001-35455000 0.7183276583346716
35455001-35460000 0.7989800296756042
35460001-35465000 1.0341854338659762
35465001-35470000 0.7388043628605997
35470001-35475000 0.4721884558753433
35475001-35480000 0.5751619121162108
35480001-35485000 1.4280863851534302
35485001-35490000 0.6125152519503144
35490001-35495000 0.6497037195403522
35495001-35500000 1.0374260234855883
35500001-35505000 4.063445802633038
35505001-35510000 1.9980694490083668
35510001-35515000 0.48566008085741386
35515001-35520000 0.749023639840468
35520001-35525000 0.7817030185901722
35525001-35530000 0.508331284411902
35530001-35535000 0.541644773966851
35535001-35540000 0.9556406263052378
35540001-35545000 0.2968344139494681
35545001-35550000 0.16808427118896072
35550001-35555000 0.703477530621432
35555001-35560000 0.3758839518934674
35560001-35565000 0.14205735355598983
35565001-35570000 0.2205828778824078
35570001-35575000 0.6118185313825153
35575001-35580000 1.3169986477800097
35580001-35585000 1.2629559801883294
35585001-35590000 1.199062004979614
35590001-35595000 0.8384425894699171
35595001-35600000 0.4869148076717744
35600001-35605000 1.0190913841295957
35605001-35610000 0.5348175870780244
35610001-35615000 0.383589331414953
35615001-35620000 0.7031323788223917
35620001-35625000 1.0314170147451738
35625001-35630000 0.3304287305439668
35630001-35635000 0.18132139732179098
35635001-35640000 0.3662093866059141
35640001-35645000 0.34715194685039763
35645001-35650000 0.6853882104117431
35650001-35655000 0.6158573368733625
35655001-35660000 0.5360206946804461
35660001-35665000 0.6592931498229897
35665001-35670000 0.5634424954126057
35670001-35675000 0.6069385919946249
35675001-35680000 0.5028589221413576
35680001-35685000 0.8580533914494548
35685001-35690000 1.0922908775955422
35690001-35695000 0.3162173887154327
35695001-35700000 0.4086225706435145
35700001-35705000 1.0906599000810353
35705001-35710000 0.6274365538584656
35710001-35715000 0.5806689945394442
35715001-35720000 0.8326438691151712
35720001-35725000 0.5644030959868069
35725001-35730000 0.3690468087515366
35730001-35735000 0.434807030021002
35735001-35740000 0.6486666919142753
35740001-35745000 0.9652336591562106
35745001-35750000 0.6353848518999892
35750001-35755000 0.30833361367031803
35755001-35760000 0.40649036283526335
35760001-35765000 0.5314214310838412
35765001-35770000 0.6314852189490214
35770001-35775000 1.0526727736574895
35775001-35780000 0.4954468808612702
35780001-35785000 0.3723548970360905
35785001-35790000 0.6243978172313388
35790001-35795000 0.5293344626622234
35795001-35800000 0.4555247167777503
35800001-35805000 0.6845864688854141
35805001-35810000 0.6868970847995114
35810001-35815000 0.5127358188745479
35815001-35820000 0.5642691654659004
35820001-35825000 0.4391831150853639
35825001-35830000 0.42230616157337525
35830001-35835000 0.5985926143703486
35835001-35840000 0.2981262925439866
35840001-35845000 0.3885255166072605
35845001-35850000 0.5534973476065053
35850001-35855000 0.30096427329276754
35855001-35860000 0.25201137177887967
35860001-35865000 0.2939888486763492
35865001-35870000 0.3853010617897847
35870001-35875000 3.6332495630111477
35875001-35880000 0.9832756402724951
35880001-35885000 0.31265217682011254
35885001-35890000 0.6978439819201863
35890001-35895000 0.768555999517383
35895001-35900000 1.1474315504382309
35900001-35905000 1.1978631162112925
35905001-35910000 0.8422730235825941
35910001-35915000 1.0123004790152577
35915001-35920000 0.7912680830797436
35920001-35925000 0.35175760765162756
35925001-35930000 0.46414941658215453
35930001-35935000 0.5620193814458121
35935001-35940000 0.5410784219449556
35940001-35945000 1.0088862383914523
35945001-35950000 3.0916687818620123
35950001-35955000 1.2799308958450684
35955001-35960000 0.7263965602487943
35960001-35965000 1.0833220267348092
35965001-35970000 1.023184614693725
35970001-35975000 0.9180415341776148
35975001-35980000 1.0315189839954255
35980001-35985000 0.5957594291353244
35985001-35990000 2.036338733191581
35990001-35995000 3.0210645433308607
35995001-36000000 0.8428903812427497
36000001-36005000 1.8993809437774776
36005001-36010000 1.8492966796629808
36010001-36015000 1.134749910972984
36015001-36020000 3.1123841616205667
36020001-36025000 1.5589490710009226
36025001-36030000 0.7043859066815342
36030001-36035000 0.7920010269635417
36035001-36040000 1.7177285522129342
36040001-36045000 2.0926389775283525
36045001-36050000 1.95819799950593
36050001-36055000 2.902313694959406
36055001-36060000 1.2607906265600766
36060001-36065000 2.712265317117958
36065001-36070000 7.513961788949518
36070001-36075000 5.33366711033261
36075001-36080000 4.290050993000522
36080001-36085000 1.2059657254553402
36085001-36090000 0.7682814273065611
36090001-36095000 1.2665238511897674
36095001-36100000 1.1010180466306516
36100001-36105000 0.9503627218554458
36105001-36110000 0.8037509501750061
36110001-36115000 0.6827089309081099
36115001-36120000 0.7834395586858608
36120001-36125000 0.47349025799654504
36125001-36130000 0.4433152212203957
36130001-36135000 0.5335193734698166
36135001-36140000 0.44657665006904357
36140001-36145000 0.68341430866111
36145001-36150000 0.5931855003895811
36150001-36155000 0.32620184095439664
36155001-36160000 0.655729135287015
36160001-36165000 0.4504836023612824
36165001-36170000 0.2588506927143409
36170001-36175000 0.5458843894960157
36175001-36180000 0.28406045153356835
36180001-36185000 0.2920843419526259
36185001-36190000 0.5757632453182057
36190001-36195000 0.667605572909516
36195001-36200000 0.7293785530889187
36200001-36205000 3.4650986644067423
36205001-36210000 3.034496498540505
36210001-36215000 0.557255691689688
36215001-36220000 0.7693971446435743
36220001-36225000 1.0452829556396739
36225001-36230000 0.9823877204810074
36230001-36235000 0.9177537555461932
36235001-36240000 2.6271852716246644
36240001-36245000 6.4388889582253155
36245001-36250000 1.2302330647732271
36250001-36255000 1.173841797757963
36255001-36260000 1.0628277718723387
36260001-36265000 0.8578679884782969
36265001-36270000 0.8844190532834518
36270001-36275000 1.806483396668911
36275001-36280000 1.2198483877610489
36280001-36285000 0.8044185879182075
36285001-36290000 0.45837811129890305
36290001-36295000 0.3532315343068208
36295001-36300000 0.5048892751782159
36300001-36305000 0.3912209987627184
36305001-36310000 0.4016576733576849
36310001-36315000 0.7773756522304506
36315001-36320000 0.662618014346608
36320001-36325000 0.24844594097387981
36325001-36330000 0.36668432348941304
36330001-36335000 0.7195972242446966
36335001-36340000 0.7001677867989896
36340001-36345000 0.8007586133555477
36345001-36350000 0.6306815983167618
36350001-36355000 0.28763976445132283
36355001-36360000 0.36945854988224364
36360001-36365000 0.4054978306181993
36365001-36370000 0.24150905602004952
36370001-36375000 0.2874976020455334
36375001-36380000 0.9033583032127813
36380001-36385000 0.77333204606754
36385001-36390000 0.46329338107295787
36390001-36395000 0.9506470212543108
36395001-36400000 0.9988262161649848
36400001-36405000 0.5892789927810169
36405001-36410000 0.4349450088241623
36410001-36415000 0.6607051020588932
36415001-36420000 0.8083217652717827
36420001-36425000 1.259119868335906
36425001-36430000 1.808998208108217
36430001-36435000 0.9214428714639681
36435001-36440000 0.5745388914952152
36440001-36445000 0.6671905776200959
36445001-36450000 0.8539428174362713
36450001-36455000 0.8516506839345723
36455001-36460000 1.033327192448971
36460001-36465000 0.6667719456769976
36465001-36470000 0.5046705294572579
36470001-36475000 0.44444610596741657
36475001-36480000 0.6552360772015894
36480001-36485000 0.8107323626020386
36485001-36490000 0.6758504771489062
36490001-36495000 0.8901290164196772
36495001-36500000 1.0427449518689795
36500001-36505000 0.6690602178050215
36505001-36510000 0.6317498604081335
36510001-36515000 1.4619372861304927
36515001-36520000 1.4182006222953756
36520001-36525000 0.6669855678057595
36525001-36530000 2.203518108348517
36530001-36535000 1.8331520594162796
36535001-36540000 0.4907038076070938
36540001-36545000 1.0571012415179366
36545001-36550000 1.3693892594542458
36550001-36555000 1.1866980979630328
36555001-36560000 4.141694068651769
36560001-36565000 1.7453774994387463
36565001-36570000 1.0154015817680224
36570001-36575000 1.4045569599857983
36575001-36580000 0.5999633360594384
36580001-36585000 0.6949789386614916
36585001-36590000 0.9037851298212591
36590001-36595000 0.775361755405253
36595001-36600000 0.8590066068905997
36600001-36605000 1.0263799032487244
36605001-36610000 1.2513027431079495
36610001-36615000 0.5207786331953088
36615001-36620000 0.3780655273770071
36620001-36625000 0.5334078070856387
36625001-36630000 0.5248808581107688
36630001-36635000 0.35707213004295135
36635001-36640000 0.8687560378102899
36640001-36645000 0.2028468209620096
36645001-36650000 0.1592061521320381
36650001-36655000 0.5986919618824778
36655001-36660000 0.18636952620825878
36660001-36665000 0.17142283433799357
36665001-36670000 0.4896623792282765
36670001-36675000 0.5165141080081742
36675001-36680000 0.3608625736712495
36680001-36685000 0.6078892389712278
36685001-36690000 0.753463009980721
36690001-36695000 0.6683748942035745
36695001-36700000 0.49643206625428776
36700001-36705000 0.5737132783641036
36705001-36710000 0.554822956316006
36710001-36715000 0.5093757652978665
36715001-36720000 0.42360675580837587
36720001-36725000 0.5419472244736305
36725001-36730000 0.46548223151240475
36730001-36735000 0.30869084560841975
36735001-36740000 1.6160490218231807
36740001-36745000 3.670197178197295
36745001-36750000 1.8937931529005958
36750001-36755000 1.457940506885414
36755001-36760000 0.7360650211996234
36760001-36765000 0.8456311689840933
36765001-36770000 1.0752487720413384
36770001-36775000 0.7205801168141965
36775001-36780000 0.857609216644217
36780001-36785000 1.3266063565943842
36785001-36790000 1.694028722185358
36790001-36795000 1.7455851755680043
36795001-36800000 1.3717628948304659
36800001-36805000 1.5828648401000025
36805001-36810000 1.9988147752744043
36810001-36815000 0.7839025552941031
36815001-36820000 0.5555104395012865
36820001-36825000 0.9018533476904419
36825001-36830000 1.5752622655668402
36830001-36835000 1.7680382766467557
36835001-36840000 1.1764200598693484
36840001-36845000 1.301866108351393
36845001-36850000 1.31244271992632
36850001-36855000 0.5513599196425607
36855001-36860000 0.5622454129919645
36860001-36865000 0.9288146149179022
36865001-36870000 0.6396612661274766
36870001-36875000 1.0774644400721338
36875001-36880000 2.709073460714919
36880001-36885000 1.4307089784408524
36885001-36890000 2.2563310841518587
36890001-36895000 1.044429369542821
36895001-36900000 0.5082828851344718
36900001-36905000 2.072178227311416
36905001-36910000 7.737898260439153
36910001-36915000 2.167700463782453
36915001-36920000 3.363481250367802
36920001-36925000 1.5835246789725133
36925001-36930000 1.1426803822092437
36930001-36935000 3.917588044697963
36935001-36940000 1.4150001529319953
36940001-36945000 0.8591731710405685
36945001-36950000 0.8457074928461119
36950001-36955000 3.2003041828428858
36955001-36960000 4.098830910008697
36960001-36965000 1.1843573344765919
36965001-36970000 1.1412542220103967
36970001-36975000 1.6450873186415254
36975001-36980000 1.229226667765611
36980001-36985000 0.866874606164692
36985001-36990000 3.400473762445332
36990001-36995000 1.5196088757363488
36995001-37000000 0.8560086907669726
37000001-37005000 1.312988089114586
37005001-37010000 2.139560381102109
37010001-37015000 4.059422602969071
37015001-37020000 0.6207822845726912
37020001-37025000 0.5660977304833704
37025001-37030000 0.7689372334328672
37030001-37035000 0.6733361362731125
37035001-37040000 0.7213411159832088
37040001-37045000 0.6493539877304825
37045001-37050000 0.6747794528741012
37050001-37055000 0.5381395691627266
37055001-37060000 0.5106864626145731
37060001-37065000 0.509485158722405
37065001-37070000 0.8861405241513242
37070001-37075000 0.5992854064980714
37075001-37080000 0.4808917590861026
37080001-37085000 1.4147890229555629
37085001-37090000 0.10923194182479863
37090001-37095000 0.003801847498971673
37095001-37100000 0.05700074898276122
37100001-37105000 0.5507337299784616
37105001-37110000 0.5193079316324872
37110001-37115000 0.20898907661491037
37115001-37120000 0.2893387838093023
37120001-37125000 0.6892326429640445
37125001-37130000 0.2578604446710268
37130001-37135000 0.5015104407055776
37135001-37140000 0.14121997984712978
37140001-37145000 0.0
37145001-37150000 0.06977760245006363
37150001-37155000 0.06977760245006363
37155001-37160000 0.07355383268480079
37160001-37165000 0.39162855030445964
37165001-37170000 0.3310896734730069
37170001-37175000 0.30101635875104477
37175001-37180000 0.2798898375274086
37180001-37185000 0.46771525047166057
37185001-37190000 0.15532765174767954
37190001-37195000 0.17834586749612066
37195001-37200000 0.3458794894369717
37200001-37205000 0.37021549185623737
37205001-37210000 0.388958116618721
37210001-37215000 0.735870557529332
37215001-37220000 0.4050422854032399
37220001-37225000 0.43771545617456065
37225001-37230000 1.57967680255631
37230001-37235000 0.7979043512976471
37235001-37240000 0.8074162134743139
37240001-37245000 1.064228900282243
37245001-37250000 1.3623565364961825
37250001-37255000 1.64765884487846
37255001-37260000 1.8004978948525256
37260001-37265000 1.1431464768946338
37265001-37270000 1.3285813349278979
37270001-37275000 1.7078932533230213
37275001-37280000 0.9302702418066631
37280001-37285000 0.6831259880677373
37285001-37290000 1.0732134339951707
37290001-37295000 0.8134516951858417
37295001-37300000 0.5953625042431188
37300001-37305000 1.3259965226288766
37305001-37310000 0.9211875054566574
37310001-37315000 0.6562470180964968
37315001-37320000 0.5325726829957619
37320001-37325000 0.7262326294403751
37325001-37330000 0.6941550714079
37330001-37335000 0.6830399534621865
37335001-37340000 3.331601538330103
37340001-37345000 1.3060706026542064
37345001-37350000 0.6801104725844266
37350001-37355000 0.5530199490109718
37355001-37360000 1.9652469178724217
37360001-37365000 3.024114116961582
37365001-37370000 1.2543382060344221
37370001-37375000 1.2706350295395505
37375001-37380000 1.4365028666836401
37380001-37385000 1.4788677632428895
37385001-37390000 0.7521832551106346
37390001-37395000 0.5782454430144879
37395001-37400000 0.7430382474159232
37400001-37405000 0.8573746678380821
37405001-37410000 1.0223603222639759
37410001-37415000 1.2422995590966812
37415001-37420000 1.062571615830517
37420001-37425000 0.988349544366065
37425001-37430000 0.7423400357652673
37430001-37435000 0.3339991683002895
37435001-37440000 0.3452350222269855
37440001-37445000 0.880384098698319
37445001-37450000 0.5212346865421128
37450001-37455000 0.5753748722916885
37455001-37460000 0.9475346308528371
37460001-37465000 0.6730455437163446
37465001-37470000 0.6060457051189907
37470001-37475000 0.752952320179899
37475001-37480000 0.8059689355598985
37480001-37485000 1.0067445250977565
37485001-37490000 1.6785368787976218
37490001-37495000 1.8497604104683392
37495001-37500000 2.8460655907329895
37500001-37505000 1.5537797438767227
37505001-37510000 1.0735087220704924
37510001-37515000 2.1091944485217673
37515001-37520000 3.5726730982425456
37520001-37525000 2.1412339839084664
37525001-37530000 0.8479281011626942
37530001-37535000 0.5661470745117564
37535001-37540000 0.5521742786813808
37540001-37545000 0.5512937321751695
37545001-37550000 0.6152318042080049
37550001-37555000 0.6589465094723096
37555001-37560000 0.5535812311599646
37560001-37565000 0.5024284585741408
37565001-37570000 0.48395069326977086
37570001-37575000 0.5681845637819204
37575001-37580000 0.44719749958148963
37580001-37585000 0.5722513146737602
37585001-37590000 1.2249917347874033
37590001-37595000 0.43581172502493287
37595001-37600000 0.32291185594004745
37600001-37605000 0.40379351728017193
37605001-37610000 0.5199384455248285
37610001-37615000 0.7060164229863075
37615001-37620000 0.33507179986017077
37620001-37625000 0.36392113704631474
37625001-37630000 0.8200047215794892
37630001-37635000 1.0127974082757594
37635001-37640000 0.802878233606836
37640001-37645000 0.43914784132946566
37645001-37650000 0.9335494016671481
37650001-37655000 0.14513015483807568
37655001-37660000 0.16648659260314572
37660001-37665000 0.7456756458255093
37665001-37670000 0.3466481541598622
37670001-37675000 0.9784071377826566
37675001-37680000 0.8293769518944619
37680001-37685000 0.5713197992661047
37685001-37690000 1.1097864102369916
37690001-37695000 2.132261582870799
37695001-37700000 1.3451379117243358
37700001-37705000 0.7762937145521168
37705001-37710000 0.6006944863787428
37710001-37715000 0.6293821730252764
37715001-37720000 0.7304020639079636
37720001-37725000 0.9883106533139738
37725001-37730000 1.3498432129209816
37730001-37735000 1.163496544129621
37735001-37740000 0.7591525486989997
37740001-37745000 0.59196416871193
37745001-37750000 0.47201995995579576
37750001-37755000 0.47720187589016266
37755001-37760000 0.6998394218904915
37760001-37765000 0.8952378475234657
37765001-37770000 0.9049274489359722
37770001-37775000 1.0575373209603987
37775001-37780000 1.0267810309357368
37780001-37785000 0.630848935109474
37785001-37790000 0.6864791356748597
37790001-37795000 0.6102593679565503
37795001-37800000 0.4738728218627476
37800001-37805000 0.7287378958797323
37805001-37810000 1.1269115692001068
37810001-37815000 0.5902127971282103
37815001-37820000 0.5463310285134164
37820001-37825000 0.8179876049443263
37825001-37830000 0.6067130066007208
37830001-37835000 0.712986641420797
37835001-37840000 1.2376710693529642
37840001-37845000 0.9305929933304468
37845001-37850000 0.9519565958978279
37850001-37855000 1.05102389738173
37855001-37860000 0.6914743864419595
37860001-37865000 0.7050968649576689
37865001-37870000 0.7296907963692084
37870001-37875000 1.0474181118032082
37875001-37880000 4.612540365374197
37880001-37885000 1.135943262120446
37885001-37890000 0.8199888872474835
37890001-37895000 2.2164980949656985
37895001-37900000 1.3630157525828168
37900001-37905000 0.8697720527415153
37905001-37910000 1.0979227753663772
37910001-37915000 1.1619294176232329
37915001-37920000 0.9013980403602305
37920001-37925000 0.8714054250537713
37925001-37930000 1.1299677941786583
37930001-37935000 0.7256466454022371
37935001-37940000 1.1064557693923684
37940001-37945000 1.3736667694362903
37945001-37950000 0.8601784776126198
37950001-37955000 1.161489047665424
37955001-37960000 0.7486248652248833
37960001-37965000 0.6089530913541555
37965001-37970000 0.7888291428944619
37970001-37975000 0.9292759505709631
37975001-37980000 0.69356523933987
37980001-37985000 0.6462623264034906
37985001-37990000 0.673003171081239
37990001-37995000 0.5378215671577364
37995001-38000000 0.5196393994124391
38000001-38005000 0.5976447366597317
38005001-38010000 0.5885989267783407
38010001-38015000 0.7286173357832929
38015001-38020000 0.8710842094875736
38020001-38025000 0.518105288777819
38025001-38030000 0.4963155014768156
38030001-38035000 0.8953687014820508
38035001-38040000 0.843874443092348
38040001-38045000 0.37401943682007305
38045001-38050000 0.4908065386998365
38050001-38055000 0.5461750985949614
38055001-38060000 0.6487454016686689
38060001-38065000 0.5593637659680459
38065001-38070000 0.4669299833117722
38070001-38075000 1.1598747294422713
38075001-38080000 0.679651570275613
38080001-38085000 0.5501013384359397
38085001-38090000 0.8722347398658996
38090001-38095000 1.0587256754889416
38095001-38100000 0.5295833232193083
38100001-38105000 0.6322682576615769
38105001-38110000 0.8205338076621598
38110001-38115000 0.5557246503281627
38115001-38120000 0.6993576131359391
38120001-38125000 0.7532163275861383
38125001-38130000 0.9833616147277083
38130001-38135000 1.7868858960307892
38135001-38140000 1.115740559600168
38140001-38145000 0.7777483985139662
38145001-38150000 0.677805101543788
38150001-38155000 0.5781664760821202
38155001-38160000 1.4618588906758585
38160001-38165000 1.7397837624708397
38165001-38170000 0.5603514752105138
38170001-38175000 0.5816280746152247
38175001-38180000 0.6628726755508951
38180001-38185000 0.7344140962155745
38185001-38190000 0.8978435850148124
38190001-38195000 0.8184345028688012
38195001-38200000 0.7285902210369991
38200001-38205000 0.7037478350054401
38205001-38210000 0.6843542488103852
38210001-38215000 0.6717230200256544
38215001-38220000 0.7753715204214271
38220001-38225000 0.8486256506118817
38225001-38230000 1.1742606550883015
38230001-38235000 1.3701906410433236
38235001-38240000 0.6422087861520303
38240001-38245000 0.90214292245088
38245001-38250000 1.3223449869973785
38250001-38255000 0.9258545789809118
38255001-38260000 0.6365005699760444
38260001-38265000 0.9578006867319966
38265001-38270000 0.8410129028218952
38270001-38275000 0.38000553751055377
38275001-38280000 0.8764079344636944
38280001-38285000 1.3597280736690125
38285001-38290000 1.1613663147340774
38290001-38295000 1.1875805269517328
38295001-38300000 1.100525750289681
38300001-38305000 1.1646965439218724
38305001-38310000 0.7265540559221014
38310001-38315000 0.6591526623204892
38315001-38320000 0.6471777338452273
38320001-38325000 0.47944661995669996
38325001-38330000 0.5132485565261781
38330001-38335000 0.6346960440490272
38335001-38340000 0.736015991701723
38340001-38345000 0.8375044794690328
38345001-38350000 0.5257729570799156
38350001-38355000 0.5911280239671183
38355001-38360000 0.7818606046139623
38360001-38365000 0.7054805945143224
38365001-38370000 0.5202312415676597
38370001-38375000 0.5577148278024598
38375001-38380000 0.8870189384012953
38380001-38385000 0.667126687294383
38385001-38390000 0.515263718858136
38390001-38395000 0.41992780066989494
38395001-38400000 0.5010417876036668
38400001-38405000 1.5327636805877733
38405001-38410000 1.0657895243575837
38410001-38415000 0.8369766608490322
38415001-38420000 0.7766135632181325
38420001-38425000 0.9720646567443849
38425001-38430000 1.3266568519722397
38430001-38435000 1.6427357751825586
38435001-38440000 6.420777110523714
38440001-38445000 1.0959690512851252
38445001-38450000 0.8247098458781225
38450001-38455000 0.8782556746681408
38455001-38460000 0.5231913822336771
38460001-38465000 0.9703100986035338
38465001-38470000 1.1795323185376927
38470001-38475000 0.6798497433470853
38475001-38480000 1.5397729283916495
38480001-38485000 1.255284055053733
38485001-38490000 0.622571424409502
38490001-38495000 0.8833139798529263
38495001-38500000 0.9691846000766324
38500001-38505000 0.7699326482029065
38505001-38510000 1.1029379873132483
38510001-38515000 0.86053213547558
38515001-38520000 0.9981438000191135
38520001-38525000 1.0664349830546302
38525001-38530000 0.6736329081310526
38530001-38535000 0.8400647405895042
38535001-38540000 1.538540587625447
38540001-38545000 0.9314890307093773
38545001-38550000 0.7430749661188043
38550001-38555000 0.9244948185111284
38555001-38560000 0.9165747638163279
38560001-38565000 0.8782329747991996
38565001-38570000 1.0669728875851519
38570001-38575000 1.4532677789771198
38575001-38580000 0.8645531902365587
38580001-38585000 0.911990606708353
38585001-38590000 1.2341908046764887
38590001-38595000 0.9580122142052099
38595001-38600000 0.8942012366932415
38600001-38605000 0.9304533709653298
38605001-38610000 0.7878455880931245
38610001-38615000 2.195589291374693
38615001-38620000 2.1316891098251465
38620001-38625000 1.1440714430769503
38625001-38630000 1.237010605714073
38630001-38635000 0.9816959866069443
38635001-38640000 1.1542677221612754
38640001-38645000 0.8547961823519463
38645001-38650000 0.5487595652840772
38650001-38655000 1.9864116327439012
38655001-38660000 9.093088993810683
38660001-38665000 0.6308682143490946
38665001-38670000 0.6977276468548541
38670001-38675000 0.8362824135835931
38675001-38680000 0.5815537958846214
38680001-38685000 0.6311689428677889
38685001-38690000 0.6424128371619497
38690001-38695000 0.6614714370431583
38695001-38700000 0.7364362505679919
38700001-38705000 0.8224252333150236
38705001-38710000 1.4009855871246073
38710001-38715000 0.8129911297047326
38715001-38720000 0.5329235516354053
38720001-38725000 0.8039741954249011
38725001-38730000 1.1555616458054543
38730001-38735000 0.8001397393374011
38735001-38740000 0.6017147690990196
38740001-38745000 0.7702814642762684
38745001-38750000 1.075201704238003
38750001-38755000 0.7413679631488872
38755001-38760000 0.8730967246712394
38760001-38765000 3.006403165427338
38765001-38770000 0.6923490425922592
38770001-38775000 0.2484170972785138
38775001-38780000 0.39230271421171053
38780001-38785000 0.7993478171867643
38785001-38790000 0.9246435262760203
38790001-38795000 0.9457603288072293
38795001-38800000 1.2093395999649543
38800001-38805000 0.944892825316538
38805001-38810000 0.8076294194958324
38810001-38815000 0.6145820662358348
38815001-38820000 2.383344861155994
38820001-38825000 3.948654670818409
38825001-38830000 0.7036170042296298
38830001-38835000 0.869231341840029
38835001-38840000 0.7298492722767137
38840001-38845000 0.7591049782238461
38845001-38850000 1.0782667447520837
38850001-38855000 0.9200649501380516
38855001-38860000 1.1900242808301733
38860001-38865000 1.1693573252838907
38865001-38870000 4.187244349766024
38870001-38875000 6.225461707438518
38875001-38880000 0.6051887502897383
38880001-38885000 0.6287166382238805
38885001-38890000 1.0636960791905183
38890001-38895000 1.1226436847457084
38895001-38900000 0.9074792013488032
38900001-38905000 9.730452342731251
38905001-38910000 0.8782791747488897
38910001-38915000 0.2738126212057404
38915001-38920000 0.49862326791550465
38920001-38925000 0.6232935875547269
38925001-38930000 0.8039454951487154
38930001-38935000 0.1143762556589014
38935001-38940000 0.18796163567729535
38940001-38945000 0.35453969766456933
38945001-38950000 0.2881872291899832
38950001-38955000 0.3743077387462854
38955001-38960000 0.3312381351925054
38960001-38965000 0.2194813442035618
38965001-38970000 0.07932649940895423
38970001-38975000 0.09737208059805492
38975001-38980000 0.1929845117612346
38980001-38985000 1.1826943430341421
38985001-38990000 0.5867692984039029
38990001-38995000 0.34712061130566024
38995001-39000000 0.4696094058416973
39000001-39005000 0.787323677091311
39005001-39010000 0.9565127736799179
39010001-39015000 0.662944688808521
39015001-39020000 1.2641174867298524
39020001-39025000 1.1813726036374217
39025001-39030000 0.3332751789563366
39030001-39035000 0.36057636860796927
39035001-39040000 0.611612305474245
39040001-39045000 0.5356055149293989
39045001-39050000 0.7781488827881475
39050001-39055000 0.6312794752222166
39055001-39060000 1.4741339811305882
39060001-39065000 2.1435698937117507
39065001-39070000 0.6946334397644466
39070001-39075000 0.5572875686556863
39075001-39080000 0.3333672339960405
39080001-39085000 1.2104207178815392
39085001-39090000 1.8943573114692809
39090001-39095000 0.5906093917427286
39095001-39100000 0.711910598112658
39100001-39105000 0.9175047072256277
39105001-39110000 0.7610667173416834
39110001-39115000 0.703583478587468
39115001-39120000 1.0675829497285483
39120001-39125000 0.7494335822445248
39125001-39130000 2.164781231720932
39130001-39135000 2.9500985822845465
39135001-39140000 0.8231890221865671
39140001-39145000 0.5762705812785164
39145001-39150000 0.5388671428064282
39150001-39155000 0.7045422516526666
39155001-39160000 0.6013129544786034
39160001-39165000 0.31828078248964786
39165001-39170000 0.30928967984023076
39170001-39175000 0.8133309745750862
39175001-39180000 0.7888265552084803
39180001-39185000 0.6268685102387456
39185001-39190000 0.9239164285529758
39190001-39195000 0.7946630467280901
39195001-39200000 0.942927761410216
39200001-39205000 0.9283468417682259
39205001-39210000 0.5485241677844712
39210001-39215000 0.610898855182897
39215001-39220000 0.5027196564570702
39220001-39225000 0.5359523085393106
39225001-39230000 0.5542623444682546
39230001-39235000 2.386986289939974
39235001-39240000 2.338365858678168
39240001-39245000 0.6285361054823843
39245001-39250000 0.5117593331792722
39250001-39255000 0.47467020909661634
39255001-39260000 0.8312292994649924
39260001-39265000 0.9947611444149435
39265001-39270000 1.301686336754158
39270001-39275000 3.457522930532698
39275001-39280000 1.9019655850549482
39280001-39285000 1.1943334455549102
39285001-39290000 1.4842280453274117
39290001-39295000 1.247874144948354
39295001-39300000 1.8120760052851128
39300001-39305000 1.7710018100570732
39305001-39310000 0.611566317201917
39310001-39315000 0.7391372907351336
39315001-39320000 0.6701503111157437
39320001-39325000 0.7529071197071441
39325001-39330000 3.355575571560191
39330001-39335000 0.9102495108163534
39335001-39340000 0.6454713725063436
39340001-39345000 0.6342527254069118
39345001-39350000 0.7313364552972526
39350001-39355000 0.6916918442078694
39355001-39360000 0.5659285620418876
39360001-39365000 0.9566350936893858
39365001-39370000 1.1097509684139
39370001-39375000 0.8569962864642289
39375001-39380000 1.3693807413947419
39380001-39385000 1.0172370415565073
39385001-39390000 1.001906847602923
39390001-39395000 1.384783863381501
39395001-39400000 0.949431344086889
39400001-39405000 1.4560709348770662
39405001-39410000 0.9891658710721911
39410001-39415000 0.7616951064527824
39415001-39420000 0.7357586386215847
39420001-39425000 0.6556742186727919
39425001-39430000 0.988017156622921
39430001-39435000 0.9342131225447616
39435001-39440000 4.673979829291933
39440001-39445000 11.667137394750137
39445001-39450000 0.4943190505832648
39450001-39455000 1.560374448706317
39455001-39460000 7.724663943133184
39460001-39465000 1.3343904667591528
39465001-39470000 1.261535764027525
39470001-39475000 1.361905662675076
39475001-39480000 1.2532595782732587
39480001-39485000 0.8809350043574884
39485001-39490000 0.784032957914218
39490001-39495000 1.6487469877186862
39495001-39500000 1.0844209171337376
39500001-39505000 0.63538836709746
39505001-39510000 0.5497252591996321
39510001-39515000 0.5405653319318109
39515001-39520000 0.8097776515837904
39520001-39525000 0.8236182552651464
39525001-39530000 1.1872912638424722
39530001-39535000 0.9096998932353563
39535001-39540000 0.8354748577848709
39540001-39545000 0.935221521627623
39545001-39550000 0.42338083848437513
39550001-39555000 0.6532982995375463
39555001-39560000 0.6358291856450098
39560001-39565000 0.5786770046089491
39565001-39570000 1.319999389698459
39570001-39575000 2.5108336561713664
39575001-39580000 1.2187738315823715
39580001-39585000 1.9809039778805655
39585001-39590000 2.5055904434496967
39590001-39595000 0.6438811578370767
39595001-39600000 0.9339501012563787
39600001-39605000 0.6684450091272985
39605001-39610000 1.8733943251674217
39610001-39615000 6.44045596078153
39615001-39620000 0.725369484959037
39620001-39625000 0.7845290928789815
39625001-39630000 1.03171511829619
39630001-39635000 0.9471373014753572
39635001-39640000 0.7338867285255845
39640001-39645000 0.5101042744692744
39645001-39650000 1.121111276694215
39650001-39655000 1.2276813346034385
39655001-39660000 0.5466819897794376
39660001-39665000 0.6051496293765025
39665001-39670000 0.5011978454482439
39670001-39675000 0.6000602610232856
39675001-39680000 0.6668479323194394
39680001-39685000 0.5873798272346525
39685001-39690000 0.909580202028982
39690001-39695000 0.7014080368427205
39695001-39700000 1.2593592797608006
39700001-39705000 0.9556498296958248
39705001-39710000 0.3343743163244442
39710001-39715000 0.6161527773641711
39715001-39720000 0.8939236942660498
39720001-39725000 0.7034747639316901
39725001-39730000 0.6479795091304799
39730001-39735000 0.4424040971838439
39735001-39740000 0.5343427854517606
39740001-39745000 0.7252377880054656
39745001-39750000 0.6188500229179453
39750001-39755000 0.3491306008395951
39755001-39760000 0.3176023145387018
39760001-39765000 0.7116324372369152
39765001-39770000 0.6000279509774353
39770001-39775000 0.6127791940257428
39775001-39780000 0.46199580890173386
39780001-39785000 0.4168510778124372
39785001-39790000 0.6899783653508775
39790001-39795000 0.8037130433977387
39795001-39800000 1.1068881693989476
39800001-39805000 0.9409142280889761
39805001-39810000 0.4770475731410776
39810001-39815000 0.685090309978195
39815001-39820000 0.643561546412112
39820001-39825000 0.5307093848183728
39825001-39830000 0.5031374333246911
39830001-39835000 0.49427711046080386
39835001-39840000 0.4595827310019616
39840001-39845000 0.434930692258743
39845001-39850000 0.9383456454447335
39850001-39855000 0.4409567918848383
39855001-39860000 0.5916602336060834
39860001-39865000 0.8353650433592507
39865001-39870000 0.08187441037796661
39870001-39875000 0.29887678643183063
39875001-39880000 0.7538797156301553
39880001-39885000 0.4159452888960698
39885001-39890000 1.0064267702744614
39890001-39895000 0.9256707883037298
39895001-39900000 0.6818487348640927
39900001-39905000 0.8101146039006465
39905001-39910000 0.8451571861368107
39910001-39915000 0.692452026538946
39915001-39920000 0.7033647195984054
39920001-39925000 0.6280768784655835
39925001-39930000 0.6973453971221829
39930001-39935000 0.5990863994110317
39935001-39940000 0.5586321410841537
39940001-39945000 0.7119077693955118
39945001-39950000 0.762139073569996
39950001-39955000 0.5941157921624199
39955001-39960000 0.5209716709269632
39960001-39965000 0.6548983834656986
39965001-39970000 1.0653718099737028
39970001-39975000 1.1387386563639845
39975001-39980000 0.3962439408856407
39980001-39985000 0.4767775707065377
39985001-39990000 0.3112644070145757
39990001-39995000 0.1650619236693547
39995001-40000000 0.3535743897175744
40000001-40005000 0.7118090291265858
40005001-40010000 1.2487126416648258
40010001-40015000 2.152070414688107
40015001-40020000 0.788234404267946
40020001-40025000 1.017008717364532
40025001-40030000 1.266945063514087
40030001-40035000 0.6461740475440808
40035001-40040000 0.5770822081953839
40040001-40045000 0.6174614416188076
40045001-40050000 0.648671646841416
40050001-40055000 0.6701658319591642
40055001-40060000 0.5404734714252835
40060001-40065000 0.6993610653306885
40065001-40070000 0.6068409479878575
40070001-40075000 0.34547718408243766
40075001-40080000 0.49533665752719924
40080001-40085000 0.7410546778421032
40085001-40090000 0.4371098342334831
40090001-40095000 0.3675316680543019
40095001-40100000 0.5449322878662592
40100001-40105000 0.9244966536376698
40105001-40110000 0.8689604513521182
40110001-40115000 0.7023800089088862
40115001-40120000 0.5399279929001641
40120001-40125000 0.6461944428754501
40125001-40130000 1.2173167007069978
40130001-40135000 0.5934126225627566
40135001-40140000 0.38969767583580867
40140001-40145000 0.5474529064836651
40145001-40150000 0.7408469615827278
40150001-40155000 0.7545626400429736
40155001-40160000 0.8331595649534186
40160001-40165000 0.6186225457300872
40165001-40170000 0.6758187720383162
40170001-40175000 0.6540668491800327
40175001-40180000 0.486190079935327
40180001-40185000 0.3800287064033487
40185001-40190000 0.379526560635215
40190001-40195000 0.5050386866530452
40195001-40200000 0.4823068500431557
40200001-40205000 0.3711298290073209
40205001-40210000 0.6161264870789923
40210001-40215000 0.40362197010637096
40215001-40220000 0.360915120855246
40220001-40225000 1.001175273698758
40225001-40230000 0.5345337502199115
40230001-40235000 0.5609088830131866
40235001-40240000 0.5121574140164393
40240001-40245000 0.37120368975838863
40245001-40250000 0.7021931358141582
40250001-40255000 0.8013074294287315
40255001-40260000 0.5558152218658565
40260001-40265000 0.9579744701754196
40265001-40270000 1.2528205132871422
40270001-40275000 1.570378310265719
40275001-40280000 1.5639633756531948
40280001-40285000 0.6692314074084343
40285001-40290000 0.6034619602390612
40290001-40295000 0.47690387634714826
40295001-40300000 0.3548072694960239
40300001-40305000 0.7823678278417596
40305001-40310000 0.8882778507371888
40310001-40315000 0.6317524695439733
40315001-40320000 1.4380871940592495
40320001-40325000 0.6326540902190417
40325001-40330000 0.39975062681268403
40330001-40335000 1.0207481088241985
40335001-40340000 2.0243288299269877
40340001-40345000 0.7441809704413613
40345001-40350000 0.864040287491665
40350001-40355000 0.9128825514873764
40355001-40360000 0.5527067867304881
40360001-40365000 0.6968974165894405
40365001-40370000 0.6638037488682412
40370001-40375000 0.7609444251480536
40375001-40380000 1.6403725906318796
40380001-40385000 0.8273110976763549
40385001-40390000 0.6488151208602368
40390001-40395000 0.38791812884766874
40395001-40400000 0.4354916323722128
40400001-40405000 0.9839074955280659
40405001-40410000 0.4876926466306701
40410001-40415000 0.3585117411079356
40415001-40420000 0.7128855927359862
40420001-40425000 0.643689284540804
40425001-40430000 0.5121949431502589
40430001-40435000 0.9077678952912971
40435001-40440000 0.757186881423724
40440001-40445000 0.6565738583552231
40445001-40450000 0.664408208594817
40450001-40455000 0.7462491731404312
40455001-40460000 0.7125394466006897
40460001-40465000 0.9621914587409427
40465001-40470000 1.0633006403495349
40470001-40475000 0.7213866308455582
40475001-40480000 0.8639221987539226
40480001-40485000 3.1749174194426337
40485001-40490000 1.4195331782018248
40490001-40495000 0.9413137845025704
40495001-40500000 1.0543815523225635
40500001-40505000 0.8878475367870786
40505001-40510000 4.2134416448738214
40510001-40515000 3.0694911870360704
40515001-40520000 0.8853888785885051
40520001-40525000 0.8441830340904904
40525001-40530000 0.7714666715085833
40530001-40535000 1.1913267128398062
40535001-40540000 1.5315480453080184
40540001-40545000 0.8517025450742973
40545001-40550000 0.9508747508780271
40550001-40555000 1.0603830092927733
40555001-40560000 1.0447146176513433
40560001-40565000 1.36734751144383
40565001-40570000 3.678812759336307
40570001-40575000 4.682610765117315
40575001-40580000 1.17750951948667
40580001-40585000 3.7158334080788658
40585001-40590000 7.791322570283649
40590001-40595000 1.4971184145319727
40595001-40600000 1.8526188120172746
40600001-40605000 2.322385931508361
40605001-40610000 1.6502894646869806
40610001-40615000 1.141152473727721
40615001-40620000 1.1477928765936463
40620001-40625000 1.4020829978427969
40625001-40630000 1.2972684105983165
40630001-40635000 1.6040819642825166
40635001-40640000 1.735631041557067
40640001-40645000 1.3209670130810671
40645001-40650000 1.0995485575051855
40650001-40655000 0.9550785222009849
40655001-40660000 0.807858689564225
40660001-40665000 0.7121823829804028
40665001-40670000 1.1786615594635608
40670001-40675000 1.3101385651956021
40675001-40680000 1.2133726843075219
40680001-40685000 1.2543659841456993
40685001-40690000 1.4940812294055013
40690001-40695000 1.6116420620652179
40695001-40700000 1.2144943274087272
40700001-40705000 1.5275050172142257
40705001-40710000 1.422645174302839
40710001-40715000 1.5412479867776172
40715001-40720000 1.5531289483518955
40720001-40725000 1.302120454534276
40725001-40730000 1.6454104982304953
40730001-40735000 1.8759263682719036
40735001-40740000 1.4177424013158697
40740001-40745000 2.009813477651509
40745001-40750000 1.562587962241738
40750001-40755000 1.2114421358656706
40755001-40760000 1.1420453210945751
40760001-40765000 1.039527356814362
40765001-40770000 1.002084357265999
40770001-40775000 0.6478182971236845
40775001-40780000 0.6620123143630811
40780001-40785000 0.7949516406937378
40785001-40790000 1.1877719796458077
40790001-40795000 1.3115667708332974
40795001-40800000 0.7755121819976522
40800001-40805000 0.857225754805734
40805001-40810000 0.7643755621075868
40810001-40815000 0.7638611032582238
40815001-40820000 1.0594078581740134
40820001-40825000 0.5435571766895098
40825001-40830000 0.5915081743197155
40830001-40835000 0.8318093438962181
40835001-40840000 0.28639604626639475
40840001-40845000 0.3723239590435508
40845001-40850000 1.0501826475098814
40850001-40855000 0.6974985616062698
40855001-40860000 0.8061349363217172
40860001-40865000 0.9961116218748585
40865001-40870000 0.9006100910353638
40870001-40875000 0.9398447025574679
40875001-40880000 0.9394297787834709
40880001-40885000 0.7163658857681751
40885001-40890000 0.8651949177201749
40890001-40895000 0.8991743268345951
40895001-40900000 0.5829630712648907
40900001-40905000 2.7467180034064302
40905001-40910000 3.1243952283524425
40910001-40915000 0.6989255939006018
40915001-40920000 0.9965296397951338
40920001-40925000 0.7789460448313567
40925001-40930000 1.10881003588934
40930001-40935000 1.213515384916216
40935001-40940000 3.1925703782169235
40940001-40945000 6.313193437324161
40945001-40950000 0.9031876526468002
40950001-40955000 1.3688172161152923
40955001-40960000 2.997388980862833
40960001-40965000 2.7699674897655218
40965001-40970000 2.434705381496316
40970001-40975000 2.834336043524744
40975001-40980000 4.191421162318262
40980001-40985000 2.4160073407973037
40985001-40990000 7.8278417305493555
40990001-40995000 23.603832604163177
40995001-41000000 1.0764775070860426
41000001-41005000 0.9387515371342402
41005001-41010000 1.1371080925770523
41010001-41015000 1.3457235560243754
41015001-41020000 0.9939963931687706
41020001-41025000 1.0126367974454589
41025001-41030000 15.757474894968375
41030001-41035000 2.2045512550289375
41035001-41040000 0.5881598197780207
41040001-41045000 1.1004592411945076
41045001-41050000 0.8625930368881437
41050001-41055000 0.6809431537217147
41055001-41060000 0.7650655428343981
41060001-41065000 0.8916204344420167
41065001-41070000 2.0479791591573178
41070001-41075000 2.2272132324338156
41075001-41080000 1.4744842829886742
41080001-41085000 1.4101654093376874
41085001-41090000 0.7313117626839902
41090001-41095000 1.179386946222981
41095001-41100000 1.0373920098179314
41100001-41105000 0.523336383448048
41105001-41110000 0.9198916976624844
41110001-41115000 0.813983972284699
41115001-41120000 0.5591497679776193
41120001-41125000 0.5450673564867013
41125001-41130000 0.5325179464089619
41130001-41135000 0.5343756938096573
41135001-41140000 0.6474304879967995
41140001-41145000 0.465103356937384
41145001-41150000 0.4821972426291004
41150001-41155000 0.8272132207090401
41155001-41160000 1.0329279123163853
41160001-41165000 1.0611037576254534
41165001-41170000 1.191173734931041
41170001-41175000 1.9457141289757387
41175001-41180000 1.1160850379487548
41180001-41185000 1.0634361362294071
41185001-41190000 1.0030521429537749
41190001-41195000 1.0859275788663199
41195001-41200000 1.8170400981738228
41200001-41205000 1.0617525356363846
41205001-41210000 1.115575339471635
41210001-41215000 3.761621826539328
41215001-41220000 1.2128207653897471
41220001-41225000 0.6717673772640075
41225001-41230000 0.9683109526172327
41230001-41235000 2.280941706814845
41235001-41240000 1.8932547801106536
41240001-41245000 0.7866755795923864
41245001-41250000 0.5217286381897821
41250001-41255000 0.8511444107052415
41255001-41260000 2.4256702612283894
41260001-41265000 1.177892013942551
41265001-41270000 0.7552621897240814
41270001-41275000 0.963118755863571
41275001-41280000 3.4965593814061435
41280001-41285000 1.5673091940850883
41285001-41290000 0.9245330353440628
41290001-41295000 0.9332118402299161
41295001-41300000 0.8932056004097261
41300001-41305000 0.902052616498403
41305001-41310000 0.8630390906438543
41310001-41315000 0.7860190803288498
41315001-41320000 0.8891423767376213
41320001-41325000 1.6723952679026441
41325001-41330000 2.6416935021456105
41330001-41335000 1.4525891920197818
41335001-41340000 0.9244344927544126
41340001-41345000 0.9252491577170252
41345001-41350000 1.2321229036667345
41350001-41355000 5.085424124243507
41355001-41360000 6.194900632214309
41360001-41365000 1.406605528323066
41365001-41370000 1.3391480943052505
41370001-41375000 2.3494169615924183
41375001-41380000 7.245415758163025
41380001-41385000 1.3311774050372156
41385001-41390000 0.8868785867191695
41390001-41395000 1.200044921302521
41395001-41400000 1.70837905791229
41400001-41405000 4.156891248083695
41405001-41410000 1.9720124977486861
41410001-41415000 1.5754226406536846
41415001-41420000 1.7740134679641464
41420001-41425000 2.110356194792627
41425001-41430000 2.3689287068876475
41430001-41435000 1.3600576996410547
41435001-41440000 1.0880642864292849
41440001-41445000 1.2828233415340213
41445001-41450000 1.353251891830905
41450001-41455000 1.3471028345187763
41455001-41460000 1.3029846894762545
41460001-41465000 1.4359942943921522
41465001-41470000 1.7766235329751536
41470001-41475000 1.6979927877769747
41475001-41480000 6.730319341797272
41480001-41485000 2.82379294078517
41485001-41490000 0.6221862248391256
41490001-41495000 1.2314417998139546
41495001-41500000 0.8728070041557017
41500001-41505000 0.9866414129747975
41505001-41510000 1.2480866669946615
41510001-41515000 0.32931323609803015
41515001-41520000 0.2756628258975809
41520001-41525000 0.4424660351573088
41525001-41530000 0.3291934265778521
41530001-41535000 0.5198523232463987
41535001-41540000 0.45807354141796
41540001-41545000 0.28945418936394446
41545001-41550000 0.2792618685273755
41550001-41555000 0.5139014231913728
41555001-41560000 0.4000795195153239
41560001-41565000 0.40745099734479595
41565001-41570000 1.2204586953367587
41570001-41575000 0.715732534027296
41575001-41580000 0.6071093430874037
41580001-41585000 0.6444757359239975
41585001-41590000 0.3999338033365149
41590001-41595000 0.33344276126829087
41595001-41600000 0.572277632713893
41600001-41605000 1.0036626107442703
41605001-41610000 1.4330303483206674
41610001-41615000 4.138005848899431
41615001-41620000 3.916886331780684
41620001-41625000 0.850641455316226
41625001-41630000 0.8473001217410316
41630001-41635000 1.0313497711172455
41635001-41640000 0.7174211002842917
41640001-41645000 0.8220392287957319
41645001-41650000 3.8543574271178183
41650001-41655000 0.7058934650918202
41655001-41660000 0.6013245331670457
41660001-41665000 0.6666770532671189
41665001-41670000 0.6853318231706857
41670001-41675000 1.4013717101433516
41675001-41680000 0.7412743958903835
41680001-41685000 0.6977437756135424
41685001-41690000 1.1969291308958234
41690001-41695000 0.9385340322219946
41695001-41700000 0.5536404350934827
41700001-41705000 0.628723784572312
41705001-41710000 0.8136747409808418
41710001-41715000 0.8328934722978762
41715001-41720000 7.677121718023237
41720001-41725000 1.6568788816633877
41725001-41730000 0.5074944617297539
41730001-41735000 0.9071374545304647
41735001-41740000 1.3429042374310218
41740001-41745000 1.572302914317276
41745001-41750000 1.0352613478127393
41750001-41755000 0.9626852711475001
41755001-41760000 1.5800382238653525
41760001-41765000 1.1700007358071212
41765001-41770000 0.788629415917762
41770001-41775000 0.6600339538160671
41775001-41780000 1.5515259870061144
41780001-41785000 1.6366275623094244
41785001-41790000 0.8316513112102681
41790001-41795000 2.970991319638433
41795001-41800000 0.7225021767663617
41800001-41805000 0.45601934229903984
41805001-41810000 0.8698490602315959
41810001-41815000 0.6520880416223166
41815001-41820000 1.6585255356797335
41820001-41825000 1.605389825563277
41825001-41830000 0.7953726804138744
41830001-41835000 0.7141137360692452
41835001-41840000 0.5248887805829625
41840001-41845000 1.6297790513343726
41845001-41850000 1.2267308258633103
41850001-41855000 0.5133813515195302
41855001-41860000 1.4831094774842906
41860001-41865000 1.1570116622362852
41865001-41870000 0.6401726986401639
41870001-41875000 0.3787116551323613
41875001-41880000 0.3472464432957478
41880001-41885000 0.8805527726153366
41885001-41890000 0.9001774548231297
41890001-41895000 0.5309120612797628
41895001-41900000 0.6629971819976713
41900001-41905000 0.3905453575755431
41905001-41910000 0.25757354003775945
41910001-41915000 1.5526735033721224
41915001-41920000 0.8491120143810621
41920001-41925000 0.8043244340004454
41925001-41930000 0.9181939478234861
41930001-41935000 0.5671445588033646
41935001-41940000 1.0026150396050355
41940001-41945000 1.0873712330225493
41945001-41950000 2.0777287193718297
41950001-41955000 1.8930692253951933
41955001-41960000 1.135040302148531
41960001-41965000 0.8811809076868152
41965001-41970000 0.6526159238955818
41970001-41975000 0.3770313627499141
41975001-41980000 0.4135338100298487
41980001-41985000 0.7316590513461817
41985001-41990000 0.5381250813474308
41990001-41995000 0.764675965514666
41995001-42000000 0.5635043026681427
42000001-42005000 0.545850139333476
42005001-42010000 0.9000347731266113
42010001-42015000 1.4249128198109133
42015001-42020000 5.23228932394586
42020001-42025000 1.4863358366125434
42025001-42030000 1.1541972265023097
42030001-42035000 1.3411412926481172
42035001-42040000 1.0007613550256989
42040001-42045000 1.2470874521679878
42045001-42050000 0.946392019656885
42050001-42055000 0.4959432210366669
42055001-42060000 2.7674722299796777
42060001-42065000 4.589677810835925
42065001-42070000 0.8485662742876704
42070001-42075000 1.6837842744181692
42075001-42080000 3.2300068537983657
42080001-42085000 1.8017677095223712
42085001-42090000 2.3695529002133604
42090001-42095000 1.2358067880146597
42095001-42100000 1.0593032464797283
42100001-42105000 1.3978756036173154
42105001-42110000 0.6363525960226638
42110001-42115000 1.0670377282283254
42115001-42120000 2.1683791341092795
42120001-42125000 1.3567829185035822
42125001-42130000 0.9163546743168689
42130001-42135000 0.6602985998847716
42135001-42140000 0.9887142083189177
42140001-42145000 0.7558593847553414
42145001-42150000 0.626771275980443
42150001-42155000 0.7467759568949646
42155001-42160000 0.7972779946804842
42160001-42165000 0.7729754532021429
42165001-42170000 0.5887077671279533
42170001-42175000 0.7983279524204282
42175001-42180000 1.024861055348962
42180001-42185000 1.4098615348658363
42185001-42190000 3.6240377711859115
42190001-42195000 9.50724779886445
42195001-42200000 5.661486975706711
42200001-42205000 1.8044049593610452
42205001-42210000 0.9355555009384283
42210001-42215000 0.7627370162811867
42215001-42220000 0.4808692464301032
42220001-42225000 0.4889275449729821
42225001-42230000 0.6560299909210262
42230001-42235000 0.6294944413787695
42235001-42240000 0.8168554488128285
42240001-42245000 1.0719191444373657
42245001-42250000 0.9503740304073274
42250001-42255000 0.9981480214188502
42255001-42260000 1.1479418011395786
42260001-42265000 0.5263708897196938
42265001-42270000 1.260817736278699
42270001-42275000 4.1294590909728885
42275001-42280000 0.543835331185208
42280001-42285000 0.5372041071434572
42285001-42290000 0.7174470036809234
42290001-42295000 1.3800607959139253
42295001-42300000 0.6624377721964738
42300001-42305000 0.8309596048086417
42305001-42310000 0.6536636310342886
42310001-42315000 0.40916024083158314
42315001-42320000 1.2332723412942683
42320001-42325000 0.7146171962712292
42325001-42330000 0.6204084035088989
42330001-42335000 1.0742564936467367
42335001-42340000 0.43839990728276024
42340001-42345000 0.47499847262282047
42345001-42350000 0.5459842769692599
42350001-42355000 0.3193954011036961
42355001-42360000 3.1048791580808572
42360001-42365000 6.035746155750652
42365001-42370000 0.8484100796537801
42370001-42375000 1.0038566114238512
42375001-42380000 1.36135269549323
42380001-42385000 2.727018897252071
42385001-42390000 1.7941806574439
42390001-42395000 1.4761459407982322
42395001-42400000 0.9117697834201098
42400001-42405000 0.5190320286774869
42405001-42410000 1.4651942078807185
42410001-42415000 1.785644974981402
42415001-42420000 0.8925173597033074
42420001-42425000 1.6385394447564996
42425001-42430000 2.2715876104228907
42430001-42435000 0.709347359155708
42435001-42440000 0.606433108249099
42440001-42445000 0.6335165862588422
42445001-42450000 0.7000332751758905
42450001-42455000 1.3798007231728553
42455001-42460000 0.8957574230581997
42460001-42465000 0.7371518069533424
42465001-42470000 2.961406232782631
42470001-42475000 1.554114369925862
42475001-42480000 0.8810863593758574
42480001-42485000 1.1211283369473488
42485001-42490000 1.6410144242972526
42490001-42495000 2.0978568581265415
42495001-42500000 0.696519169264701
42500001-42505000 0.4925700899265057
42505001-42510000 0.6769331715572198
42510001-42515000 0.8817030095756588
42515001-42520000 0.8127198540331433
42520001-42525000 1.3053080502138248
42525001-42530000 2.214613636412322
42530001-42535000 1.9891282690416374
42535001-42540000 1.4980450051296272
42540001-42545000 0.910259384832222
42545001-42550000 1.0713685837716362
42550001-42555000 9.20316803017879
42555001-42560000 1.7143926217365015
42560001-42565000 0.7253341661877443
42565001-42570000 0.7451676474734039
42570001-42575000 0.7122140548893081
42575001-42580000 1.0873756454961572
42580001-42585000 4.037470016488496
42585001-42590000 1.2802829575876973
42590001-42595000 0.6456019266759605
42595001-42600000 0.896426454755036
42600001-42605000 0.6555800181167937
42605001-42610000 0.7206385656717292
42610001-42615000 1.3146533128843132
42615001-42620000 1.124371664571504
42620001-42625000 14.227624081119837
42625001-42630000 4.539793212268124
42630001-42635000 0.8120755635117519
42635001-42640000 0.9283696406704693
42640001-42645000 0.8790580074911813
42645001-42650000 1.0847118665420445
42650001-42655000 1.8200633299257856
42655001-42660000 1.4980890685497437
42660001-42665000 1.5964871938200693
42665001-42670000 1.8047072160544264
42670001-42675000 0.8362749684254801
42675001-42680000 2.9049576091774045
42680001-42685000 4.80612318845506
42685001-42690000 0.9301175847436595
42690001-42695000 0.88748594923423
42695001-42700000 0.8111372130146278
42700001-42705000 1.0063337405179493
42705001-42710000 4.8760923491452735
42710001-42715000 1.8672479629545513
42715001-42720000 0.7622682446394832
42720001-42725000 1.3846630639855375
42725001-42730000 1.2458899056809487
42730001-42735000 0.748709109360256
42735001-42740000 1.075839110670991
42740001-42745000 1.711061515448424
42745001-42750000 2.0237948588994565
42750001-42755000 1.7906419706367156
42755001-42760000 1.8802226636669572
42760001-42765000 4.1119634812692185
42765001-42770000 1.8194375725848784
42770001-42775000 1.6205680507437423
42775001-42780000 3.421526187829893
42780001-42785000 0.9996828494060293
42785001-42790000 0.5269538307283153
42790001-42795000 3.1122312759302013
42795001-42800000 2.2628691285972287
42800001-42805000 0.7203724875307826
42805001-42810000 0.9280661095691053
42810001-42815000 2.3314597630975085
42815001-42820000 3.1220385013128094
42820001-42825000 1.0078323342234643
42825001-42830000 0.765407686359537
42830001-42835000 1.0369665552098417
42835001-42840000 3.0009335774879045
42840001-42845000 1.1737373611504398
42845001-42850000 1.4210114408113332
42850001-42855000 1.7398892621495552
42855001-42860000 0.757308099787753
42860001-42865000 0.8554702788609304
42865001-42870000 0.7655684224099869
42870001-42875000 0.6094371492396637
42875001-42880000 0.6350589335221911
42880001-42885000 0.3833493735277045
42885001-42890000 0.4474485627689627
42890001-42895000 0.6778824814713742
42895001-42900000 0.48012561202070675
42900001-42905000 0.4879943139907722
42905001-42910000 0.6956303592535472
42910001-42915000 0.6468308370304138
42915001-42920000 0.5438956155058969
42920001-42925000 0.5490566909135494
42925001-42930000 0.4651529768957128
42930001-42935000 0.5790362915392178
42935001-42940000 0.7300057522992632
42940001-42945000 0.5767088012133998
42945001-42950000 0.43206350923563364
42950001-42955000 0.48054617455546295
42955001-42960000 0.6836110615097605
42960001-42965000 0.4214864884265821
42965001-42970000 0.38015689047231527
42970001-42975000 2.483295826877906
42975001-42980000 1.4935765288247458
42980001-42985000 0.5676631946569448
42985001-42990000 0.5742693549834316
42990001-42995000 1.2129442461014726
42995001-43000000 1.1844278763548606
43000001-43005000 0.6845131564545385
43005001-43010000 1.1467262563415626
43010001-43015000 1.3441193185058855
43015001-43020000 3.7529581486622807
43020001-43025000 2.322512960332496
43025001-43030000 1.1350839580272196
43030001-43035000 1.989807373593417
43035001-43040000 4.94016240217561
43040001-43045000 1.960619171675725
43045001-43050000 0.907353162233473
43050001-43055000 1.2625917796181427
43055001-43060000 1.5066089751240537
43060001-43065000 4.597251371260304
43065001-43070000 4.503037948995475
43070001-43075000 1.1490270856800007
43075001-43080000 1.3205922378794013
43080001-43085000 1.509080253928725
43085001-43090000 0.7437415000691371
43090001-43095000 0.7801579867266585
43095001-43100000 0.5072465806789935
43100001-43105000 0.29560774291972247
43105001-43110000 0.297078256805951
43110001-43115000 0.20485560521779966
43115001-43120000 0.4748610673906583
43120001-43125000 0.7146901659907104
43125001-43130000 0.2638744232122705
43130001-43135000 0.051078365835765756
43135001-43140000 0.053466336973923494
43140001-43145000 0.5283415546809908
43145001-43150000 0.3823312813876799
43150001-43155000 0.446025043888577
43155001-43160000 0.4650679212998784
43160001-43165000 0.6298711562396364
43165001-43170000 0.8527741267652227
43170001-43175000 0.20290356851777294
43175001-43180000 0.3186297915920167
43180001-43185000 0.7350546783635328
43185001-43190000 0.7148041901785882
43190001-43195000 0.5228194723452401
43195001-43200000 0.2835257522674949
43200001-43205000 0.3729831169363794
43205001-43210000 0.6888127472282682
43210001-43215000 0.6210885212870723
43215001-43220000 0.30206198620103836
43220001-43225000 0.34852795608925213
43225001-43230000 0.8264000938728223
43230001-43235000 0.7087936981732563
43235001-43240000 0.5242492358862522
43240001-43245000 0.5832708747417208
43245001-43250000 1.2400933562696512
43250001-43255000 0.7818554596005752
43255001-43260000 1.1359747690636268
43260001-43265000 6.954663075720513
43265001-43270000 1.8231697676656655
43270001-43275000 1.7030621598605742
43275001-43280000 2.1134591699653678
43280001-43285000 1.1346393011792182
43285001-43290000 0.8950261567431632
43290001-43295000 0.8003225499103941
43295001-43300000 1.3888101475248908
43300001-43305000 5.23244367183478
43305001-43310000 0.9688833991898692
43310001-43315000 0.946921452003175
43315001-43320000 1.1617555099072765
43320001-43325000 0.7289571103787651
43325001-43330000 1.2262159090042248
43330001-43335000 1.5623463555238284
43335001-43340000 1.055420529992524
43340001-43345000 6.150363135248853
43345001-43350000 4.480441445880293
43350001-43355000 0.9191960061609254
43355001-43360000 1.035190716287524
43360001-43365000 0.8821909821155913
43365001-43370000 0.8445721767164399
43370001-43375000 1.4407594206759606
43375001-43380000 1.477721320254069
43380001-43385000 0.8244671303359696
43385001-43390000 1.3754473338522772
43390001-43395000 1.2794056512379268
43395001-43400000 0.53852692815872
43400001-43405000 0.7089653844624982
43405001-43410000 0.9176618665121782
43410001-43415000 0.5923404429885657
43415001-43420000 0.5431030119871556
43420001-43425000 0.7798978604115585
43425001-43430000 0.641529115399272
43430001-43435000 1.6720303350612726
43435001-43440000 2.384914064928541
43440001-43445000 0.5923130735456983
43445001-43450000 0.6043323781472456
43450001-43455000 0.5893711625140838
43455001-43460000 0.7203830832530828
43460001-43465000 0.8922436538961991
43465001-43470000 0.7099979825693599
43470001-43475000 0.8320501655600702
43475001-43480000 1.0326995450388443
43480001-43485000 0.8913830501094321
43485001-43490000 0.9094117599516054
43490001-43495000 1.545751639571167
43495001-43500000 1.9729155594434484
43500001-43505000 0.9050916451636105
43505001-43510000 0.7411499614938154
43510001-43515000 0.6072497961835722
43515001-43520000 0.5112856000845502
43520001-43525000 0.5320507004489922
43525001-43530000 0.5131165781534416
43530001-43535000 0.564789632546043
43535001-43540000 0.9352029112312904
43540001-43545000 0.9490607735422992
43545001-43550000 0.7532736931799052
43550001-43555000 1.09314278131454
43555001-43560000 0.9106758311344503
43560001-43565000 0.9744437275874743
43565001-43570000 1.743719561719742
43570001-43575000 0.7493548796850846
43575001-43580000 0.5671402672345407
43580001-43585000 0.577229867599986
43585001-43590000 3.229005970044774
43590001-43595000 5.740131435785227
43595001-43600000 0.7527327389609394
43600001-43605000 0.5663719886892661
43605001-43610000 0.47448173046556064
43610001-43615000 0.6073812821697899
43615001-43620000 0.7042822460795019
43620001-43625000 0.8194023554967423
43625001-43630000 0.51108714740261
43630001-43635000 0.43060043618780336
43635001-43640000 0.45205883455927937
43640001-43645000 0.6374099124475523
43645001-43650000 0.8630719416904865
43650001-43655000 0.40097753323968033
43655001-43660000 0.5028477794160671
43660001-43665000 0.5662538051178359
43665001-43670000 0.3811721425743354
43670001-43675000 0.5620139169309877
43675001-43680000 0.4618146932989158
43680001-43685000 0.3044483318877569
43685001-43690000 0.5944795692546365
43690001-43695000 0.6893028562741369
43695001-43700000 0.6384818126716337
43700001-43705000 0.7871246927162808
43705001-43710000 0.5518973475868796
43710001-43715000 0.5293307154967034
43715001-43720000 0.7804178802944085
43720001-43725000 2.655217543184722
43725001-43730000 1.242643147992034
43730001-43735000 0.6483607238882265
43735001-43740000 0.9374394270753789
43740001-43745000 1.2544513383091762
43745001-43750000 1.1663838849994974
43750001-43755000 1.2599438889707508
43755001-43760000 0.7116294304567654
43760001-43765000 0.6383815871157311
43765001-43770000 1.1372580542776363
43770001-43775000 0.8098784625701934
43775001-43780000 0.5151415824576517
43780001-43785000 0.4995807979892699
43785001-43790000 0.6402655990461805
43790001-43795000 0.4918912321396943
43795001-43800000 0.5092363564662841
43800001-43805000 1.097300785839469
43805001-43810000 0.36498459066514766
43810001-43815000 0.5875745039831191
43815001-43820000 0.6963048146158011
43820001-43825000 0.27430963908726763
43825001-43830000 0.4059081252363698
43830001-43835000 0.5116156992484487
43835001-43840000 0.6143610673787607
43840001-43845000 0.6551074695971075
43845001-43850000 0.42962091514952344
43850001-43855000 0.4095048481541351
43855001-43860000 0.5694308806417178
43860001-43865000 0.34270036610250115
43865001-43870000 0.2830019651745512
43870001-43875000 0.5448190600220028
43875001-43880000 0.8119950814687464
43880001-43885000 0.5118737666378523
43885001-43890000 0.43462291607012393
43890001-43895000 0.4950906632893864
43895001-43900000 0.5263710008277077
43900001-43905000 0.3712933764053345
43905001-43910000 0.2549028554557621
43910001-43915000 0.338068839712476
43915001-43920000 0.9732699130971074
43920001-43925000 0.9316025450391815
43925001-43930000 0.6518658330839812
43930001-43935000 1.0031506931130716
43935001-43940000 0.8500594555006935
43940001-43945000 1.1967917995322335
43945001-43950000 4.140752475620408
43950001-43955000 1.2615825343750238
43955001-43960000 0.9735257600850502
43960001-43965000 0.7280834544057684
43965001-43970000 0.862342092633604
43970001-43975000 3.819233927043903
43975001-43980000 3.558499718878632
43980001-43985000 0.7035386796558288
43985001-43990000 0.5012620565536026
43990001-43995000 0.525522574824952
43995001-44000000 0.5558442842962498
44000001-44005000 0.6520147088620376
44005001-44010000 0.7189296770407977
44010001-44015000 0.6104500033212495
44015001-44020000 0.5031365555864176
44020001-44025000 0.7421308395690798
44025001-44030000 0.8438431085474147
44030001-44035000 0.9207569365460978
44035001-44040000 0.5735800733812403
44040001-44045000 0.3641081489503194
44045001-44050000 0.4211458013159634
44050001-44055000 7.663062459072382
44055001-44060000 2.8350382330282184
44060001-44065000 0.1622646273892375
44065001-44070000 0.3319470188030624
44070001-44075000 1.4289362450121716
44075001-44080000 6.482603328201646
44080001-44085000 1.906269513649224
44085001-44090000 1.1430245407536745
44090001-44095000 0.5677049426306465
44095001-44100000 0.45362549882646946
44100001-44105000 0.4521078063647691
44105001-44110000 0.7344892855404223
44110001-44115000 2.808892377499847
44115001-44120000 0.8630924679359914
44120001-44125000 0.6531191041175126
44125001-44130000 0.7901686599604814
44130001-44135000 0.665252311559154
44135001-44140000 0.6261757213596878
44140001-44145000 1.3490570050871245
44145001-44150000 0.9454520797356872
44150001-44155000 0.591854273032638
44155001-44160000 0.7353027647362279
44160001-44165000 1.1858114209799573
44165001-44170000 0.6174843756241579
44170001-44175000 0.43495474193315986
44175001-44180000 0.7440931367443913
44180001-44185000 1.3364860685356883
44185001-44190000 2.1127940794388103
44190001-44195000 2.8770242952974243
44195001-44200000 1.3789400801671543
44200001-44205000 0.7763303927256786
44205001-44210000 0.6957799385525433
44210001-44215000 0.6282017080356496
44215001-44220000 0.83407733303147
44220001-44225000 0.9530890580073871
44225001-44230000 0.9990171797472291
44230001-44235000 0.9805557879132573
44235001-44240000 0.45830056231208466
44240001-44245000 0.5428479020098368
44245001-44250000 0.6204311943724216
44250001-44255000 0.6067152547696053
44255001-44260000 1.4791243173847206
44260001-44265000 0.9494163142527517
44265001-44270000 0.5044385741331128
44270001-44275000 0.644825887766718
44275001-44280000 0.7227329207770257
44280001-44285000 0.47033225830559916
44285001-44290000 0.4683774677
44290001-44295000 0.4514020619758395
44295001-44300000 0.534390658848828
44300001-44305000 0.5062200322293651
44305001-44310000 0.5650494574267704
44310001-44315000 0.43220641043603836
44315001-44320000 0.4531360934983718
44320001-44325000 0.5585527992467257
44325001-44330000 0.4977478711360174
44330001-44335000 3.0844946641528193
44335001-44340000 1.16605079622809
44340001-44345000 0.6082480862398363
44345001-44350000 0.9596352736056144
44350001-44355000 1.4777308828771236
44355001-44360000 2.1006475307473056
44360001-44365000 2.978889050980581
44365001-44370000 2.084694798199172
44370001-44375000 2.2808024156794855
44375001-44380000 3.074469751459285
44380001-44385000 2.0830166680609485
44385001-44390000 3.1628655233326355
44390001-44395000 1.1024679073214754
44395001-44400000 0.6104113141434351
44400001-44405000 1.089613107460246
44405001-44410000 0.5993808257573915
44410001-44415000 0.6497967213725742
44415001-44420000 0.905103012459985
44420001-44425000 0.5962976185879522
44425001-44430000 0.6009787444261863
44430001-44435000 0.4263886616737793
44435001-44440000 0.42121054751360537
44440001-44445000 0.8483298099377664
44445001-44450000 1.0785070405095123
44450001-44455000 0.835716817410165
44455001-44460000 0.7672301051701067
44460001-44465000 0.8332028090591412
44465001-44470000 1.471077448420568
44470001-44475000 0.9393328626237163
44475001-44480000 0.6964002847382322
44480001-44485000 1.5931960532665588
44485001-44490000 0.8284471689799511
44490001-44495000 0.6094470721573215
44495001-44500000 0.9070124213935838
44500001-44505000 0.7504942970356757
44505001-44510000 0.7677277324993764
44510001-44515000 0.8236671319397452
44515001-44520000 0.6790256737997213
44520001-44525000 0.5444420469760413
44525001-44530000 1.3062265785674447
44530001-44535000 4.877348266083212
44535001-44540000 0.9140194742906735
44540001-44545000 0.6635246117210084
44545001-44550000 0.8870389302988942
44550001-44555000 0.9568165167382385
44555001-44560000 0.3853292902197378
44560001-44565000 0.30268303550186043
44565001-44570000 0.4243036798684805
44570001-44575000 0.9130688883160288
44575001-44580000 0.7812139782951211
44580001-44585000 0.5018509886404044
44585001-44590000 0.6752109252121133
44590001-44595000 0.8192805850041104
44595001-44600000 0.7399031070919856
44600001-44605000 0.9376535148083173
44605001-44610000 1.0565682389375246
44610001-44615000 0.9036568597386077
44615001-44620000 1.4705114077975898
44620001-44625000 4.848787446287868
44625001-44630000 1.1946943496481108
44630001-44635000 1.1534576483146228
44635001-44640000 1.2294091204641906
44640001-44645000 0.5952226883627458
44645001-44650000 0.7537298875930735
44650001-44655000 0.9438153104259446
44655001-44660000 0.9506714470653194
44660001-44665000 1.0138993972912524
44665001-44670000 1.7284343719178512
44670001-44675000 1.646183039987408
44675001-44680000 0.830541692139394
44680001-44685000 1.147860588603922
44685001-44690000 1.26259244157193
44690001-44695000 0.9756175342702876
44695001-44700000 0.7360571933055241
44700001-44705000 0.681681191631466
44705001-44710000 0.9232880144639616
44710001-44715000 0.7267730956691906
44715001-44720000 0.5654786268208581
44720001-44725000 1.0941100632625822
44725001-44730000 2.8712008922794494
44730001-44735000 1.0426245752811105
44735001-44740000 0.7537077541376124
44740001-44745000 0.737813845501349
44745001-44750000 1.1838503732582237
44750001-44755000 0.8336256440947215
44755001-44760000 0.6222996941922522
44760001-44765000 1.2716557757374942
44765001-44770000 1.0290362827134494
44770001-44775000 0.8339016492239287
44775001-44780000 3.7070011621862298
44780001-44785000 4.586454114383308
44785001-44790000 1.1665076978905042
44790001-44795000 1.3480499224290812
44795001-44800000 0.7947662857801115
44800001-44805000 0.44813539182422973
44805001-44810000 0.3822947162070588
44810001-44815000 0.34763172775567236
44815001-44820000 0.35627499220746983
44820001-44825000 0.3496303271699986
44825001-44830000 0.3496303271699986
44830001-44835000 0.3496303271699986
44835001-44840000 0.3496303271699986
44840001-44845000 0.3496303271699986
44845001-44850000 0.3496303271699986
44850001-44855000 0.3496303271699986
44855001-44860000 0.3496303271699986
44860001-44865000 0.3496303271699986
44865001-44870000 0.3496303271699986
44870001-44875000 0.3496303271699986
44875001-44880000 0.3496303271699986
44880001-44885000 0.3496303271699986
44885001-44890000 0.3496303271699986
44890001-44895000 0.3496303271699986
44895001-44900000 0.3496303271699986
44900001-44905000 0.3496303271699986
44905001-44910000 0.3496303271699986
44910001-44915000 0.3496303271699986
44915001-44920000 0.3496303271699986
44920001-44925000 0.3496303271699986
44925001-44930000 0.3496303271699986
44930001-44935000 0.3496303271699986
44935001-44940000 0.3496303271699986
44940001-44945000 0.3496303271699986
44945001-44950000 0.3496303271699986
44950001-44955000 0.3496303271699986
44955001-44960000 0.3496303271699986
44960001-44965000 0.3496303271699986
44965001-44970000 0.3496303271699986
44970001-44975000 0.3496303271699986
44975001-44980000 0.3496303271699986
44980001-44985000 0.3496303271699986
44985001-44990000 0.3401153744901881
44990001-44995000 0.33916446945492984
44995001-45000000 0.3850782263609445
45000001-45005000 0.13133435650657138
45005001-45010000 0.3570891751646991
45010001-45015000 0.38524158945044795
45015001-45020000 0.13279425832217528
45020001-45025000 0.5178581446850146
45025001-45030000 0.7384950913641245
45030001-45035000 0.5052059447850514
45035001-45040000 0.8848079906056017
45040001-45045000 0.7748476992859206
45045001-45050000 0.46792697006122314
45050001-45055000 0.6308181897265173
45055001-45060000 1.1034645280387425
45060001-45065000 0.24455248323101117
45065001-45070000 0.19751908419947634
45070001-45075000 0.7522381142730171
45075001-45080000 1.1645052795732538
45080001-45085000 0.7276037916089357
45085001-45090000 0.5951892037104113
45090001-45095000 0.5911926236790056
45095001-45100000 0.7543263717484888
45100001-45105000 0.9030681275142333
45105001-45110000 0.9439647781011796
45110001-45115000 0.6717514420614064
45115001-45120000 1.5820116158303132
45120001-45125000 1.3474982357723044
45125001-45130000 0.2277059492165825
45130001-45135000 0.37266343858333545
45135001-45140000 0.8387709110329461
45140001-45145000 0.819131439619415
45145001-45150000 0.41044153487432716
45150001-45155000 1.2941492990749845
45155001-45160000 2.290280948994344
45160001-45165000 0.7122046908279843
45165001-45170000 0.6096935596013368
45170001-45175000 1.2445023762672653
45175001-45180000 2.681694725169369
45180001-45185000 1.609027525896816
45185001-45190000 1.1931259970975656
45190001-45195000 1.3132384874982566
45195001-45200000 1.390311979732124
45200001-45205000 1.0582549510496417
45205001-45210000 12.15600824528085
45210001-45215000 5.645508425575735
45215001-45220000 1.403747471337414
45220001-45225000 1.3696842878867885
45225001-45230000 3.2380458209604748
45230001-45235000 2.510336324480314
45235001-45240000 0.8553589272814476
45240001-45245000 1.1398828571379689
45245001-45250000 1.1481366694817454
45250001-45255000 0.7849365485403013
45255001-45260000 5.536315112187026
45260001-45265000 3.8130529278573357
45265001-45270000 0.4714617957853721
45270001-45275000 1.0931559802165227
45275001-45280000 2.05554493100252
45280001-45285000 1.2206227327744867
45285001-45290000 0.9901562443797958
45290001-45295000 0.44336413212073283
45295001-45300000 0.22687005625623355
45300001-45305000 0.7646898297359161
45305001-45310000 0.7242775696480217
45310001-45315000 0.28050349769615374
45315001-45320000 0.6981478153350915
45320001-45325000 0.5965044546307172
45325001-45330000 0.30023741244089497
45330001-45335000 0.39473601603992275
45335001-45340000 1.0620948837536746
45340001-45345000 1.3368062642801306
45345001-45350000 0.7181225364413168
45350001-45355000 0.896923383711337
45355001-45360000 0.9437056723323939
45360001-45365000 0.6640222917582682
45365001-45370000 1.4323759570294021
45370001-45375000 1.3711707806122317
45375001-45380000 0.6758518987604952
45380001-45385000 1.5792771661865097
45385001-45390000 3.3369499608300526
45390001-45395000 1.0190616958848286
45395001-45400000 0.8452576663732487
45400001-45405000 0.8602205552909663
45405001-45410000 1.0914566314633636
45410001-45415000 1.087294950779609
45415001-45420000 1.5530786594564028
45420001-45425000 1.794382780826203
45425001-45430000 1.0626628914565874
45430001-45435000 4.8652739274592784
45435001-45440000 2.158013881476293
45440001-45445000 0.6324768408967704
45445001-45450000 0.6069056418908797
45450001-45455000 0.47965076274307866
45455001-45460000 0.588160498355433
45460001-45465000 0.7107537124660422
45465001-45470000 0.7505765206140133
45470001-45475000 0.7685243357506968
45475001-45480000 0.781865441196671
45480001-45485000 1.246903917314222
45485001-45490000 2.8850059277090723
45490001-45495000 1.3725651484887698
45495001-45500000 0.9109375213364086
45500001-45505000 0.6180535179625861
45505001-45510000 0.5620935942271298
45510001-45515000 0.6894279355244647
45515001-45520000 0.7618489051987134
45520001-45525000 0.743586291047084
45525001-45530000 1.0905171895996018
45530001-45535000 1.1054312450535995
45535001-45540000 0.7262815919100123
45540001-45545000 0.5303432570196035
45545001-45550000 0.3830136833081067
45550001-45555000 0.38729119247442007
45555001-45560000 2.0907706672961774
45560001-45565000 1.1251715105082525
45565001-45570000 0.6443950604276689
45570001-45575000 1.2569337113285635
45575001-45580000 1.554554855531947
45580001-45585000 3.8794737676188293
45585001-45590000 1.4025295665620365
45590001-45595000 1.442069939932937
45595001-45600000 1.4512741075986475
45600001-45605000 0.9267435308029218
45605001-45610000 9.187210389367676
45610001-45615000 2.301842311381107
45615001-45620000 0.5890821321907792
45620001-45625000 0.9983506151806752
45625001-45630000 0.889502662645674
45630001-45635000 1.2139424867767075
45635001-45640000 1.6851898002918952
45640001-45645000 0.8146532967364443
45645001-45650000 0.8989654535739982
45650001-45655000 1.374324243985913
45655001-45660000 0.5757110355920835
45660001-45665000 0.4028352443861694
45665001-45670000 5.992850190411304
45670001-45675000 7.413656736325859
45675001-45680000 0.8118204184842714
45680001-45685000 1.0654128209666152
45685001-45690000 1.468963948541453
45690001-45695000 1.05795807368518
45695001-45700000 1.214059012827927
45700001-45705000 2.3716014353940866
45705001-45710000 1.1422725483622729
45710001-45715000 1.0250496489400187
45715001-45720000 1.1391677830581803
45720001-45725000 1.6604797745438324
45725001-45730000 5.534067387552378
45730001-45735000 0.9926718164640953
45735001-45740000 1.4759335505315652
45740001-45745000 4.181018888830186
45745001-45750000 0.7940064399072699
45750001-45755000 1.5199285941633052
45755001-45760000 1.5789638408568456
45760001-45765000 1.2106192337732145
45765001-45770000 0.9217643811770421
45770001-45775000 0.5789030243228243
45775001-45780000 0.48951809633516785
45780001-45785000 0.793216626688215
45785001-45790000 0.9872061846282147
45790001-45795000 0.6340805081473239
45795001-45800000 2.15571797782152
45800001-45805000 1.8282625823818448
45805001-45810000 1.2947605651025096
45810001-45815000 5.274647283438135
45815001-45820000 3.69704087768747
45820001-45825000 1.4684090925885815
45825001-45830000 1.6400846832916152
45830001-45835000 1.0795463402716172
45835001-45840000 0.8481589208761692
45840001-45845000 2.0039211306461064
45845001-45850000 1.302327822525018
45850001-45855000 0.6019907725876595
45855001-45860000 0.7962385320453469
45860001-45865000 0.7717904733505975
45865001-45870000 0.36663922116258674
45870001-45875000 0.7757240440051602
45875001-45880000 1.2290383516791736
45880001-45885000 0.6862566861639604
45885001-45890000 0.9354959962091611
45890001-45895000 1.1936831442444993
45895001-45900000 1.0962994925934428
45900001-45905000 0.7866322465396715
45905001-45910000 0.6024848630957942
45910001-45915000 0.5491620443554103
45915001-45920000 0.7609521944896542
45920001-45925000 0.5252506461099334
45925001-45930000 0.9752454753290788
45930001-45935000 3.0040760077516064
45935001-45940000 0.6147016608896205
45940001-45945000 0.8121878649574081
45945001-45950000 0.9814325490815762
45950001-45955000 0.21491359191933307
45955001-45960000 0.3027866775389811
45960001-45965000 0.799398479747229
45965001-45970000 0.10600487851189251
45970001-45975000 0.09407727110799663
45975001-45980000 1.0242617099171067
45980001-45985000 1.1135490002083464
45985001-45990000 0.5099126274668694
45990001-45995000 2.247744154343401
45995001-46000000 3.6148800058036343
46000001-46005000 0.877383279803348
46005001-46010000 0.8705639886257206
46010001-46015000 0.7059107366243271
46015001-46020000 0.7306648350114656
46020001-46025000 0.8344954812268747
46025001-46030000 0.5794717526671342
46030001-46035000 0.5903134209202486
46035001-46040000 1.4860019656249381
46040001-46045000 1.275270225823658
46045001-46050000 0.6510555195636589
46050001-46055000 1.2658505352979526
46055001-46060000 1.6408641123165952
46060001-46065000 1.3185210033772061
46065001-46070000 0.9838521388682221
46070001-46075000 0.9620042282345164
46075001-46080000 1.3920281660514744
46080001-46085000 4.487776509093812
46085001-46090000 2.0792022952027605
46090001-46095000 0.6897427786509233
46095001-46100000 1.1055887414904941
46100001-46105000 1.0439645596901113
46105001-46110000 0.860115554522613
46110001-46115000 0.7777503421577376
46115001-46120000 0.8285881242540817
46120001-46125000 0.8497373408770345
46125001-46130000 0.825040903565205
46130001-46135000 0.48135910910148316
46135001-46140000 0.4243027056434897
46140001-46145000 0.685174906509385
46145001-46150000 0.6542192350006172
46150001-46155000 0.4394131416420384
46155001-46160000 0.42859591644362266
46160001-46165000 0.6662413357718018
46165001-46170000 0.6652617486681662
46170001-46175000 1.0728822774118003
46175001-46180000 0.9854225602978951
46180001-46185000 0.47751850729229284
46185001-46190000 0.5282604826342784
46190001-46195000 0.7688698864342669
46195001-46200000 0.6287016769819388
46200001-46205000 0.3728767959350954
46205001-46210000 0.3949916312581239
46210001-46215000 0.8158275423773907
46215001-46220000 0.6431635394356859
46220001-46225000 0.533534434661834
46225001-46230000 0.6221531148264721
46230001-46235000 0.6826854418811575
46235001-46240000 0.5094894777785882
46240001-46245000 0.47359012457774385
46245001-46250000 0.7501397322726544
46250001-46255000 0.7935168156671291
46255001-46260000 0.6387901664986384
46260001-46265000 0.5207439891477839
46265001-46270000 0.5125109094518764
46270001-46275000 0.9051772844973914
46275001-46280000 1.7920845016285967
46280001-46285000 1.2820942683811702
46285001-46290000 1.8799636373809792
46290001-46295000 3.4916089410491584
46295001-46300000 1.4947377948148834
46300001-46305000 1.370424792083205
46305001-46310000 1.372391916901098
46310001-46315000 1.6606274878000904
46315001-46320000 1.4402602955652877
46320001-46325000 2.3534838648960776
46325001-46330000 1.7723606510562335
46330001-46335000 0.6417029746693305
46335001-46340000 4.8338801170852985
46340001-46345000 7.641797384375055
46345001-46350000 0.7201044229915566
46350001-46355000 1.7907819118268835
46355001-46360000 7.384150982056043
46360001-46365000 2.7292370710383795
46365001-46370000 3.35966687550077
46370001-46375000 3.446213378037845
46375001-46380000 5.853297941862999
46380001-46385000 8.925194377897064
46385001-46390000 4.096923000526266
46390001-46395000 3.9641193509881716
46395001-46400000 1.4226284304117558
46400001-46405000 0.9544851906271776
46405001-46410000 4.23419245225564
46410001-46415000 1.5069041577324676
46415001-46420000 0.9323171554682883
46420001-46425000 2.0455702707917234
46425001-46430000 0.975230559485035
46430001-46435000 0.8228617536416464
46435001-46440000 1.330572160189691
46440001-46445000 0.6048155423343504
46445001-46450000 0.8843227144747019
46450001-46455000 2.614733149172009
46455001-46460000 1.8592683815385322
46460001-46465000 1.510174237624149
46465001-46470000 2.061165376137587
46470001-46475000 3.773280867972634
46475001-46480000 1.4472130054408017
46480001-46485000 0.8533366321477991
46485001-46490000 1.1489737362479417
46490001-46495000 1.1300374014549712
46495001-46500000 1.293594811415637
46500001-46505000 2.3043705986747005
46505001-46510000 0.9283347502405102
46510001-46515000 1.520108586237946
46515001-46520000 0.9604864515374762
46520001-46525000 0.41274367956316443
46525001-46530000 3.345441581963981
46530001-46535000 1.4679615186365498
46535001-46540000 1.7132056556524757
46540001-46545000 20.742256295061463
46545001-46550000 0.6824510676370334
46550001-46555000 0.697036685953584
46555001-46560000 0.6024351327898827
46560001-46565000 1.0168268419086635
46565001-46570000 1.5381230486347492
46570001-46575000 1.385026721070174
46575001-46580000 8.890976945594849
46580001-46585000 1.1524826055246555
46585001-46590000 0.8921567959151788
46590001-46595000 1.5395510982101663
46595001-46600000 0.9523138584612575
46600001-46605000 0.7257699465431582
46605001-46610000 0.3806961207821679
46610001-46615000 0.7404461478310449
46615001-46620000 1.1745840626830613
46620001-46625000 0.8008992641388978
46625001-46630000 1.7131245491604672
46630001-46635000 1.2366910808101244
46635001-46640000 0.6598001743478743
46640001-46645000 0.5159954475102148
46645001-46650000 1.0594823829500972
46650001-46655000 1.2646697089653487
46655001-46660000 1.0963147718299695
46660001-46665000 2.159491379082181
46665001-46670000 1.475053266988789
46670001-46675000 0.6702413596694832
46675001-46680000 0.6176754091665869
46680001-46685000 1.0401150820736356
46685001-46690000 1.0105455292438252
46690001-46695000 0.6604811117500923
46695001-46700000 1.5357013822354135
46700001-46705000 3.088509860127827
46705001-46710000 0.5466400208577892
46710001-46715000 0.4361194912167702
46715001-46720000 0.7213179015551583
46720001-46725000 0.45170032481835765
46725001-46730000 0.3685381729547618
46730001-46735000 0.9079793605921701
46735001-46740000 0.8233458462791953
46740001-46745000 0.5697074569225506
46745001-46750000 0.5960771778945612
46750001-46755000 0.6474087236681789
46755001-46760000 1.7344854708292061
46760001-46765000 2.1957848545058916
46765001-46770000 1.0900224697445502
46770001-46775000 1.1104729153474608
46775001-46780000 0.9055670679211344
46780001-46785000 1.5729580316061935
46785001-46790000 3.072780147348116
46790001-46795000 2.5898759734393826
46795001-46800000 1.796645311858653
46800001-46805000 1.6408889918943665
46805001-46810000 2.0678380747606164
46810001-46815000 0.9327296151682488
46815001-46820000 0.7068611801974473
46820001-46825000 0.8305827146553135
46825001-46830000 7.184044191881895
46830001-46835000 6.668250014692491
46835001-46840000 4.3498799736696805
46840001-46845000 10.087480990194573
46845001-46850000 22.244599552603745
46850001-46855000 10.418579332705866
46855001-46860000 2.005334610093411
46860001-46865000 0.8634593282249087
46865001-46870000 0.880605350387813
46870001-46875000 0.8951749552284528
46875001-46880000 0.4910787642041968
46880001-46885000 0.7905631923061985
46885001-46890000 1.8394237929005322
46890001-46895000 1.2708357185790502
46895001-46900000 0.725141306277032
46900001-46905000 0.663583455314451
46905001-46910000 0.7379142139219552
46910001-46915000 0.9104585659789014
46915001-46920000 1.5805983486973583
46920001-46925000 0.879331387537419
46925001-46930000 0.6746262727875431
46930001-46935000 0.6415107274685555
46935001-46940000 0.3982747304219405
46940001-46945000 0.5076952058613212
46945001-46950000 0.9440407775299811
46950001-46955000 0.7027170995349312
46955001-46960000 0.5476734867241738
46960001-46965000 0.9550261554647379
46965001-46970000 2.2299635904365576
46970001-46975000 0.9617194217730807
46975001-46980000 0.6213288433579329
46980001-46985000 0.5330758626994401
46985001-46990000 0.7498392711982999
46990001-46995000 0.6546560005431836
46995001-47000000 0.5783248748189437
47000001-47005000 0.8279048770150287
47005001-47010000 1.5725979003547268
47010001-47015000 1.5840889788887165
47015001-47020000 1.26100504599937
47020001-47025000 2.6881885240220464
47025001-47030000 2.4502863701035973
47030001-47035000 3.9924734747941737
47035001-47040000 2.0051543075719303
47040001-47045000 0.8670856563359631
47045001-47050000 0.888513467666251
47050001-47055000 0.832206854336695
47055001-47060000 0.9428764782178016
47060001-47065000 1.1418092389730539
47065001-47070000 0.7588144295668274
47070001-47075000 0.55386763893638
47075001-47080000 0.6269737418714028
47080001-47085000 1.284435350748317
47085001-47090000 2.644627398846735
47090001-47095000 0.687597671176775
47095001-47100000 0.6872224945277478
47100001-47105000 1.1446138036908111
47105001-47110000 1.149112676293015
47110001-47115000 1.0765963254953805
47115001-47120000 1.7098520242566586
47120001-47125000 1.3689445296919056
47125001-47130000 0.7144021280753724
47130001-47135000 0.8624914162472417
47135001-47140000 1.1945022317790361
47140001-47145000 0.9834323891182953
47145001-47150000 0.7399116444474695
47150001-47155000 0.9386716845069035
47155001-47160000 2.784183271686898
47160001-47165000 1.8806144365603883
47165001-47170000 1.633578629639076
47170001-47175000 1.1109587186571268
47175001-47180000 0.8691238213332336
47180001-47185000 1.3276731192309785
47185001-47190000 1.4441544169631026
47190001-47195000 1.2420014423245676
47195001-47200000 12.807911909247292
47200001-47205000 20.027554924901764
47205001-47210000 0.5779730032621853
47210001-47215000 0.7694276306468193
47215001-47220000 0.7929108309293804
47220001-47225000 0.9880577227232988
47225001-47230000 3.192343772603254
47230001-47235000 0.8484570833146863
47235001-47240000 0.7829418342716491
47240001-47245000 1.1141502827972845
47245001-47250000 1.1637291580433171
47250001-47255000 1.6520545799733721
47255001-47260000 0.8286200508503239
47260001-47265000 0.7156767014522162
47265001-47270000 0.6994200917356871
47270001-47275000 0.6763289647622515
47275001-47280000 0.9794360175233574
47280001-47285000 1.5539482177766057
47285001-47290000 1.7580785021252434
47290001-47295000 0.7857659235148505
47295001-47300000 0.6632159863958617
47300001-47305000 0.6891776513784279
47305001-47310000 0.7268066033128476
47310001-47315000 0.7123474275506598
47315001-47320000 0.6949452419278979
47320001-47325000 0.9055254487206584
47325001-47330000 0.5439477011198358
47330001-47335000 0.4900860406153456
47335001-47340000 1.8848496269159425
47340001-47345000 0.8473122294975695
47345001-47350000 0.3525390526747203
47350001-47355000 0.6435017143922414
47355001-47360000 2.073281585524089
47360001-47365000 0.6969314636259942
47365001-47370000 0.63492755444954
47370001-47375000 0.831542721035981
47375001-47380000 0.9171529175814997
47380001-47385000 0.7644121165439536
47385001-47390000 0.616002406382061
47390001-47395000 1.7462427451704374
47395001-47400000 1.340678192414886
47400001-47405000 0.8740914618554839
47405001-47410000 1.669743768873045
47410001-47415000 0.7053427211118245
47415001-47420000 0.4351721764949206
47420001-47425000 0.36128993467058207
47425001-47430000 0.963611420026876
47430001-47435000 1.3813540386157566
47435001-47440000 0.4924769566436284
47440001-47445000 0.49653593816868596
47445001-47450000 0.4880780508345628
47450001-47455000 0.46509024553788414
47455001-47460000 0.48503024387812627
47460001-47465000 0.4019268782317422
47465001-47470000 0.35508107220129226
47470001-47475000 0.4131642699153545
47475001-47480000 0.604618869615184
47480001-47485000 0.5771032566422191
47485001-47490000 0.36011288861808344
47490001-47495000 0.4533974506824943
47495001-47500000 2.0081290200578876
47500001-47505000 4.132939992562686
47505001-47510000 0.8825760933419505
47510001-47515000 0.4697640457645941
47515001-47520000 0.9505341334756435
47520001-47525000 1.0033383236750824
47525001-47530000 0.42095605533624575
47530001-47535000 1.0171849580486236
47535001-47540000 1.1684149424164834
47540001-47545000 0.3335223890260566
47545001-47550000 0.2443969689822309
47550001-47555000 0.34484081972931996
47555001-47560000 1.026184285173638
47560001-47565000 0.793806070513069
47565001-47570000 0.6582599203389792
47570001-47575000 0.36904201174391726
47575001-47580000 0.30430489201408767
47580001-47585000 1.1064999091582084
47585001-47590000 0.39190394626229086
47590001-47595000 0.43559942508425803
47595001-47600000 0.47146184435983035
47600001-47605000 0.501030399134692
47605001-47610000 0.7212270314273889
47610001-47615000 0.5567426119919964
47615001-47620000 0.8158461532273646
47620001-47625000 0.7455138577377804
47625001-47630000 0.5833869275441113
47630001-47635000 0.3782953247786589
47635001-47640000 0.3986522638655339
47640001-47645000 0.696267772269403
47645001-47650000 0.8095773136527811
47650001-47655000 0.5774321813130925
47655001-47660000 0.5832946136495775
47660001-47665000 0.7913519992396065
47665001-47670000 0.4854442264149014
47670001-47675000 0.3785662513664698
47675001-47680000 0.8612176641249571
47680001-47685000 0.7875315613880356
47685001-47690000 0.4232423958753452
47690001-47695000 0.6642985889859703
47695001-47700000 0.6967711883884937
47700001-47705000 0.46405686947800734
47705001-47710000 0.2897501436152279
47710001-47715000 0.32037155673077444
47715001-47720000 0.6793287638097106
47720001-47725000 0.7838456415199725
47725001-47730000 0.9116461064275033
47730001-47735000 0.7267909915800873
47735001-47740000 0.5084473410577129
47740001-47745000 0.6402784694929693
47745001-47750000 0.8275946260287212
47750001-47755000 0.5185057751220652
47755001-47760000 0.4746828228156828
47760001-47765000 0.5458057436807089
47765001-47770000 0.49038977757857033
47770001-47775000 0.470419408014638
47775001-47780000 0.5680129087056971
47780001-47785000 0.8894957643108242
47785001-47790000 0.7244389229429966
47790001-47795000 0.6344300317662536
47795001-47800000 0.8114384080110074
47800001-47805000 0.563239108086429
47805001-47810000 0.40517852071058813
47810001-47815000 0.37808028485988887
47815001-47820000 0.5370679524790769
47820001-47825000 2.7869719054859194
47825001-47830000 0.6234705993476057
47830001-47835000 0.37713136690053767
47835001-47840000 0.5648582281311079
47840001-47845000 0.47364224382030146
47845001-47850000 0.5141484981971756
47850001-47855000 0.6047309504222486
47855001-47860000 0.5522520847958375
47860001-47865000 0.568989938290038
47865001-47870000 0.4215786149369043
47870001-47875000 0.511992500318322
47875001-47880000 1.0407594919050114
47880001-47885000 0.8130261949908568
47885001-47890000 0.615941424030291
47890001-47895000 0.7244140594199763
47895001-47900000 0.668700807329645
47900001-47905000 0.46450218707137864
47905001-47910000 0.5052718191972277
47910001-47915000 0.5848384121687884
47915001-47920000 0.46967885788173075
47920001-47925000 0.46201035207452884
47925001-47930000 0.5085629463754031
47930001-47935000 0.7924295444043368
47935001-47940000 2.3694374259321034
47940001-47945000 2.4576866758719635
47945001-47950000 0.7565800447665398
47950001-47955000 0.6022569199002653
47955001-47960000 1.1018483963775436
47960001-47965000 0.6904068321818141
47965001-47970000 0.5554665420904655
47970001-47975000 0.8249747390686281
47975001-47980000 0.9992611978399591
47980001-47985000 1.3443787330101358
47985001-47990000 1.126875378668179
47990001-47995000 0.7688369252862641
47995001-48000000 0.5104058040948241
48000001-48005000 1.259877537747859
48005001-48010000 2.5697421420234527
48010001-48015000 0.5638387077316124
48015001-48020000 0.7500832548358742
48020001-48025000 3.8839360383431467
48025001-48030000 4.336084968163917
48030001-48035000 1.475454513554223
48035001-48040000 0.8827538856223037
48040001-48045000 0.6099377964967759
48045001-48050000 0.7356592627493415
48050001-48055000 0.4977898608888907
48055001-48060000 1.4747016931828574
48060001-48065000 2.234842744873885
48065001-48070000 0.7799928759495692
48070001-48075000 0.6417725194364239
48075001-48080000 0.3472034030497022
48080001-48085000 1.549253927069436
48085001-48090000 3.1479867334990264
48090001-48095000 0.6434376180855275
48095001-48100000 0.716331827143148
48100001-48105000 1.3117172948554205
48105001-48110000 1.7847344419470559
48110001-48115000 0.962726001293454
48115001-48120000 0.905289044192198
48120001-48125000 0.9419200006341892
48125001-48130000 0.8994375023091763
48130001-48135000 1.572897993536929
48135001-48140000 2.327534885810926
48140001-48145000 0.8122544704847932
48145001-48150000 0.4021825267034295
48150001-48155000 0.5840070650172926
48155001-48160000 0.6762986088481032
48160001-48165000 0.22112743739631727
48165001-48170000 0.28074684245351345
48170001-48175000 0.6656312787223636
48175001-48180000 10.539145753786823
48180001-48185000 3.5349440630112934
48185001-48190000 0.7473234301721493
48190001-48195000 0.5210127972426287
48195001-48200000 0.5592767901544431
48200001-48205000 0.5952785833497632
48205001-48210000 2.5862185580029076
48210001-48215000 5.493578696900494
48215001-48220000 1.5101001931831695
48220001-48225000 1.9232736266411055
48225001-48230000 1.456238900215072
48230001-48235000 1.0772453827379076
48235001-48240000 1.0037011078999212
48240001-48245000 1.1268046825482292
48245001-48250000 1.2947919808332082
48250001-48255000 1.1496519544815864
48255001-48260000 0.6223446519602204
48260001-48265000 0.5574938273782961
48265001-48270000 0.8457871669208609
48270001-48275000 0.4401819438648015
48275001-48280000 1.2089201272749768
48280001-48285000 1.207361952159411
48285001-48290000 0.36610216976240156
48290001-48295000 0.6682174422190932
48295001-48300000 0.6658908538668986
48300001-48305000 0.5704557454890085
48305001-48310000 0.7530150276600919
48310001-48315000 0.7257898535414149
48315001-48320000 0.5919175155887036
48320001-48325000 0.7267298614349031
48325001-48330000 1.0485286500119364
48330001-48335000 0.9024794348646717
48335001-48340000 1.215550604800014
48340001-48345000 2.6005497150915593
48345001-48350000 1.9063813438547905
48350001-48355000 2.2913083354135884
48355001-48360000 1.8508712348642198
48360001-48365000 1.0786959695730758
48365001-48370000 1.6577896401097312
48370001-48375000 1.4478803581191797
48375001-48380000 0.7600874301103355
48380001-48385000 0.8105333047508176
48385001-48390000 1.6212306648102197
48390001-48395000 1.626030211025979
48395001-48400000 1.0830678397671762
48400001-48405000 3.452357550773322
48405001-48410000 1.5823755930460468
48410001-48415000 0.8435799397459056
48415001-48420000 0.8552207688162324
48420001-48425000 2.4461985821087384
48425001-48430000 6.172694319378128
48430001-48435000 0.5671272917757696
48435001-48440000 0.7930683978253376
48440001-48445000 1.0483912311970147
48445001-48450000 0.7987715221032157
48450001-48455000 0.5919983031110799
48455001-48460000 0.6193436095349555
48460001-48465000 0.7392158153777598
48465001-48470000 0.6595307376886731
48470001-48475000 0.6507671897059797
48475001-48480000 0.6706656115540576
48480001-48485000 0.7094119145438962
48485001-48490000 0.7698683085434317
48490001-48495000 0.6034756916754286
48495001-48500000 0.9563360797124569
48500001-48505000 2.037012294687967
48505001-48510000 0.7152627020971075
48510001-48515000 0.6681818095262843
48515001-48520000 0.7378705413037108
48520001-48525000 0.8631271806047236
48525001-48530000 0.803476022957389
48530001-48535000 0.5389175329554566
48535001-48540000 0.4871807074137307
48540001-48545000 1.195114081807751
48545001-48550000 1.9375360797749133
48550001-48555000 0.4091540812358901
48555001-48560000 0.5339258854123207
48560001-48565000 0.7882409060160976
48565001-48570000 0.6297504750514774
48570001-48575000 0.5603301016283637
48575001-48580000 0.578765288621903
48580001-48585000 1.1195187386826542
48585001-48590000 1.491765876419811
48590001-48595000 2.2039693434275733
48595001-48600000 1.187725321163585
48600001-48605000 0.9342998889650052
48605001-48610000 0.9943589733619866
48610001-48615000 1.0997797739180166
48615001-48620000 1.4617067695488846
48620001-48625000 0.7365253824065574
48625001-48630000 0.9638814719652723
48630001-48635000 1.452936412018191
48635001-48640000 0.7746126003426441
48640001-48645000 1.169418107971285
48645001-48650000 1.2412133876866562
48650001-48655000 0.5346266428998989
48655001-48660000 2.5295451852260604
48660001-48665000 6.647986350674955
48665001-48670000 1.6517372539465915
48670001-48675000 0.9322962826045201
48675001-48680000 0.7101382818247075
48680001-48685000 1.2418316360309227
48685001-48690000 3.193187462267157
48690001-48695000 1.5918211065934298
48695001-48700000 0.7278430306830739
48700001-48705000 0.8014400013946019
48705001-48710000 1.054032591065224
48710001-48715000 0.7061299625970693
48715001-48720000 0.82403077769718
48720001-48725000 0.9157305221872479
48725001-48730000 0.5378594676096439
48730001-48735000 0.6311474323523834
48735001-48740000 0.6814173101176909
48740001-48745000 0.6291576398543508
48745001-48750000 0.6014171195044373
48750001-48755000 0.7373791864997136
48755001-48760000 1.5647267890287022
48760001-48765000 0.5574050553726505
48765001-48770000 0.518637470980406
48770001-48775000 1.3313889889970478
48775001-48780000 4.132780884578204
48780001-48785000 2.279091493063137
48785001-48790000 1.818045317293753
48790001-48795000 2.1254184823031568
48795001-48800000 0.7494177621524438
48800001-48805000 0.8966823804147144
48805001-48810000 0.6795347603663834
48810001-48815000 0.46480283926463933
48815001-48820000 0.5200442555329289
48820001-48825000 0.49488748709484365
48825001-48830000 0.6771461290649695
48830001-48835000 0.8124220754211408
48835001-48840000 5.426179894349834
48840001-48845000 1.327739342534244
48845001-48850000 0.41015842059777496
48850001-48855000 0.46263854296510254
48855001-48860000 0.5317257376434075
48860001-48865000 0.47242587393477725
48865001-48870000 0.6596790195114274
48870001-48875000 0.8000007621851545
48875001-48880000 0.6982172035591604
48880001-48885000 1.5666647180936335
48885001-48890000 1.829092765998721
48890001-48895000 1.7542188110439343
48895001-48900000 1.628554863588645
48900001-48905000 1.210810618095765
48905001-48910000 1.6653885147685568
48910001-48915000 3.0911139834168204
48915001-48920000 6.435404675147233
48920001-48925000 1.8932627496658694
48925001-48930000 2.1566900076458135
48930001-48935000 3.2615288464560845
48935001-48940000 1.3574569705969102
48940001-48945000 0.9791157082399627
48945001-48950000 1.031049631144567
48950001-48955000 1.0625679836453241
48955001-48960000 1.319870555060153
48960001-48965000 1.0485810070603248
48965001-48970000 0.8645301112824656
48970001-48975000 1.6852647753055876
48975001-48980000 2.1593979035821107
48980001-48985000 1.6283164676672308
48985001-48990000 1.9511800645795656
48990001-48995000 1.5720373150690161
48995001-49000000 0.9838892772568686
49000001-49005000 0.9297224710905094
49005001-49010000 1.1674826839045342
49010001-49015000 2.051163999803138
49015001-49020000 2.1369540177554813
49020001-49025000 1.2581898938961162
49025001-49030000 1.0299601140436672
49030001-49035000 0.8249949788906379
49035001-49040000 1.7520608979969396
49040001-49045000 1.536503519228179
49045001-49050000 0.7362952071842447
49050001-49055000 0.9809798629015245
49055001-49060000 1.56636884629152
49060001-49065000 3.5833655278705194
49065001-49070000 1.7657545276227045
49070001-49075000 1.7271708599201738
49075001-49080000 1.2744645062568813
49080001-49085000 0.5607291225887183
49085001-49090000 0.6071178622173034
49090001-49095000 1.0366703604499636
49095001-49100000 1.1244261676340048
49100001-49105000 1.7247250058941055
49105001-49110000 1.3532870310597394
49110001-49115000 1.17863479044941
49115001-49120000 0.7539614628460609
49120001-49125000 0.4155424473240809
49125001-49130000 0.5740702658091279
49130001-49135000 0.4095136761823721
49135001-49140000 0.47921103087821154
49140001-49145000 0.8222388470413449
49145001-49150000 0.6696758380370628
49150001-49155000 0.6016001795267966
49155001-49160000 0.5148944175482808
49160001-49165000 1.0233782697292353
49165001-49170000 0.766734896248317
49170001-49175000 0.5301064384687508
49175001-49180000 0.8789131331554473
49180001-49185000 0.5924367425682292
49185001-49190000 0.5008858260653564
49190001-49195000 0.8460498536185753
49195001-49200000 0.9118124435880344
49200001-49205000 0.505425225428321
49205001-49210000 1.0785264867878614
49210001-49215000 4.100963011410248
49215001-49220000 0.8920661390094613
49220001-49225000 1.2582620295402311
49225001-49230000 3.09200690629724
49230001-49235000 2.6384080971373134
49235001-49240000 6.097387295398108
49240001-49245000 2.2399265693356516
49245001-49250000 0.43187461842028935
49250001-49255000 2.429529503091235
49255001-49260000 4.060284207274818
49260001-49265000 0.5955506901961353
49265001-49270000 0.6562086917532991
49270001-49275000 0.6736606037775792
49275001-49280000 1.2965592893688138
49280001-49285000 1.3471897435998816
49285001-49290000 0.5744426182634107
49290001-49295000 0.8241319022624677
49295001-49300000 1.2169248031120725
49300001-49305000 0.4039552745784349
49305001-49310000 0.36479562529585663
49310001-49315000 0.623782319250458
49315001-49320000 0.8456424265672156
49320001-49325000 0.8048290923732742
49325001-49330000 0.8477401765811817
49330001-49335000 0.8179958527028938
49335001-49340000 0.5978599696399921
49340001-49345000 0.8549548452683214
49345001-49350000 0.9303315740875827
49350001-49355000 0.4801483223454258
49355001-49360000 0.6115699406761984
49360001-49365000 0.9147590251355383
49365001-49370000 0.47048061971711375
49370001-49375000 0.49284253347678125
49375001-49380000 0.7915085399529542
49380001-49385000 1.0667374200711794
49385001-49390000 7.911862092136722
49390001-49395000 3.2456482314121313
49395001-49400000 0.4320995832645967
49400001-49405000 0.7333422268297214
49405001-49410000 2.899680277745028
49410001-49415000 1.1226928633229896
49415001-49420000 0.5427402348608331
49420001-49425000 0.789259497652972
49425001-49430000 1.7322701729827699
49430001-49435000 0.7512018582364061
49435001-49440000 0.6825492182566713
49440001-49445000 1.0614477290817543
49445001-49450000 0.7451496283286779
49450001-49455000 0.7485843694210961
49455001-49460000 4.029174775830338
49460001-49465000 1.3864363968725104
49465001-49470000 0.7974129342908008
49470001-49475000 2.4154901016002954
49475001-49480000 1.8378277995398302
49480001-49485000 1.2807320734094143
49485001-49490000 2.631300765342886
49490001-49495000 2.754428833375304
49495001-49500000 1.6426840272426797
49500001-49505000 0.9165836028626548
49505001-49510000 0.6420940009956797
49510001-49515000 1.0012994503175496
49515001-49520000 0.7506013681622044
49520001-49525000 0.5659852030590343
49525001-49530000 0.6224939879646176
49530001-49535000 0.6120552977054249
49535001-49540000 0.7714144824040187
49540001-49545000 0.5569691502714423
49545001-49550000 0.7057709544530051
49550001-49555000 0.7898540136466412
49555001-49560000 0.5728932774463974
49560001-49565000 0.848916351376061
49565001-49570000 0.5229459185162337
49570001-49575000 0.634064393361909
49575001-49580000 0.8841995015935318
49580001-49585000 0.7452233173658998
49585001-49590000 0.720933682242317
49590001-49595000 3.542114075457351
49595001-49600000 14.322062936283292
49600001-49605000 1.1422257019688673
49605001-49610000 0.9661435745664329
49610001-49615000 0.8951345890337667
49615001-49620000 0.9138553116899519
49620001-49625000 1.4139103355621
49625001-49630000 1.1775136200419811
49630001-49635000 2.1679738445915913
49635001-49640000 2.2039325215057772
49640001-49645000 0.7947340926241616
49645001-49650000 1.7544561981622107
49650001-49655000 1.0588011767867986
49655001-49660000 1.0831320970563478
49660001-49665000 10.43028193007629
49665001-49670000 1.289282815517192
49670001-49675000 1.1830989184279743
49675001-49680000 0.9551924626354301
49680001-49685000 0.7528601386106856
49685001-49690000 0.6034236236940241
49690001-49695000 0.5961985504688259
49695001-49700000 0.9489532504772343
49700001-49705000 1.1566988023906124
49705001-49710000 1.7502750281040362
49710001-49715000 10.048149373904089
49715001-49720000 6.163823865834214
49720001-49725000 0.8904600714448991
49725001-49730000 0.806023909229878
49730001-49735000 1.2669682722501368
49735001-49740000 3.738020089403198
49740001-49745000 1.5462345811847091
49745001-49750000 0.974953596150936
49750001-49755000 0.9494064050909803
49755001-49760000 0.8581740231230675
49760001-49765000 0.7176945085273214
49765001-49770000 0.7662037405392388
49770001-49775000 0.7096626000080551
49775001-49780000 2.3276192725766514
49780001-49785000 1.5616717984602777
49785001-49790000 0.49164329666641576
49790001-49795000 0.6977470503288307
49795001-49800000 1.1368660849958134
49800001-49805000 1.7498041748412252
49805001-49810000 2.0383314419821277
49810001-49815000 1.2961002968659698
49815001-49820000 0.8443013515544202
49820001-49825000 0.5656679766603872
49825001-49830000 0.671106492548013
49830001-49835000 1.3178481378822202
49835001-49840000 1.8410546780589758
49840001-49845000 1.041976910027913
49845001-49850000 0.5481312099931811
49850001-49855000 0.7771013680930163
49855001-49860000 0.5352722806213094
49860001-49865000 0.4659117274615948
49865001-49870000 2.6796618899190667
49870001-49875000 1.465660287966087
49875001-49880000 0.6776604864850031
49880001-49885000 0.6096189065991539
49885001-49890000 0.7956758564488186
49890001-49895000 3.5445474298460926
49895001-49900000 1.013824776761494
49900001-49905000 0.4803763409799371
49905001-49910000 0.493074177722482
49910001-49915000 1.0080441449250475
49915001-49920000 0.5959704460271859
49920001-49925000 0.6691808087590254
49925001-49930000 1.2406748219405788
49930001-49935000 1.1644027302981115
49935001-49940000 2.245221235849783
49940001-49945000 1.9238158484602903
49945001-49950000 1.9952648944195692
49950001-49955000 0.6604426177487115
49955001-49960000 0.4252409441130703
49960001-49965000 1.3397761792766947
49965001-49970000 1.268467736228981
49970001-49975000 1.5342283954562947
49975001-49980000 1.7288737914229668
49980001-49985000 1.319446364207322
49985001-49990000 2.1422244532088683
49990001-49995000 2.0543450647343953
49995001-50000000 1.8994914250015333
50000001-50005000 1.6560317318465572
50005001-50010000 1.1985759866354047
50010001-50015000 4.361512357839692
50015001-50020000 3.739704840838852
50020001-50025000 0.7284584746935151
50025001-50030000 1.3178880964601123
50030001-50035000 0.906713773428986
50035001-50040000 0.5644872968919366
50040001-50045000 2.4926855669972
50045001-50050000 1.6966195887450024
50050001-50055000 0.6841390456725374
50055001-50060000 0.9129677080455314
50060001-50065000 1.1214122212770703
50065001-50070000 0.8444396366671354
50070001-50075000 0.8625441975414784
50075001-50080000 1.6563212415362039
50080001-50085000 1.35492555403768
50085001-50090000 1.051615447883327
50090001-50095000 3.251337466253172
50095001-50100000 9.758636370254381
50100001-50105000 6.122112201644999
50105001-50110000 3.8491170979033567
50110001-50115000 1.2996618392883703
50115001-50120000 1.6569239514514083
50120001-50125000 1.9236399782021874
50125001-50130000 1.0391747352797425
50130001-50135000 1.2117760657900691
50135001-50140000 1.6736212875261187
50140001-50145000 1.7755263041605118
50145001-50150000 2.335193319779042
50150001-50155000 1.9494584877791188
50155001-50160000 1.4370548219211472
50160001-50165000 2.705787645577447
50165001-50170000 3.6226096257310108
50170001-50175000 2.216933475110253
50175001-50180000 2.905347284800332
50180001-50185000 3.384373455541816
50185001-50190000 1.3906783807258822
50190001-50195000 0.9056202795018896
50195001-50200000 1.2201923379008566
50200001-50205000 3.4478277392856786
50205001-50210000 1.5732125245066426
50210001-50215000 0.8647192942646247
50215001-50220000 1.3802963827762238
50220001-50225000 1.781558139489985
50225001-50230000 1.2203981143429876
50230001-50235000 1.0979371636869109
50235001-50240000 0.844243515823047
50240001-50245000 0.9365805896492309
50245001-50250000 1.343963483797959
50250001-50255000 2.1121824307937405
50255001-50260000 1.594416886555489
50260001-50265000 1.3356506872487879
50265001-50270000 1.6136203460577352
50270001-50275000 1.5625414583561648
50275001-50280000 1.467523108748737
50280001-50285000 1.4815083553346016
50285001-50290000 1.4885685627458165
50290001-50295000 1.0009054009435439
50295001-50300000 0.7748975403986994
50300001-50305000 1.2096416358351105
50305001-50310000 2.8031626284097264
50310001-50315000 1.1109089784515354
50315001-50320000 0.5539763543612614
50320001-50325000 0.8188429349687465
50325001-50330000 1.4676416445455251
50330001-50335000 0.6467792622243743
50335001-50340000 0.5310324208855828
50340001-50345000 0.7324853041801916
50345001-50350000 1.1406958154993638
50350001-50355000 0.6762863912202385
50355001-50360000 0.7436622032446585
50360001-50365000 1.5669884010397097
50365001-50370000 0.9318964445384308
50370001-50375000 0.6406330462412864
50375001-50380000 2.681331118057678
50380001-50385000 2.882120153663604
50385001-50390000 0.5296613022351514
50390001-50395000 0.539238183320278
50395001-50400000 1.3784288905995319
50400001-50405000 1.5757602761203122
50405001-50410000 0.5522140231708651
50410001-50415000 0.7805008810807618
50415001-50420000 1.1317120686120152
50420001-50425000 0.8618141227849916
50425001-50430000 1.1527151283659824
50430001-50435000 1.3036110329868482
50435001-50440000 0.7990630502735198
50440001-50445000 0.8533526088088199
50445001-50450000 1.4766846244146252
50450001-50455000 0.9423940270520088
50455001-50460000 2.634446459988312
50460001-50465000 4.027821729258606
50465001-50470000 1.093201436116075
50470001-50475000 2.486065543403923
50475001-50480000 2.839741655452827
50480001-50485000 1.5371645026951313
50485001-50490000 1.3877352631548108
50490001-50495000 5.208011100816156
50495001-50500000 5.43164801060048
50500001-50505000 1.049611599167606
50505001-50510000 1.334938965569417
50510001-50515000 2.53036799503266
50515001-50520000 2.0138443746999157
50520001-50525000 0.8746439433906888
50525001-50530000 1.0814322884141099
50530001-50535000 1.0831818224116287
50535001-50540000 1.7484708307445693
50540001-50545000 6.2150415561473284
50545001-50550000 0.604301987162119
50550001-50555000 0.6085017616564969
50555001-50560000 1.4245291468787207
50560001-50565000 1.5830022545684055
50565001-50570000 0.698883012748457
50570001-50575000 1.1183307934589162
50575001-50580000 2.734140999630849
50580001-50585000 3.377943867832871
50585001-50590000 2.597777581651585
50590001-50595000 1.3224424747658718
50595001-50600000 1.440048552222408
50600001-50605000 2.2999054978479823
50605001-50610000 0.929411188291997
50610001-50615000 0.6590991771307535
50615001-50620000 0.8282402759435564
50620001-50625000 1.2111036663638446
50625001-50630000 2.409638940564314
50630001-50635000 2.198807146665207
50635001-50640000 4.927221373093169
50640001-50645000 5.069614131112123
50645001-50650000 4.373494348137161
50650001-50655000 8.841876558794015
50655001-50660000 1.4020000747364125
50660001-50665000 1.1103063313219972
50665001-50670000 1.2985577981334702
50670001-50675000 0.9628619180883016
50675001-50680000 0.7135356059560146
50680001-50685000 0.9646649501946223
50685001-50690000 3.6602392857155683
50690001-50695000 1.8761216549947384
50695001-50700000 0.748859797995826
50700001-50705000 1.3511904919828082
50705001-50710000 3.540998189155854
50710001-50715000 4.011502605189455
50715001-50720000 2.014732317941266
50720001-50725000 0.834112903455951
50725001-50730000 1.0227396237224526
50730001-50735000 1.5408260861642848
50735001-50740000 1.2895159550568316
50740001-50745000 1.4158226446032665
50745001-50750000 1.0758240680670628
50750001-50755000 0.8540303959436137
50755001-50760000 2.395259341675146
50760001-50765000 1.3539473274163176
50765001-50770000 0.6553495255524222
50770001-50775000 1.535085322119759
50775001-50780000 1.3543676066960475
50780001-50785000 0.5971006658967206
50785001-50790000 1.3903623761970465
50790001-50795000 0.8546331044397388
50795001-50800000 0.4656356029331128
50800001-50805000 0.6533742497970172
50805001-50810000 3.559554160206056
50810001-50815000 1.33122736055379
50815001-50820000 0.4134260677834245
50820001-50825000 0.7454922725213468
50825001-50830000 1.1622354396005563
50830001-50835000 0.8835872575725284
50835001-50840000 0.8733411150965668
50840001-50845000 0.8948256141705012
50845001-50850000 0.8404182596906264
50850001-50855000 0.966815409677303
50855001-50860000 0.662162190442424
50860001-50865000 0.8628899650425855
50865001-50870000 0.9388885571975298
50870001-50875000 0.49327738940699456
50875001-50880000 0.5195151017168472
50880001-50885000 0.498672471694607
50885001-50890000 0.547629797509595
50890001-50895000 1.3216710262461793
50895001-50900000 0.6418539088212019
50900001-50905000 0.4128144290909917
50905001-50910000 0.9638260015973429
50910001-50915000 0.8658817508775117
50915001-50920000 0.4997976706325649
50920001-50925000 0.4818681954610158
50925001-50930000 0.663220993979913
50930001-50935000 0.9035416926070333
50935001-50940000 0.7831197640381571
50940001-50945000 0.6380462774815608
50945001-50950000 0.6506565337378059
50950001-50955000 0.8012462545664393
50955001-50960000 0.7294021356744524
50960001-50965000 0.6844065419912639
50965001-50970000 0.42180129139624534
50970001-50975000 0.612889609356364
50975001-50980000 0.6425272655397796
50980001-50985000 0.38341148879741993
50985001-50990000 0.6455992169458598
50990001-50995000 0.5114570424995711
50995001-51000000 0.603424968748072
51000001-51005000 0.5946620163075124
51005001-51010000 0.6966531654200782
51010001-51015000 1.18853043695116
51015001-51020000 0.47314216766673134
51020001-51025000 0.49188183220160975
51025001-51030000 0.7497899788385466
51030001-51035000 0.9562726158912679
51035001-51040000 0.5851518278711547
51040001-51045000 0.7674561543762392
51045001-51050000 1.988119933218215
51050001-51055000 0.6195621339535179
51055001-51060000 2.0577109413353587
51060001-51065000 1.9271758860542292
51065001-51070000 0.44249815719100194
51070001-51075000 0.7306838388618913
51075001-51080000 0.9253841995843313
51080001-51085000 0.6309234787700209
51085001-51090000 0.5933696268816837
51090001-51095000 0.9644930423556112
51095001-51100000 0.7388378600336714
51100001-51105000 0.6951042640741064
51105001-51110000 0.5337788939498797
51110001-51115000 0.9174025545393151
51115001-51120000 0.4159138357385669
51120001-51125000 0.2428603727628641
51125001-51130000 0.6056733724813859
51130001-51135000 0.757307782921357
51135001-51140000 0.6474189731468128
51140001-51145000 0.625098643823479
51145001-51150000 0.5946725555879586
51150001-51155000 0.7194878036193197
51155001-51160000 1.3920214401802997
51160001-51165000 0.7460827668282198
51165001-51170000 0.825408191909408
51170001-51175000 1.1223843261324014
51175001-51180000 0.9695665918310957
51180001-51185000 0.7814746199637835
51185001-51190000 0.3984639635093207
51190001-51195000 0.5064578836911596
51195001-51200000 0.6203398521366397
51200001-51205000 0.3714867035791234
51205001-51210000 0.9181599625094613
51210001-51215000 1.4687294349239657
51215001-51220000 0.6475995814255501
51220001-51225000 0.9100247111636486
51225001-51230000 0.9152058700281296
51230001-51235000 0.6836001124538259
51235001-51240000 1.8006728668228498
51240001-51245000 1.4491503379706998
51245001-51250000 0.5664521871875329
51250001-51255000 0.5328042461754973
51255001-51260000 0.7087630979070728
51260001-51265000 1.5496597289938028
51265001-51270000 1.5064126745160724
51270001-51275000 1.3812820167738633
51275001-51280000 0.7423515104369329
51280001-51285000 0.8569800991607853
51285001-51290000 0.9909970176895067
51290001-51295000 0.6737138388819084
51295001-51300000 1.308502874857081
51300001-51305000 1.3896745969167694
51305001-51310000 1.1766177814949546
51310001-51315000 1.4639505276101574
51315001-51320000 0.9784114444084854
51320001-51325000 0.502109664471252
51325001-51330000 0.3660713672860224
51330001-51335000 0.5028258531399825
51335001-51340000 1.3786482182296298
51340001-51345000 0.6711809487032437
51345001-51350000 0.3247362042971094
51350001-51355000 0.5275798028941228
51355001-51360000 0.5744091362642793
51360001-51365000 0.3675507983575112
51365001-51370000 0.5502467388619052
51370001-51375000 0.7146887179316328
51375001-51380000 0.9063070593847588
51380001-51385000 1.0474767120251327
51385001-51390000 4.072075169187025
51390001-51395000 6.741009373396473
51395001-51400000 0.7168552015693724
51400001-51405000 0.7859595343935075
51405001-51410000 0.939476556515035
51410001-51415000 0.622808354255391
51415001-51420000 0.5598160888713869
51420001-51425000 0.5425978737606104
51425001-51430000 0.5457501723408358
51430001-51435000 0.7054290641029803
51435001-51440000 0.6331943866148487
51440001-51445000 0.7857304769418004
51445001-51450000 0.6989487800282631
51450001-51455000 0.5357222229639896
51455001-51460000 0.6357061459112193
51460001-51465000 0.5057573421427656
51465001-51470000 0.5445873537928317
51470001-51475000 0.7265506452884848
51475001-51480000 0.6830211043608222
51480001-51485000 0.6611408664069964
51485001-51490000 0.5732934809717127
51490001-51495000 0.7837178762044462
51495001-51500000 1.0164182659743073
51500001-51505000 0.6452448211728746
51505001-51510000 0.8659000960302419
51510001-51515000 1.530547598192058
51515001-51520000 0.6325589257694284
51520001-51525000 0.7063335334604368
51525001-51530000 1.4852221302463637
51530001-51535000 0.7863403044568354
51535001-51540000 0.5998314508761469
51540001-51545000 0.6109823217452204
51545001-51550000 3.8607580944185003
51550001-51555000 2.808455844002106
51555001-51560000 0.660802089636499
51560001-51565000 0.8153611671370334
51565001-51570000 0.4967548345706406
51570001-51575000 0.5354944459194513
51575001-51580000 0.8158692039586679
51580001-51585000 0.8181112001354809
51585001-51590000 1.196371735766947
51590001-51595000 1.2614500388408563
51595001-51600000 0.951896751637167
51600001-51605000 1.3323329566558606
51605001-51610000 1.2098741366664738
51610001-51615000 0.6148013554955702
51615001-51620000 0.6984488127614815
51620001-51625000 0.7250169870910057
51625001-51630000 1.0966229601037947
51630001-51635000 3.6528430150907827
51635001-51640000 4.199721592488331
51640001-51645000 1.7476798104121058
51645001-51650000 1.2440011515768106
51650001-51655000 2.122719493986167
51655001-51660000 1.494958470654601
51660001-51665000 1.0303213731423844
51665001-51670000 1.1947526689241248
51670001-51675000 0.9840648592180815
51675001-51680000 0.793193025078293
51680001-51685000 0.5941939946614943
51685001-51690000 2.6723998063053904
51690001-51695000 4.040506989415211
51695001-51700000 0.8303295855921128
51700001-51705000 0.7672762199459361
51705001-51710000 0.7479128793388965
51710001-51715000 0.8505827718484342
51715001-51720000 1.0012336771417036
51720001-51725000 1.597689980312033
51725001-51730000 0.9810983567368133
51730001-51735000 0.4966039113295592
51735001-51740000 0.8875168773650153
51740001-51745000 1.3001679942635747
51745001-51750000 0.7640640826366389
51750001-51755000 1.3103155379102223
51755001-51760000 1.0931480791263186
51760001-51765000 0.8624789762343699
51765001-51770000 0.9405074769970542
51770001-51775000 0.8369722263608033
51775001-51780000 0.699019864076804
51780001-51785000 0.934588871301471
51785001-51790000 1.2717749971306072
51790001-51795000 0.7097450448645126
51795001-51800000 2.978593467305906
51800001-51805000 4.705270180584872
51805001-51810000 1.069192078491054
51810001-51815000 2.9804625767122026
51815001-51820000 1.4316587512938421
51820001-51825000 0.7497146523791278
51825001-51830000 0.8690057546901621
51830001-51835000 0.7112835015105239
51835001-51840000 2.613368794766489
51840001-51845000 1.4589396611004923
51845001-51850000 0.8747658382844509
51850001-51855000 0.7783084381538629
51855001-51860000 1.4782958225752898
51860001-51865000 1.5494966036492943
51865001-51870000 0.78685890851842
51870001-51875000 1.338443206787136
51875001-51880000 1.0482953033612612
51880001-51885000 1.6005033783648945
51885001-51890000 2.550247159478774
51890001-51895000 1.080035034096624
51895001-51900000 4.642290024554395
51900001-51905000 8.306051201548298
51905001-51910000 0.9764801728541987
51910001-51915000 1.118213543084223
51915001-51920000 1.0159465327460138
51920001-51925000 4.235323640202105
51925001-51930000 6.031609380331065
51930001-51935000 1.307670883648639
51935001-51940000 1.3938139028021774
51940001-51945000 1.7567856509521778
51945001-51950000 1.8048989318520674
51950001-51955000 1.5857009730622207
51955001-51960000 2.0482196582991046
51960001-51965000 1.8422116979504728
51965001-51970000 0.9678007021074786
51970001-51975000 1.3617245057401284
51975001-51980000 3.819127288450091
51980001-51985000 1.015344469412354
51985001-51990000 0.8177549011580939
51990001-51995000 1.0671239996659203
51995001-52000000 1.0594099168719762
52000001-52005000 1.042465366560032
52005001-52010000 0.8126259562236107
52010001-52015000 0.7012057338316239
52015001-52020000 0.9350839333545677
52020001-52025000 0.6613194931559752
52025001-52030000 0.7135270280213531
52030001-52035000 2.0359222997242723
52035001-52040000 0.9125369050793111
52040001-52045000 0.6609722881353728
52045001-52050000 1.1354229630394361
52050001-52055000 1.91768164224023
52055001-52060000 1.5148349039446762
52060001-52065000 1.2933106631874516
52065001-52070000 0.8665035143015474
52070001-52075000 1.050703630563595
52075001-52080000 1.0558838959157832
52080001-52085000 1.495697188908848
52085001-52090000 1.4648025628762646
52090001-52095000 0.6797632099650688
52095001-52100000 1.5552058752312712
52100001-52105000 0.8010647375098366
52105001-52110000 0.47773155360045044
52110001-52115000 1.3657884742420434
52115001-52120000 2.464109147672881
52120001-52125000 1.3069809219747912
52125001-52130000 0.8572770031127344
52130001-52135000 0.9903385947678314
52135001-52140000 2.7392516059156877
52140001-52145000 1.38116475585299
52145001-52150000 0.8804819963764045
52150001-52155000 0.9431080583143618
52155001-52160000 0.8027567584038596
52160001-52165000 0.6786634472333966
52165001-52170000 6.561672257741241
52170001-52175000 6.547568641597038
52175001-52180000 0.8124542218198083
52180001-52185000 1.1413787365588997
52185001-52190000 1.1900121768700036
52190001-52195000 0.6298462706753813
52195001-52200000 0.44461901137746773
52200001-52205000 0.4043170769842148
52205001-52210000 3.8630664171334512
52210001-52215000 2.7027689131142423
52215001-52220000 0.790380637682164
52220001-52225000 1.2401079046535448
52225001-52230000 1.7060436577862068
52230001-52235000 1.1531150241298882
52235001-52240000 0.9378286592747795
52240001-52245000 1.4659782141118436
52245001-52250000 2.124171006433758
52250001-52255000 4.642035363128985
52255001-52260000 4.484699797880273
52260001-52265000 0.888870527006509
52265001-52270000 0.4618384066742349
52270001-52275000 1.753571707024102
52275001-52280000 6.459611007580393
52280001-52285000 1.061234230267119
52285001-52290000 1.531422852929724
52290001-52295000 2.12280765735334
52295001-52300000 2.1442519965423883
52300001-52305000 6.523808916682871
52305001-52310000 2.1148652072403573
52310001-52315000 1.4087566371479456
52315001-52320000 1.5025476137522875
52320001-52325000 0.839684021478774
52325001-52330000 0.873075485416534
52330001-52335000 1.1660221556348256
52335001-52340000 1.2211938109573126
52340001-52345000 1.5859480839920912
52345001-52350000 1.1237566711061362
52350001-52355000 1.2786184521045199
52355001-52360000 3.797494117711725
52360001-52365000 2.1078768277569386
52365001-52370000 1.7212738709078046
52370001-52375000 1.3467737889978302
52375001-52380000 1.6488501765008017
52380001-52385000 2.904684444400564
52385001-52390000 2.4316261388935136
52390001-52395000 1.5185002526743128
52395001-52400000 1.2291016725907322
52400001-52405000 1.2341491362766883
52405001-52410000 1.6359558530426745
52410001-52415000 11.7902225981468
52415001-52420000 2.330574678383334
52420001-52425000 1.8908141373998892
52425001-52430000 2.5097688490563286
52430001-52435000 1.2291745515909038
52435001-52440000 1.547419548116164
52440001-52445000 1.6486414753731915
52445001-52450000 1.3046021343494647
52450001-52455000 1.7944578913936284
52455001-52460000 0.9941910254448164
52460001-52465000 0.640875289629131
52465001-52470000 1.5573282731832965
52470001-52475000 3.0029268549263706
52475001-52480000 2.387384683442138
52480001-52485000 4.019033395102694
52485001-52490000 1.585250946561769
52490001-52495000 1.0029105326982362
52495001-52500000 2.0029864926817376
52500001-52505000 2.1237081915501825
52505001-52510000 0.7364298020331751
52510001-52515000 3.292304579626758
52515001-52520000 4.961846711233333
52520001-52525000 2.224048180645165
52525001-52530000 21.053374209252894
52530001-52535000 2.780368542807083
52535001-52540000 1.3510574329737601
52540001-52545000 1.9060494296693367
52545001-52550000 1.2365601813562985
52550001-52555000 1.3394554068265465
52555001-52560000 2.7515366887399626
52560001-52565000 2.874249664746771
52565001-52570000 3.8357881447663553
52570001-52575000 1.210915909250843
52575001-52580000 0.7852372999298322
52580001-52585000 0.8569693006307089
52585001-52590000 0.41456935207859463
52590001-52595000 0.6375551442550107
52595001-52600000 1.3301053495212896
52600001-52605000 0.6028213346315914
52605001-52610000 0.5497655281324498
52610001-52615000 0.673067963751702
52615001-52620000 1.0627199642235596
52620001-52625000 1.2464144235219194
52625001-52630000 0.850704475286767
52630001-52635000 0.7260941497073732
52635001-52640000 0.5137814492734949
52640001-52645000 0.5738811510594353
52645001-52650000 0.7744044881926625
52650001-52655000 0.408808507979549
52655001-52660000 0.49747310729677346
52660001-52665000 1.2726909933915542
52665001-52670000 1.129934232302871
52670001-52675000 1.49545431111052
52675001-52680000 1.5765717297686648
52680001-52685000 2.314481558154035
52685001-52690000 2.3011009920495336
52690001-52695000 0.9006291156785691
52695001-52700000 1.5083504907560796
52700001-52705000 2.5451742546556377
52705001-52710000 1.2445337943723513
52710001-52715000 2.552179865344521
52715001-52720000 3.8121710456295124
52720001-52725000 1.3541992360761679
52725001-52730000 1.8300307333120778
52730001-52735000 2.1644372038405506
52735001-52740000 2.866481429426911
52740001-52745000 3.933398983200177
52745001-52750000 1.513204248114745
52750001-52755000 0.8240486839466743
52755001-52760000 0.5489447908285487
52760001-52765000 0.8240994391971673
52765001-52770000 0.9216578777486923
52770001-52775000 1.070418543140743
52775001-52780000 3.860212132862597
52780001-52785000 7.030395014694272
52785001-52790000 4.167007438477897
52790001-52795000 1.9649670297936321
52795001-52800000 1.7552645041525077
52800001-52805000 1.4108519396248742
52805001-52810000 1.3377104715193362
52810001-52815000 1.8083658103115305
52815001-52820000 6.665786694513636
52820001-52825000 30.52018972588995
52825001-52830000 1.3674971885041995
52830001-52835000 0.9671658268095389
52835001-52840000 1.6310101375216841
52840001-52845000 1.4785321872485908
52845001-52850000 0.5735093474283077
52850001-52855000 0.588806515024359
52855001-52860000 0.6595232196452413
52860001-52865000 0.7827754633507567
52865001-52870000 1.0701821471816997
52870001-52875000 0.9425617352967055
52875001-52880000 1.3119043623781097
52880001-52885000 0.9028990745617245
52885001-52890000 0.7951061483915605
52890001-52895000 1.7977616199389308
52895001-52900000 1.280917572162917
52900001-52905000 0.904816486925092
52905001-52910000 0.8265006816528638
52910001-52915000 0.8864620923296451
52915001-52920000 0.8981602115830332
52920001-52925000 0.7800079004214906
52925001-52930000 0.8260720052263466
52930001-52935000 0.3701837359146177
52935001-52940000 0.3765332818966131
52940001-52945000 1.1911231411190082
52945001-52950000 1.6392000050687872
52950001-52955000 1.015162457224985
52955001-52960000 0.5019320950277414
52960001-52965000 0.9651849526750951
52965001-52970000 2.206840595049158
52970001-52975000 1.3555764122752503
52975001-52980000 1.146763310267081
52980001-52985000 0.43865357447818226
52985001-52990000 0.26382861021797654
52990001-52995000 0.2737454302796158
52995001-53000000 0.5736134671400106
53000001-53005000 0.6277728440855026
53005001-53010000 0.4649153922917813
53010001-53015000 0.6695819822919651
53015001-53020000 0.5707380412273488
53020001-53025000 0.6014875810194807
53025001-53030000 0.5724873496011607
53030001-53035000 0.3584488375786951
53035001-53040000 0.40675482627230697
53040001-53045000 0.785233168815768
53045001-53050000 2.879042419208429
53050001-53055000 2.0819099588041117
53055001-53060000 0.9663209703040352
53060001-53065000 0.6982979814100251
53065001-53070000 0.4963613584612753
53070001-53075000 0.6344837613191288
53075001-53080000 0.9910380227005714
53080001-53085000 0.6883694951293856
53085001-53090000 0.7784011705895423
53090001-53095000 1.5054127780757351
53095001-53100000 0.8256158174524325
53100001-53105000 0.6868911951629932
53105001-53110000 0.5876077899830912
53110001-53115000 0.532924022255206
53115001-53120000 0.5527468002490253
53120001-53125000 1.5010416156157056
53125001-53130000 1.0209944016026113
53130001-53135000 0.7987631030192726
53135001-53140000 0.6602863819686636
53140001-53145000 0.5054076372186447
53145001-53150000 0.33698908150544266
53150001-53155000 0.2694668714160117
53155001-53160000 0.702939701074418
53160001-53165000 0.7435846725953578
53165001-53170000 0.6573133888578
53170001-53175000 0.6894691169643944
53175001-53180000 1.1550078039487102
53180001-53185000 0.6700645447940203
53185001-53190000 0.7302493181222847
53190001-53195000 1.2560012771152222
53195001-53200000 0.7364720499080718
53200001-53205000 0.45284764882380224
53205001-53210000 0.5227166840276161
53210001-53215000 0.8077889920430819
53215001-53220000 0.6602939255008335
53220001-53225000 0.8555348434945217
53225001-53230000 0.9438183332085693
53230001-53235000 0.7628916265305155
53235001-53240000 1.086361784856731
53240001-53245000 1.0827958795312917
53245001-53250000 0.8466284558300843
53250001-53255000 3.823533699982057
53255001-53260000 1.744918934155428
53260001-53265000 0.7390115737094982
53265001-53270000 9.6459683755526
53270001-53275000 1.8388963877760585
53275001-53280000 0.5843163289523637
53280001-53285000 0.8636589437289872
53285001-53290000 3.349256634020615
53290001-53295000 0.7437235656346093
53295001-53300000 0.7201106364295141
53300001-53305000 1.6807713376624398
53305001-53310000 0.6173160187922457
53310001-53315000 0.7204327734592468
53315001-53320000 1.2215965236125435
53320001-53325000 1.2163909470249863
53325001-53330000 2.0995064589937775
53330001-53335000 0.8837814435021123
53335001-53340000 0.33543667913316944
53340001-53345000 0.24364984833948564
53345001-53350000 0.43662730563115115
53350001-53355000 0.9125734579801293
53355001-53360000 0.601656408573047
53360001-53365000 0.4864737248883232
53365001-53370000 0.4282576249839584
53370001-53375000 0.4661190050981834
53375001-53380000 0.8961990072823893
53380001-53385000 1.4324750260435843
53385001-53390000 0.6096032040291615
53390001-53395000 0.5934434093398636
53395001-53400000 0.39122534325601593
53400001-53405000 0.20158413960147298
53405001-53410000 3.239476326968492
53410001-53415000 9.124451069642863
53415001-53420000 3.706825021233836
53420001-53425000 14.385272359072891
53425001-53430000 5.748248054771331
53430001-53435000 2.288649120810436
53435001-53440000 10.262368184280632
53440001-53445000 9.781439625229057
53445001-53450000 0.8203550736479327
53450001-53455000 1.1118057709282734
53455001-53460000 1.6414802170477711
53460001-53465000 1.1324343120439535
53465001-53470000 0.7528738715581933
53470001-53475000 0.7477093660223967
53475001-53480000 1.3945962618727459
53480001-53485000 1.2668785393945574
53485001-53490000 0.8182712937101981
53490001-53495000 0.8531201569229987
53495001-53500000 0.776275191026138
53500001-53505000 0.6042636617577415
53505001-53510000 0.8556682771649594
53510001-53515000 0.725814673343064
53515001-53520000 0.5203354215516263
53520001-53525000 0.8385032280328888
53525001-53530000 1.1062485783520926
53530001-53535000 0.8378114053223981
53535001-53540000 1.1947206449195755
53540001-53545000 2.6078942313833844
53545001-53550000 1.352436419807452
53550001-53555000 1.3186943252738441
53555001-53560000 1.2429032796930062
53560001-53565000 0.7777051366335276
53565001-53570000 0.7542380824695353
53570001-53575000 0.753744414900691
53575001-53580000 0.5549293814147991
53580001-53585000 0.5236426573675197
53585001-53590000 0.8475547272712164
53590001-53595000 1.4762895260360258
53595001-53600000 0.862984388207933
53600001-53605000 0.46574187105330156
53605001-53610000 0.5063868862145114
53610001-53615000 0.5165069730258764
53615001-53620000 2.415758982213475
53620001-53625000 7.52923502702563
53625001-53630000 0.8884915038539825
53630001-53635000 0.9347812291856062
53635001-53640000 1.0579375387481325
53640001-53645000 1.3310860141955385
53645001-53650000 0.9045391257675515
53650001-53655000 0.6190078418949958
53655001-53660000 1.6548219290126807
53660001-53665000 1.0122300792283763
53665001-53670000 0.8758428615121082
53670001-53675000 0.8105102148976306
53675001-53680000 0.5299676421246026
53680001-53685000 0.6215862237797806
53685001-53690000 0.48348498967490805
53690001-53695000 0.5985847550498168
53695001-53700000 1.6392267891531629
53700001-53705000 1.1007382041479008
53705001-53710000 0.3394929396332406
53710001-53715000 0.6440180733179377
53715001-53720000 0.8880724943260629
53720001-53725000 0.5821025393843936
53725001-53730000 0.6622523937239161
53730001-53735000 0.38907782851664485
53735001-53740000 0.39623298868874884
53740001-53745000 1.0287683384440465
53745001-53750000 0.2592063263690143
53750001-53755000 0.12540834219599087
53755001-53760000 0.3415541735147589
53760001-53765000 0.577863194122688
53765001-53770000 0.8482158152119734
53770001-53775000 2.0458639725811243
53775001-53780000 1.2385673880705497
53780001-53785000 1.2030629823907526
53785001-53790000 1.1021532335948172
53790001-53795000 1.4403922004026826
53795001-53800000 0.9352063355199343
53800001-53805000 0.7794959829692745
53805001-53810000 2.2859267316563376
53810001-53815000 2.2829725753799806
53815001-53820000 0.8334365293552741
53820001-53825000 0.5816918242713838
53825001-53830000 0.7258983957060116
53830001-53835000 0.5871468711555323
53835001-53840000 0.5028036980325026
53840001-53845000 0.9260060192902027
53845001-53850000 1.0463541373302623
53850001-53855000 0.9937720297404463
53855001-53860000 1.6424675167797615
53860001-53865000 1.5138784249062391
53865001-53870000 1.0284606250038175
53870001-53875000 2.0039357381653664
53875001-53880000 3.577097864613982
53880001-53885000 0.6807008131498988
53885001-53890000 0.3703359982676457
53890001-53895000 0.36583825525461616
53895001-53900000 0.7035327842017357
53900001-53905000 0.8498888451105836
53905001-53910000 0.7692479846132624
53910001-53915000 0.9851021184481631
53915001-53920000 0.7725791727386012
53920001-53925000 0.6321113954763199
53925001-53930000 0.6879543076720156
53930001-53935000 0.727881489004123
53935001-53940000 0.8377756276007788
53940001-53945000 0.4401301883148442
53945001-53950000 0.6293163639513863
53950001-53955000 0.9283881838654926
53955001-53960000 0.6370338966099156
53960001-53965000 0.8432878280838157
53965001-53970000 1.555838194416986
53970001-53975000 1.9411287239266888
53975001-53980000 0.40945362284278536
53980001-53985000 0.29508895513701816
53985001-53990000 0.7527887835078071
53990001-53995000 0.25888799457473305
53995001-54000000 0.2752000555131167
54000001-54005000 1.0784088410127444
54005001-54010000 0.9166682309122584
54010001-54015000 0.604942143872496
54015001-54020000 0.40682426203234734
54020001-54025000 0.6929581683670831
54025001-54030000 0.29814478211034445
54030001-54035000 0.3044295865143714
54035001-54040000 0.508022756005372
54040001-54045000 0.40087102125414786
54045001-54050000 0.7882861418667523
54050001-54055000 1.7784030677182534
54055001-54060000 6.113122189910979
54060001-54065000 2.88912463815406
54065001-54070000 1.2671316576790272
54070001-54075000 1.595264096492912
54075001-54080000 1.540206112683055
54080001-54085000 2.1517534271061423
54085001-54090000 3.8130490859719726
54090001-54095000 2.1363126191830295
54095001-54100000 2.701194494291762
54100001-54105000 3.00094838579208
54105001-54110000 1.8402859670139977
54110001-54115000 1.019038508347588
54115001-54120000 1.5510442326249634
54120001-54125000 2.5339322918224614
54125001-54130000 0.8477864124768971
54130001-54135000 0.655237929307013
54135001-54140000 3.2936648129403747
54140001-54145000 8.825566624534888
54145001-54150000 1.0294687298179759
54150001-54155000 1.1206598333933038
54155001-54160000 2.019673580366778
54160001-54165000 1.25717057630966
54165001-54170000 0.9988407844845832
54170001-54175000 1.3830894081345648
54175001-54180000 1.4010193335938246
54180001-54185000 1.7608992941325412
54185001-54190000 1.6674472247175534
54190001-54195000 1.255479514421128
54195001-54200000 1.7088962388038635
54200001-54205000 1.753280491913512
54205001-54210000 1.970632299610902
54210001-54215000 1.7560443034630455
54215001-54220000 0.966365770700966
54220001-54225000 1.006733857603133
54225001-54230000 1.3858828819655142
54230001-54235000 3.270272338898986
54235001-54240000 3.0071117350880345
54240001-54245000 2.295153179020316
54245001-54250000 1.5162460212262066
54250001-54255000 0.8933811413505338
54255001-54260000 1.3495535255869588
54260001-54265000 1.000437936213182
54265001-54270000 0.8237375183998765
54270001-54275000 1.0115736687167072
54275001-54280000 1.3707216019808863
54280001-54285000 2.376598125209333
54285001-54290000 2.5309462371534366
54290001-54295000 3.302812358355312
54295001-54300000 1.2492176740177836
54300001-54305000 0.9423886631892394
54305001-54310000 1.0024057425844903
54310001-54315000 0.7977035466175637
54315001-54320000 0.7990868407647391
54320001-54325000 13.264898638282007
54325001-54330000 4.050650302315106
54330001-54335000 1.0827427780338497
54335001-54340000 1.211866337471476
54340001-54345000 1.2409519838098253
54345001-54350000 3.7772460115161226
54350001-54355000 1.3222475443287733
54355001-54360000 0.8560860406003334
54360001-54365000 0.6669977300407657
54365001-54370000 0.5104582103227282
54370001-54375000 1.0684352290703207
54375001-54380000 2.525622077973175
54380001-54385000 0.6970769739954824
54385001-54390000 0.7210306907316659
54390001-54395000 1.4732365849049984
54395001-54400000 0.8888927053489368
54400001-54405000 0.9973360376066326
54405001-54410000 0.9167564763910769
54410001-54415000 0.5748673576896842
54415001-54420000 1.0007919377177823
54420001-54425000 2.6181259954711136
54425001-54430000 0.7154064828380439
54430001-54435000 0.4928184725670387
54435001-54440000 0.42980304768443434
54440001-54445000 0.5039581095775829
54445001-54450000 0.778588668184041
54450001-54455000 0.5406786333709989
54455001-54460000 0.5340094606259923
54460001-54465000 0.46540681110980114
54465001-54470000 0.5276559095730495
54470001-54475000 0.6945679073044297
54475001-54480000 0.9757585625489545
54480001-54485000 1.9320195777244569
54485001-54490000 1.0253821752732462
54490001-54495000 1.4538256285751499
54495001-54500000 2.287192230091273
54500001-54505000 0.8588823374390135
54505001-54510000 1.3870253442587839
54510001-54515000 1.5318289017073856
54515001-54520000 0.97146045680226
54520001-54525000 0.9649580581125689
54525001-54530000 0.5692549554466431
54530001-54535000 2.5223962931463992
54535001-54540000 4.119467196151172
54540001-54545000 2.4168657275565706
54545001-54550000 5.853085760782676
54550001-54555000 1.059742143159214
54555001-54560000 0.6256975848051316
54560001-54565000 0.645318392089415
54565001-54570000 0.7566298775597712
54570001-54575000 0.7935363637177506
54575001-54580000 0.93221102516683
54580001-54585000 0.5500640842601446
54585001-54590000 0.38913212867557107
54590001-54595000 0.7999530081746243
54595001-54600000 0.8189911770567171
54600001-54605000 0.6733198969281525
54605001-54610000 0.7436706673813548
54610001-54615000 0.7292885567999313
54615001-54620000 0.6266184615011873
54620001-54625000 0.5782360432012853
54625001-54630000 0.5061114427360225
54630001-54635000 0.6097043203729541
54635001-54640000 0.6201307546147112
54640001-54645000 0.4594052180187948
54645001-54650000 0.5306639890929858
54650001-54655000 0.4366561367523669
54655001-54660000 0.48743284821194666
54660001-54665000 0.452188972340524
54665001-54670000 0.3166516709560751
54670001-54675000 0.4878423196451726
54675001-54680000 0.438572105031585
54680001-54685000 0.3007520463013018
54685001-54690000 0.4308708384164336
54690001-54695000 0.5936064164276504
54695001-54700000 0.7990578706968555
54700001-54705000 0.8449301636490016
54705001-54710000 0.5820974301831897
54710001-54715000 0.6716346120111856
54715001-54720000 0.8275426933718553
54720001-54725000 0.8310329193858914
54725001-54730000 0.7617636677348663
54730001-54735000 0.6633593911723846
54735001-54740000 0.47496235553574245
54740001-54745000 0.35335877580191394
54745001-54750000 2.5536729873564257
54750001-54755000 4.115068194420486
54755001-54760000 0.6634256464268544
54760001-54765000 0.8634827391145667
54765001-54770000 0.7848033267104845
54770001-54775000 0.568310589206684
54775001-54780000 0.6491142600164029
54780001-54785000 0.6592326825567043
54785001-54790000 0.8437302786405075
54790001-54795000 1.1261372590192789
54795001-54800000 0.46071790964790094
54800001-54805000 1.3858305156400432
54805001-54810000 2.734546253216993
54810001-54815000 0.7130552809148479
54815001-54820000 1.2000510892915517
54820001-54825000 1.4244079396721172
54825001-54830000 1.5517384954765663
54830001-54835000 3.6486640718263748
54835001-54840000 1.3301658895859856
54840001-54845000 0.636658327031508
54845001-54850000 0.5463238719418881
54850001-54855000 1.4994738003878512
54855001-54860000 1.9203017525826576
54860001-54865000 0.43987494789529036
54865001-54870000 0.47300332019439256
54870001-54875000 0.5996815147087895
54875001-54880000 0.9578196781718248
54880001-54885000 1.4840050979763943
54885001-54890000 0.7341919380741128
54890001-54895000 0.7108963159078426
54895001-54900000 0.852536595072942
54900001-54905000 0.6451834957634157
54905001-54910000 0.5936138449662867
54910001-54915000 0.6239773951942411
54915001-54920000 0.7707036389817518
54920001-54925000 1.3561273751667409
54925001-54930000 1.0142554875104604
54930001-54935000 1.002265494722122
54935001-54940000 1.1912563991741472
54940001-54945000 1.3247312434258112
54945001-54950000 1.3011031630408738
54950001-54955000 0.870106353437493
54955001-54960000 0.6488370515340532
54960001-54965000 3.1163859808371974
54965001-54970000 3.0165796389922184
54970001-54975000 0.8397847244241312
54975001-54980000 4.07531212943351
54980001-54985000 2.447120017896619
54985001-54990000 0.9143483599219424
54990001-54995000 0.8832291740696715
54995001-55000000 0.871014245812822
55000001-55005000 0.9747575852449638
55005001-55010000 1.6038692495483438
55010001-55015000 1.6938323495464922
55015001-55020000 0.8045567395088886
55020001-55025000 1.2531657125199025
55025001-55030000 2.403525150137135
55030001-55035000 1.517584428490997
55035001-55040000 1.781196744455811
55040001-55045000 1.5072238611410929
55045001-55050000 0.6480481552417698
55050001-55055000 0.5375974626655122
55055001-55060000 0.7348551172342046
55060001-55065000 0.8005750775324625
55065001-55070000 0.6001384596928508
55070001-55075000 0.5304863086563392
55075001-55080000 0.7259572519458153
55080001-55085000 0.6805190792304505
55085001-55090000 0.6238246173413423
55090001-55095000 0.809903050777541
55095001-55100000 1.2260642002076023
55100001-55105000 1.5989879448965234
55105001-55110000 0.889868716241
55110001-55115000 0.8593571179543157
55115001-55120000 7.083766539961251
55120001-55125000 1.6770036251371991
55125001-55130000 0.8376843072140031
55130001-55135000 4.212893826476527
55135001-55140000 4.0771382732881225
55140001-55145000 2.2595813933372484
55145001-55150000 30.537667468412952
55150001-55155000 4.865052766024116
55155001-55160000 2.4235058961160876
55160001-55165000 2.4212599686405776
55165001-55170000 1.0961298086064863
55170001-55175000 1.4209315245174912
55175001-55180000 2.8031157369880315
55180001-55185000 1.0873714149546785
55185001-55190000 1.0551094232052416
55190001-55195000 0.8592269679494547
55195001-55200000 0.5323825051403116
55200001-55205000 0.7011562574189901
55205001-55210000 1.487420096146005
55210001-55215000 1.0278747629717748
55215001-55220000 0.8317204684756309
55220001-55225000 1.2253078575682337
55225001-55230000 1.2621949648375668
55230001-55235000 1.3310285593516729
55235001-55240000 1.2845053816355636
55240001-55245000 0.7283218185762124
55245001-55250000 2.544232643516276
55250001-55255000 4.201773193202061
55255001-55260000 1.6797610181343676
55260001-55265000 2.081565095931359
55265001-55270000 1.21022695155519
55270001-55275000 1.0850239418828436
55275001-55280000 1.366569884335448
55280001-55285000 1.5944776903157425
55285001-55290000 3.0091256913217554
55290001-55295000 15.313316760358477
55295001-55300000 2.8239059705167278
55300001-55305000 1.2082160920321952
55305001-55310000 1.4254727526824187
55310001-55315000 2.647233984552136
55315001-55320000 1.8385452054755738
55320001-55325000 1.2165755796307154
55325001-55330000 0.9295883920703205
55330001-55335000 2.2667479790268694
55335001-55340000 7.6945481422775925
55340001-55345000 1.187817378102522
55345001-55350000 0.866815379894112
55350001-55355000 3.486744073891458
55355001-55360000 10.446859025681446
55360001-55365000 4.781952075240593
55365001-55370000 3.1049247355557754
55370001-55375000 1.5379642162746014
55375001-55380000 2.1108940402192458
55380001-55385000 2.544315245383034
55385001-55390000 7.959130586564588
55390001-55395000 14.379306559547931
55395001-55400000 0.5621876795188285
55400001-55405000 2.3472959652091037
55405001-55410000 6.140556764664361
55410001-55415000 1.6708043194994844
55415001-55420000 2.1660099862446143
55420001-55425000 3.8138021627228156
55425001-55430000 2.0862392797580585
55430001-55435000 5.199457553770192
55435001-55440000 9.333465135501445
55440001-55445000 3.5313494521344757
55445001-55450000 7.0082476876394395
55450001-55455000 2.9452370889683963
55455001-55460000 1.6442384879310412
55460001-55465000 3.3092008043202727
55465001-55470000 11.516090478333991
55470001-55475000 1.7198344974178128
55475001-55480000 1.3933452137699502
55480001-55485000 2.0318845906564715
55485001-55490000 2.128562603321749
55490001-55495000 1.1495826738040416
55495001-55500000 0.8206096924531132
55500001-55505000 1.399275490594575
55505001-55510000 1.326308544418093
55510001-55515000 1.095134330323238
55515001-55520000 1.0014602421747325
55520001-55525000 0.6794009493437639
55525001-55530000 0.7956259596450314
55530001-55535000 2.300347715576849
55535001-55540000 0.7956580299047059
55540001-55545000 0.5394080342155262
55545001-55550000 0.6166227244909611
55550001-55555000 2.4288129102296296
55555001-55560000 2.5157194862359287
55560001-55565000 1.3703626344023134
55565001-55570000 3.7093206963614773
55570001-55575000 1.3748130332492399
55575001-55580000 1.4610924896010078
55580001-55585000 3.3498632520735594
55585001-55590000 1.9955466310085006
55590001-55595000 2.8409645571935536
55595001-55600000 2.8039569317506396
55600001-55605000 1.751723997815857
55605001-55610000 2.6460704122928433
55610001-55615000 1.0766285171520047
55615001-55620000 0.8591138454608058
55620001-55625000 1.8232974503970962
55625001-55630000 1.0684092266128298
55630001-55635000 1.1567903853144192
55635001-55640000 1.523540418460647
55640001-55645000 2.0025896316347556
55645001-55650000 3.7383300159269943
55650001-55655000 2.93411138809922
55655001-55660000 4.880982803652488
55660001-55665000 10.07458585927758
55665001-55670000 3.945238741941043
55670001-55675000 2.389208261758313
55675001-55680000 1.5500566533456028
55680001-55685000 1.2780124028744322
55685001-55690000 3.942983989803934
55690001-55695000 1.7535901776119518
55695001-55700000 0.7967750714447145
55700001-55705000 1.0407415503065869
55705001-55710000 0.8683723487611443
55710001-55715000 1.1806161967582556
55715001-55720000 1.5390176410797565
55720001-55725000 1.5139570348574183
55725001-55730000 1.0560249407570974
55730001-55735000 0.47374501695978133
55735001-55740000 0.5560224765681051
55740001-55745000 1.2889564829460634
55745001-55750000 0.8763530940742208
55750001-55755000 1.992870171268016
55755001-55760000 2.6444103255425917
55760001-55765000 1.6525896987286564
55765001-55770000 2.3096754308633165
55770001-55775000 0.9202175621830931
55775001-55780000 0.669487978677443
55780001-55785000 0.7616803705170202
55785001-55790000 2.4226105635449207
55790001-55795000 4.412746861906239
55795001-55800000 1.0866386260985264
55800001-55805000 0.9092745227927923
55805001-55810000 0.8624919596683444
55810001-55815000 0.9259727477477636
55815001-55820000 0.698534721201354
55820001-55825000 0.6462098263409961
55825001-55830000 0.9216926240924818
55830001-55835000 1.0245762620739665
55835001-55840000 1.6470490585984119
55840001-55845000 0.7661878209908886
55845001-55850000 0.65592202273542
55850001-55855000 0.4429671013223591
55855001-55860000 0.3630627412700177
55860001-55865000 0.5806503105389924
55865001-55870000 0.4357222614561813
55870001-55875000 0.6780853568873422
55875001-55880000 0.8142614273422623
55880001-55885000 0.9111305263234861
55885001-55890000 0.6449037215156077
55890001-55895000 0.2985117776554204
55895001-55900000 0.7623747852711146
55900001-55905000 0.3991982449052066
55905001-55910000 0.14963276375131898
55910001-55915000 0.246057743654403
55915001-55920000 0.5375362023566261
55920001-55925000 0.9144200777670043
55925001-55930000 0.587430358668929
55930001-55935000 0.4371957794964477
55935001-55940000 1.1243915354284388
55940001-55945000 0.22946319424471961
55945001-55950000 0.18282826439002073
55950001-55955000 1.6271980499466425
55955001-55960000 1.106163544484208
55960001-55965000 0.7142097967607561
55965001-55970000 0.717738732694005
55970001-55975000 1.36051510511066
55975001-55980000 1.0785023869414505
55980001-55985000 0.6227665790260043
55985001-55990000 2.337496535226404
55990001-55995000 2.6968545902858123
55995001-56000000 1.791647533349325
56000001-56005000 2.3168034124767
56005001-56010000 0.9386438821944123
56010001-56015000 1.7132061488193695
56015001-56020000 2.569587077667466
56020001-56025000 1.5482076981576358
56025001-56030000 2.1996724396705267
56030001-56035000 3.609930791572267
56035001-56040000 3.9824226457226812
56040001-56045000 5.223585687944893
56045001-56050000 3.1626924936629996
56050001-56055000 1.5395850076385034
56055001-56060000 5.549724600676266
56060001-56065000 3.620654278966812
56065001-56070000 0.9568520603812211
56070001-56075000 0.8476083409201737
56075001-56080000 5.115990977421999
56080001-56085000 3.546169167570575
56085001-56090000 0.6211781112315558
56090001-56095000 0.7650950012736916
56095001-56100000 5.183338037420537
56100001-56105000 2.856872072881667
56105001-56110000 0.6853065252061769
56110001-56115000 0.8474226836942595
56115001-56120000 0.9692520692490487
56120001-56125000 1.113442255865906
56125001-56130000 0.9138220439729522
56130001-56135000 0.9187030720328951
56135001-56140000 2.1250226279156053
56140001-56145000 1.459037193519438
56145001-56150000 0.9991361831112836
56150001-56155000 1.242553130968511
56155001-56160000 1.163337121842733
56160001-56165000 19.393320324777434
56165001-56170000 11.517328871485052
56170001-56175000 3.6649562912516003
56175001-56180000 20.924442874402992
56180001-56185000 8.242003392886947
56185001-56190000 2.4783707227797107
56190001-56195000 1.1365422635718538
56195001-56200000 1.049475999678989
56200001-56205000 1.6867764327158419
56205001-56210000 1.4041581577073667
56210001-56215000 0.9130570175098941
56215001-56220000 0.7771288011064226
56220001-56225000 16.95327065300453
56225001-56230000 6.383741869103114
56230001-56235000 1.1239837776314345
56235001-56240000 1.7478836025552666
56240001-56245000 4.970703993720467
56245001-56250000 3.4170121514325866
56250001-56255000 3.6534239351380897
56255001-56260000 5.528892696483858
56260001-56265000 0.9414753519172213
56265001-56270000 0.6699702991770293
56270001-56275000 0.9930599656762722
56275001-56280000 0.697184895083065
56280001-56285000 0.9249741816911354
56285001-56290000 4.703820227495069
56290001-56295000 10.094554785682273
56295001-56300000 3.130093665680484
56300001-56305000 2.0533356461623504
56305001-56310000 6.324681599828614
56310001-56315000 4.079910635863997
56315001-56320000 1.0112202153610068
56320001-56325000 1.4522288245849102
56325001-56330000 1.5367010335478157
56330001-56335000 1.0360118046840474
56335001-56340000 0.8298570413620248
56340001-56345000 1.0539360989091724
56345001-56350000 0.9066883680844585
56350001-56355000 1.0933280551401894
56355001-56360000 5.663848911351131
56360001-56365000 4.426458142281536
56365001-56370000 2.1942938728809858
56370001-56375000 1.2056685411017587
56375001-56380000 0.47157906213742157
56380001-56385000 0.6350811114952706
56385001-56390000 1.2869745697308068
56390001-56395000 0.8538593765267869
56395001-56400000 0.7116548831846645
56400001-56405000 0.6450594507095236
56405001-56410000 1.0030492392948664
56410001-56415000 1.4826263696251225
56415001-56420000 0.7064897763459909
56420001-56425000 0.5281169383576773
56425001-56430000 0.7237621269746828
56430001-56435000 0.9046906384376137
56435001-56440000 0.7214191093451445
56440001-56445000 5.426977696815685
56445001-56450000 15.454161555521933
56450001-56455000 0.5383037734540187
56455001-56460000 0.7324337660212833
56460001-56465000 1.2433308983545421
56465001-56470000 2.847743544601288
56470001-56475000 2.6916456964866318
56475001-56480000 0.9426803680693598
56480001-56485000 1.0133880409426466
56485001-56490000 0.8950507887740224
56490001-56495000 0.9174084748016557
56495001-56500000 0.8915405433941247
56500001-56505000 0.6037078604328157
56505001-56510000 0.8235320841711566
56510001-56515000 8.027400145061145
56515001-56520000 2.0911295317543366
56520001-56525000 0.7359986601124734
56525001-56530000 2.1456104009212233
56530001-56535000 6.713724175417584
56535001-56540000 0.9871274090979283
56540001-56545000 0.8221455135068335
56545001-56550000 0.9402089311591312
56550001-56555000 6.5532704546550145
56555001-56560000 3.689560517139305
56560001-56565000 0.5343719447036458
56565001-56570000 0.8332572357431696
56570001-56575000 0.9155075555074061
56575001-56580000 0.891227123275594
56580001-56585000 2.9356134578658555
56585001-56590000 1.6037917562287263
56590001-56595000 0.8810202294369074
56595001-56600000 0.6997503183590662
56600001-56605000 0.702263900419881
56605001-56610000 0.8493323082970362
56610001-56615000 0.4761262447965279
56615001-56620000 0.7114393664919704
56620001-56625000 2.5261955641766027
56625001-56630000 0.9467925759987592
56630001-56635000 0.6964170606306072
56635001-56640000 0.7181514295334614
56640001-56645000 0.7964718987524465
56645001-56650000 1.236798054918074
56650001-56655000 1.314852393371518
56655001-56660000 0.8926810494745683
56660001-56665000 0.8236583190708486
56665001-56670000 1.650581806100817
56670001-56675000 2.9475674481507768
56675001-56680000 1.4361635275963438
56680001-56685000 1.138932693986702
56685001-56690000 0.7674661607174388
56690001-56695000 0.5629858555553752
56695001-56700000 0.46243086305555337
56700001-56705000 0.5700703718903287
56705001-56710000 1.547144338578554
56710001-56715000 2.3221259323670957
56715001-56720000 0.6806872832468155
56720001-56725000 0.8174334062605844
56725001-56730000 1.0393808567954839
56730001-56735000 0.637438094224546
56735001-56740000 0.9324189577636066
56740001-56745000 2.088310895068717
56745001-56750000 3.347307299874038
56750001-56755000 1.618868652271159
56755001-56760000 0.9486722855555527
56760001-56765000 0.684624741052225
56765001-56770000 0.8759402602802387
56770001-56775000 1.3971057506422127
56775001-56780000 1.6727026546673007
56780001-56785000 2.220159493111971
56785001-56790000 26.081867073622032
56790001-56795000 8.73756096660531
56795001-56800000 1.259856648807802
56800001-56805000 1.4249238453723325
56805001-56810000 0.8425485344653042
56810001-56815000 0.9760225769266636
56815001-56820000 2.1955647303217805
56820001-56825000 0.627838173042891
56825001-56830000 0.46699780141758396
56830001-56835000 0.5884225183712329
56835001-56840000 0.5766829940510092
56840001-56845000 0.7767871925898985
56845001-56850000 0.7487821630373872
56850001-56855000 0.5973424028238977
56855001-56860000 0.583887762380338
56860001-56865000 0.8752629522282617
56865001-56870000 0.8896182734260781
56870001-56875000 0.5722587106733046
56875001-56880000 0.7100271194742565
56880001-56885000 0.8322923767317423
56885001-56890000 0.7721549560621634
56890001-56895000 0.6733397734156688
56895001-56900000 0.5921976076575971
56900001-56905000 0.7127642910686917
56905001-56910000 0.8917476720739218
56910001-56915000 0.6503814075579641
56915001-56920000 0.6910746516192815
56920001-56925000 0.628122308065009
56925001-56930000 0.5910249838838063
56930001-56935000 0.7698510053443876
56935001-56940000 0.8777877125732857
56940001-56945000 9.487447127058461
56945001-56950000 6.342850727939135
56950001-56955000 1.3406339933756475
56955001-56960000 1.375841305839119
56960001-56965000 1.261610671575506
56965001-56970000 0.7172724314992938
56970001-56975000 0.5210421079728657
56975001-56980000 1.0152039511027005
56980001-56985000 0.8735784215827215
56985001-56990000 0.6088126796287422
56990001-56995000 0.544652650305414
56995001-57000000 0.5216314541434942
57000001-57005000 0.5867691224698229
57005001-57010000 0.49769651106439944
57010001-57015000 0.6576343585523141
57015001-57020000 0.831245544878447
57020001-57025000 0.7197731150559981
57025001-57030000 1.282909196983635
57030001-57035000 2.551730558783414
57035001-57040000 2.426595283982674
57040001-57045000 4.127294277613549
57045001-57050000 2.2251689337950444
57050001-57055000 0.7414525841667473
57055001-57060000 2.3469396371725755
57060001-57065000 3.187265368478813
57065001-57070000 4.157642104904457
57070001-57075000 4.206232158477133
57075001-57080000 1.1593677435665157
57080001-57085000 1.156764414363482
57085001-57090000 1.3663312028903454
57090001-57095000 3.544201061337611
57095001-57100000 1.4149200107926523
57100001-57105000 0.8282658586951439
57105001-57110000 0.6350335347329054
57110001-57115000 0.8436027372673159
57115001-57120000 1.3039982942584274
57120001-57125000 0.94890769624114
57125001-57130000 3.5555723733891553
57130001-57135000 3.112765259401868
57135001-57140000 0.9175747569301184
57140001-57145000 1.6097344657078123
57145001-57150000 2.709083152408161
57150001-57155000 1.7811721336999666
57155001-57160000 2.530303393287925
57160001-57165000 3.7723676574506513
57165001-57170000 0.997929489766438
57170001-57175000 1.0424398039454081
57175001-57180000 3.283191168297348
57180001-57185000 17.10163371800275
57185001-57190000 2.3177086491294365
57190001-57195000 1.8806867151107236
57195001-57200000 4.351818795502253
57200001-57205000 3.5458251600194504
57205001-57210000 6.101035355679587
57210001-57215000 2.9986134390306365
57215001-57220000 0.3979858473945058
57220001-57225000 1.3774300422973735
57225001-57230000 1.185692847333507
57230001-57235000 0.39684139802160834
57235001-57240000 0.8727155555207743
57240001-57245000 0.7006606251559879
57245001-57250000 0.8469441358085783
57250001-57255000 3.9310742293535372
57255001-57260000 1.256877935998371
57260001-57265000 0.9903569176884885
57265001-57270000 1.6775086146318352
57270001-57275000 1.5132072931857272
57275001-57280000 1.0924785630472558
57280001-57285000 1.024276464434884
57285001-57290000 1.7151010529215225
57290001-57295000 1.875980566662974
57295001-57300000 1.0377724977955602
57300001-57305000 1.0152610498936667
57305001-57310000 0.7140898307186033
57310001-57315000 0.5261424864139903
57315001-57320000 1.3895373237626776
57320001-57325000 1.6094163581717291
57325001-57330000 0.6997793388711617
57330001-57335000 0.9914090415942061
57335001-57340000 1.0089965223270745
57340001-57345000 0.7267687295991372
57345001-57350000 1.0157329254220762
57350001-57355000 0.8693403429449053
57355001-57360000 0.9524799357589109
57360001-57365000 5.114299993029275
57365001-57370000 2.0278237519602267
57370001-57375000 1.5567642632026073
57375001-57380000 2.081514968116647
57380001-57385000 1.6867684671660028
57385001-57390000 1.1593226812275812
57390001-57395000 0.8850644933957091
57395001-57400000 1.7698157864390454
57400001-57405000 1.1606943041177609
57405001-57410000 0.6896574126988597
57410001-57415000 0.8153231907265821
57415001-57420000 0.7675453727996385
57420001-57425000 1.4659984670145134
57425001-57430000 1.2979509563866611
57430001-57435000 0.6854080791891822
57435001-57440000 0.7299663667539162
57440001-57445000 1.9198985333543959
57445001-57450000 2.5135660111475637
57450001-57455000 1.9559315110050328
57455001-57460000 1.1845268098743813
57460001-57465000 1.5241245486989552
57465001-57470000 1.5459210304366084
57470001-57475000 0.6555101288778108
57475001-57480000 6.674814069088416
57480001-57485000 2.7447689850148316
57485001-57490000 1.024276435223439
57490001-57495000 1.0995947610063375
57495001-57500000 0.5412181889293143
57500001-57505000 0.505016869226736
57505001-57510000 0.9879452077755748
57510001-57515000 1.247875997926562
57515001-57520000 0.5864994437935583
57520001-57525000 0.4642237836630053
57525001-57530000 0.5052851242008837
57530001-57535000 0.8725508942011567
57535001-57540000 5.745335302041536
57540001-57545000 3.8998940548150554
57545001-57550000 2.774638498699165
57550001-57555000 1.7274423706822275
57555001-57560000 0.736660685715899
57560001-57565000 0.5759532360282459
57565001-57570000 0.5601683541055693
57570001-57575000 1.7768244871754577
57575001-57580000 3.3254508067420434
57580001-57585000 0.487538718561297
57585001-57590000 0.5390815266710357
57590001-57595000 1.0401215943853823
57595001-57600000 0.2769135797724011
57600001-57605000 0.5746461979651037
57605001-57610000 0.778927357380203
57610001-57615000 0.5550664859568157
57615001-57620000 0.8019731473158189
57620001-57625000 0.46690035102941413
57625001-57630000 1.9472248051740453
57630001-57635000 0.8599588467047706
57635001-57640000 0.6458579565472559
57640001-57645000 0.794978098544278
57645001-57650000 0.5831003762500147
57650001-57655000 0.7818498852884911
57655001-57660000 0.889944650754158
57660001-57665000 0.8087382152276955
57665001-57670000 0.6039547938136237
57670001-57675000 2.819662377690601
57675001-57680000 1.4238408035136225
57680001-57685000 0.43996644370410776
57685001-57690000 0.5125914365676298
57690001-57695000 0.527589900672197
57695001-57700000 0.8251768587745696
57700001-57705000 0.7667500082334856
57705001-57710000 0.8029788435659366
57710001-57715000 0.8715757375460723
57715001-57720000 0.4488290761832953
57720001-57725000 0.48075980284021097
57725001-57730000 0.8357944910304455
57730001-57735000 0.6374572158184404
57735001-57740000 0.6109950282757459
57740001-57745000 0.6205358136590058
57745001-57750000 0.7772267623343598
57750001-57755000 0.8847360178487205
57755001-57760000 1.288130011716612
57760001-57765000 1.3699185635359048
57765001-57770000 0.7949648654310411
57770001-57775000 0.7673772000500553
57775001-57780000 0.47018213460272074
57780001-57785000 0.8494398186526666
57785001-57790000 1.3503487280715614
57790001-57795000 0.9989783811307789
57795001-57800000 1.3620842761445733
57800001-57805000 1.1065059670565007
57805001-57810000 0.904473614435845
57810001-57815000 0.9727755000726429
57815001-57820000 1.2040333887589618
57820001-57825000 0.7523206470798582
57825001-57830000 1.104028127292067
57830001-57835000 1.2061315608475496
57835001-57840000 0.873770346331433
57840001-57845000 0.7860103816121362
57845001-57850000 0.6210692356357049
57850001-57855000 0.6089689063594791
57855001-57860000 0.7085984248052314
57860001-57865000 1.6662330726842256
57865001-57870000 1.3817137084184365
57870001-57875000 1.192604821681248
57875001-57880000 5.02738256245121
57880001-57885000 1.7928178171780347
57885001-57890000 0.7653818345668656
57890001-57895000 0.6037955965020443
57895001-57900000 0.4258745760140774
57900001-57905000 2.0858559482166625
57905001-57910000 1.5576649330081442
57910001-57915000 0.5370581947766597
57915001-57920000 1.0104122888644809
57920001-57925000 0.8586621926901302
57925001-57930000 0.6960534539158406
57930001-57935000 4.895280241374667
57935001-57940000 6.787578484336561
57940001-57945000 2.993213219396282
57945001-57950000 6.296910963226881
57950001-57955000 2.5283626840636013
57955001-57960000 5.792912789377767
57960001-57965000 3.708004486755412
57965001-57970000 0.5867115632417113
57970001-57975000 3.2100442395838225
57975001-57980000 5.572866283596184
57980001-57985000 2.292410995807038
57985001-57990000 1.8581226485875253
57990001-57995000 1.0145474948757174
57995001-58000000 1.4657686060172748
58000001-58005000 1.861976481812103
58005001-58010000 1.2024727581321786
58010001-58015000 9.239237168458509
58015001-58020000 10.896111799025363
58020001-58025000 2.4556160301588323
58025001-58030000 1.9909201345455314
58030001-58035000 4.062874340726461
58035001-58040000 2.3498993087532924
58040001-58045000 1.2028558439404005
58045001-58050000 1.572261016136219
58050001-58055000 1.5155699303118932
58055001-58060000 2.7676898343498784
58060001-58065000 3.023650084102382
58065001-58070000 4.077748312333539
58070001-58075000 3.5265304835994935
58075001-58080000 1.8064805095424519
58080001-58085000 1.565902953276351
58085001-58090000 7.575162781471565
58090001-58095000 3.5553762996248612
58095001-58100000 0.9386802829206699
58100001-58105000 7.089760598120778
58105001-58110000 3.9643205874081735
58110001-58115000 0.48262220454033566
58115001-58120000 0.630516229408715
58120001-58125000 1.0230522609515225
58125001-58130000 1.1274323931647556
58130001-58135000 4.029010914937092
58135001-58140000 3.5999414712872375
58140001-58145000 1.3933243920775802
58145001-58150000 1.3633249051319878
58150001-58155000 1.7494772842585102
58155001-58160000 3.2426227920412938
58160001-58165000 1.559101858124537
58165001-58170000 0.9203370539741167
58170001-58175000 1.867897717452356
58175001-58180000 2.3162161588714483
58180001-58185000 0.7317691361420727
58185001-58190000 0.5713345839889016
58190001-58195000 0.6749625988617513
58195001-58200000 1.0080860193057533
58200001-58205000 1.2008350334653997
58205001-58210000 0.7866010393118678
58210001-58215000 1.4759288767217909
58215001-58220000 2.2940553931138985
58220001-58225000 0.570172941549605
58225001-58230000 0.5252404777577645
58230001-58235000 1.0545708001703296
58235001-58240000 0.7132841845031369
58240001-58245000 0.5249553542550196
58245001-58250000 3.2550884109680402
58250001-58255000 4.462961880138383
58255001-58260000 1.0137244342312586
58260001-58265000 0.9996586235333151
58265001-58270000 0.8027627559578853
58270001-58275000 0.9031935805216014
58275001-58280000 1.3465498606601236
58280001-58285000 1.0222301612811806
58285001-58290000 0.7670900353471235
58290001-58295000 0.7262542356755277
58295001-58300000 11.306270931445033
58300001-58305000 3.495805328935152
58305001-58310000 2.045094144747967
58310001-58315000 7.704427422971571
58315001-58320000 2.104352282896008
58320001-58325000 2.1407985453647735
58325001-58330000 2.8463488977951528
58330001-58335000 1.5339840425578624
58335001-58340000 0.9574109961202167
58340001-58345000 1.049878248161218
58345001-58350000 1.4713665798088773
58350001-58355000 1.7687267441311418
58355001-58360000 1.5218229821221383
58360001-58365000 0.796800177116361
58365001-58370000 0.7077012031454322
58370001-58375000 0.2886473600441412
58375001-58380000 0.3239844212516384
58380001-58385000 4.618627922212514
58385001-58390000 3.561944872200037
58390001-58395000 1.553646966800065
58395001-58400000 1.1141967616275912
58400001-58405000 3.5627727038216475
58405001-58410000 11.577947286331074
58410001-58415000 0.25744634844164066
58415001-58420000 0.31684763344885153
58420001-58425000 0.7279940961062761
58425001-58430000 1.0330745711391076
58430001-58435000 0.27523342101421366
58435001-58440000 0.3714032954759865
58440001-58445000 0.7552390391521894
58445001-58450000 0.4112471717449486
58450001-58455000 0.5395589015553052
58455001-58460000 0.6365011917122151
58460001-58465000 0.5125681369770115
58465001-58470000 0.6568407463798405
58470001-58475000 0.5317884544805791
58475001-58480000 0.16206101194229602
58480001-58485000 0.443585172520033
58485001-58490000 0.4410154198475497
58490001-58495000 0.25817990255694806
58495001-58500000 0.24003407130324117
58500001-58505000 0.4678864401136092
58505001-58510000 0.9976142324487485
58510001-58515000 0.4836730320538202
58515001-58520000 1.4088972604031342
58520001-58525000 0.13616908628018592
58525001-58530000 0.3194736157996984
58530001-58535000 0.7366259434643561
58535001-58540000 0.4581986856883861
58540001-58545000 0.7910414593082219
58545001-58550000 0.6312835600920874
58550001-58555000 0.9057542614699743
58555001-58560000 0.3841055029793785
58560001-58565000 0.39458126228332013
58565001-58570000 0.8703760546732372
58570001-58575000 0.6929961649457834
58575001-58580000 0.36059424495572895
58580001-58585000 0.8274782755777967
58585001-58590000 4.234563906750105
58590001-58595000 0.5433373093711286
58595001-58600000 0.6970603436579604
58600001-58605000 1.106264952098533
58605001-58610000 0.9125170436277502
58610001-58615000 1.4193932511463232
58615001-58620000 5.0255158123565336
58620001-58625000 4.087123930083352
58625001-58630000 1.1583683202853798
58630001-58635000 0.8026173633574755
58635001-58640000 0.8309059507378885
58640001-58645000 1.1242924819440465
58645001-58650000 1.779040425596083
58650001-58655000 1.1175668672538335
58655001-58660000 0.8125596336368235
58660001-58665000 11.58799882068259
58665001-58670000 3.198521360871028
58670001-58675000 0.3237938191327081
58675001-58680000 0.1943730767502545
58680001-58685000 0.12713113131234044
58685001-58690000 0.4401731095386585
58690001-58695000 0.9122530167628494
58695001-58700000 0.4158198998615311
58700001-58705000 0.5269157891856597
58705001-58710000 1.1233502844174186
58710001-58715000 1.3384786077405164
58715001-58720000 0.5756477082004479
58720001-58725000 0.7785126281366072
58725001-58730000 1.0209841439514464
58730001-58735000 0.7318065969338661
58735001-58740000 0.6304411164091508
58740001-58745000 0.6198903226974612
58745001-58750000 1.0000419744070155
58750001-58755000 1.8822619853211002
58755001-58760000 3.1031194922238017
58760001-58765000 1.0576092528841161
58765001-58770000 0.5783805336325472
58770001-58775000 0.7680028247059287
58775001-58780000 0.9027898889929884
58780001-58785000 3.7280207609684286
58785001-58790000 4.073832973620631
58790001-58795000 1.4581760021994388
58795001-58800000 3.898638070359206
58800001-58805000 1.4598533211002889
58805001-58810000 1.1113835194588078
58810001-58815000 1.8193469340766832
58815001-58820000 1.0395174277416614
58820001-58825000 1.0930420410035568
58825001-58830000 1.5424475049134547
58830001-58835000 1.1329683179308756
58835001-58840000 1.0845343165097985
58840001-58845000 0.6275510251789325
58845001-58850000 0.4667503456666875
58850001-58855000 0.5852747843461709
58855001-58860000 0.8556185504920721
58860001-58865000 1.3458775736649211
58865001-58870000 0.7334343461640431
58870001-58875000 0.6533779322604316
58875001-58880000 1.9113262272516383
58880001-58885000 1.4324519024462734
58885001-58890000 0.8122331107437423
58890001-58895000 2.0674593639615186
58895001-58900000 1.5913515016042592
58900001-58905000 1.1259598323777533
58905001-58910000 3.224261917742145
58910001-58915000 1.413346386344203
58915001-58920000 1.0457823033568392
58920001-58925000 0.9027930180964966
58925001-58930000 0.8138766673605868
58930001-58935000 1.60462292609105
58935001-58940000 1.0834801760520152
58940001-58945000 0.8907609964091596
58945001-58950000 1.7688582532381367
58950001-58955000 2.0345842361810695
58955001-58960000 0.9806333957412544
58960001-58965000 0.7862476457050063
58965001-58970000 4.125945192145757
58970001-58975000 1.8679091387104272
58975001-58980000 0.82313679359866
58980001-58985000 1.1232651939111196
58985001-58990000 0.6080452967135462
58990001-58995000 1.0102950025796418
58995001-59000000 1.4086228504014162
59000001-59005000 0.6311391202117181
59005001-59010000 1.0638406487365206
59010001-59015000 1.2287757812244953
59015001-59020000 0.703850231242368
59020001-59025000 0.7667639434894571
59025001-59030000 0.6205561030034047
59030001-59035000 0.6045910411152514
59035001-59040000 0.7137385030682908
59040001-59045000 0.8913830427985379
59045001-59050000 1.9805265835009542
59050001-59055000 2.411459128390479
59055001-59060000 1.4675776932105418
59060001-59065000 2.3825884078305357
59065001-59070000 1.74915289206217
59070001-59075000 1.2682997320823906
59075001-59080000 1.9594938802405866
59080001-59085000 1.3579333170981511
59085001-59090000 1.073975169780245
59090001-59095000 1.4620148952578738
59095001-59100000 1.3927215515667446
59100001-59105000 0.5292218874128413
59105001-59110000 1.7292649105683164
59110001-59115000 3.0044536511473727
59115001-59120000 0.4027843075467289
59120001-59125000 1.0340550543711682
59125001-59130000 2.5151949921070083
59130001-59135000 0.88943801639492
59135001-59140000 0.7781140609255118
59140001-59145000 0.7692624277516257
59145001-59150000 0.8159557569265872
59150001-59155000 0.32335150855692135
59155001-59160000 0.40609978603526015
59160001-59165000 0.9136946039009199
59165001-59170000 0.4517524335506738
59170001-59175000 2.340748336029192
59175001-59180000 4.059790691861287
59180001-59185000 0.70098270419132
59185001-59190000 1.219259348535752
59190001-59195000 1.0413224136662573
59195001-59200000 0.6027092653295815
59200001-59205000 0.6790572483721542
59205001-59210000 0.7840385044297494
59210001-59215000 0.298204895473278
59215001-59220000 0.27188107689555374
59220001-59225000 0.6273701190184595
59225001-59230000 0.34207261177630405
59230001-59235000 0.21847003719312827
59235001-59240000 0.5741846030826973
59240001-59245000 0.725175748540085
59245001-59250000 0.1741507664649606
59250001-59255000 0.22059791697351594
59255001-59260000 0.6560854301208277
59260001-59265000 0.9647509733935903
59265001-59270000 0.8649627232605271
59270001-59275000 1.5759528115126555
59275001-59280000 1.239327657412411
59280001-59285000 0.7505889985327296
59285001-59290000 0.7435298595770841
59290001-59295000 1.2162043898369685
59295001-59300000 0.7816795292739079
59300001-59305000 0.6228940437793671
59305001-59310000 1.4514433457670426
59310001-59315000 1.0212198745865773
59315001-59320000 0.6955958300752262
59320001-59325000 0.9864762418114223
59325001-59330000 4.229619544129944
59330001-59335000 2.1189863917085185
59335001-59340000 0.9940762528805339
59340001-59345000 1.1173982977993713
59345001-59350000 1.0161078957865823
59350001-59355000 0.9298899472582111
59355001-59360000 0.78635727188208
59360001-59365000 28.43594468098253
59365001-59370000 4.152205593995604
59370001-59375000 0.5067736237354561
59375001-59380000 0.7353709132683468
59380001-59385000 1.170528870898553
59385001-59390000 0.7856732436710422
59390001-59395000 3.1244394835875573
59395001-59400000 7.04462653499351
59400001-59405000 0.7775847438798532
59405001-59410000 0.9063348619210897
59410001-59415000 1.018009542598959
59415001-59420000 0.8868713229244685
59420001-59425000 0.7361557806622743
59425001-59430000 0.9401501778024383
59430001-59435000 1.368224108056189
59435001-59440000 0.9068142859706297
59440001-59445000 1.4076688988398762
59445001-59450000 2.053664460023841
59450001-59455000 3.025954147566147
59455001-59460000 12.833089971855427
59460001-59465000 1.1129739956360918
59465001-59470000 0.9161138691938079
59470001-59475000 3.187332402232964
59475001-59480000 2.6767598217469746
59480001-59485000 1.7774784425362737
59485001-59490000 1.578550910446566
59490001-59495000 1.0475594868663454
59495001-59500000 1.2908836018464744
59500001-59505000 1.0793750908465827
59505001-59510000 0.7738135918924959
59510001-59515000 1.6289809386354936
59515001-59520000 1.2327966807427626
59520001-59525000 2.0718689956645013
59525001-59530000 10.079461511634323
59530001-59535000 1.1926427290325454
59535001-59540000 1.8768643320932836
59540001-59545000 2.2585213028895312
59545001-59550000 0.805395390374642
59550001-59555000 0.6797660736262168
59555001-59560000 18.81136755363106
59560001-59565000 18.702554478026226
59565001-59570000 2.7177958187023274
59570001-59575000 1.4581669957529808
59575001-59580000 0.9287755661761832
59580001-59585000 0.8660645725196099
59585001-59590000 0.8182427609052149
59590001-59595000 1.634534887514144
59595001-59600000 0.9315962788291297
59600001-59605000 0.944604613066732
59605001-59610000 3.42913991468142
59610001-59615000 1.3074247344157068
59615001-59620000 1.3769922296362762
59620001-59625000 9.991938368250132
59625001-59630000 2.6688447574861547
59630001-59635000 2.8075823667025754
59635001-59640000 5.1573735698342515
59640001-59645000 1.8576912448213165
59645001-59650000 1.341511086790788
59650001-59655000 0.883593728974142
59655001-59660000 0.878990038435285
59660001-59665000 0.8712064065108293
59665001-59670000 0.6374960174479085
59670001-59675000 1.1526024624432958
59675001-59680000 1.7105109909187737
59680001-59685000 2.3122236109886365
59685001-59690000 3.0163713056316124
59690001-59695000 1.3133203358843961
59695001-59700000 1.2503769422660689
59700001-59705000 14.742410593224108
59705001-59710000 12.980013598689348
59710001-59715000 0.8428353689542459
59715001-59720000 0.8219099027026711
59720001-59725000 0.6919249105529314
59725001-59730000 0.7696795592050825
59730001-59735000 1.226572517685988
59735001-59740000 1.19002176523325
59740001-59745000 1.2001317037005013
59745001-59750000 10.789748174655395
59750001-59755000 3.94707640803161
59755001-59760000 0.9413146412949621
59760001-59765000 1.2725011132239226
59765001-59770000 20.193163335978582
59770001-59775000 3.6500640322809326
59775001-59780000 1.8856383820387106
59780001-59785000 1.6344078921683505
59785001-59790000 0.9598082081699222
59790001-59795000 0.7721352783066122
59795001-59800000 0.797049556859327
59800001-59805000 2.465805372813745
59805001-59810000 1.122593142233505
59810001-59815000 0.956146552279666
59815001-59820000 1.0540681602452948
59820001-59825000 0.6864831900169184
59825001-59830000 1.0464898612002722
59830001-59835000 1.0925415166836847
59835001-59840000 0.9633712082709491
59840001-59845000 1.1633503566311734
59845001-59850000 1.022194102316207
59850001-59855000 1.2098280768262601
59855001-59860000 3.031621820037502
59860001-59865000 0.9829296316717356
59865001-59870000 0.698032503637428
59870001-59875000 0.8787200754496519
59875001-59880000 1.4109799255055802
59880001-59885000 1.281961431955423
59885001-59890000 0.8259284433080819
59890001-59895000 11.341731038453737
59895001-59900000 5.177047947678238
59900001-59905000 0.9300303154579171
59905001-59910000 1.4344465270477649
59910001-59915000 1.9384095483203239
59915001-59920000 1.5362116733710027
59920001-59925000 1.4632529987983407
59925001-59930000 2.0775138996633555
59930001-59935000 3.3004186856721365
59935001-59940000 4.209477285392667
59940001-59945000 2.066935236623564
59945001-59950000 1.4271904185995063
59950001-59955000 2.81654371871406
59955001-59960000 4.748571585585884
59960001-59965000 2.849889400117449
59965001-59970000 7.7998383156893345
59970001-59975000 8.763459949367675
59975001-59980000 10.25897014287435
59980001-59985000 4.288439009826737
59985001-59990000 0.7446967618566293
59990001-59995000 2.95926084272489
59995001-60000000 3.1980584087755046
60000001-60005000 1.2370319539218024
60005001-60010000 1.8781985447951146
60010001-60015000 2.0203110714592727
60015001-60020000 1.3064034352653564
60020001-60025000 0.9849884949621992
60025001-60030000 1.4668083934043368
60030001-60035000 1.2221418933215007
60035001-60040000 0.7010496895865581
60040001-60045000 0.7258356826162402
60045001-60050000 0.4930626089735929
60050001-60055000 0.8602705815555146
60055001-60060000 1.1962732764814081
60060001-60065000 0.6377861702138694
60065001-60070000 0.7897318153820229
60070001-60075000 0.8103608822689131
60075001-60080000 0.7725904531842701
60080001-60085000 1.071696518483215
60085001-60090000 3.3837270172122467
60090001-60095000 9.279874080884799
60095001-60100000 2.052183116329741
60100001-60105000 1.5924655684457898
60105001-60110000 4.413919948235973
60110001-60115000 3.4844747293150293
60115001-60120000 3.121824476896161
60120001-60125000 8.432928496421235
60125001-60130000 1.5407177476979563
60130001-60135000 0.8256612069699999
60135001-60140000 5.515745206943436
60140001-60145000 7.079850915718985
60145001-60150000 0.6700742217497296
60150001-60155000 0.5997126619566897
60155001-60160000 1.5416874569607613
60160001-60165000 1.1264295958629855
60165001-60170000 0.6396467351973837
60170001-60175000 3.068801532772362
60175001-60180000 1.5690460627505822
60180001-60185000 0.6760750856970908
60185001-60190000 0.5571802158806058
60190001-60195000 1.2969285005729927
60195001-60200000 2.3027061621338203
60200001-60205000 1.5230263792453456
60205001-60210000 1.7051811332542723
60210001-60215000 1.03606651759915
60215001-60220000 2.4010107814500588
60220001-60225000 3.1440850310265644
60225001-60230000 2.055733346092711
60230001-60235000 4.5964230473782814
60235001-60240000 4.772069583134566
60240001-60245000 11.543207084720677
60245001-60250000 3.357817687626096
60250001-60255000 2.373279237549788
60255001-60260000 6.780728346929679
60260001-60265000 0.8007162266466349
60265001-60270000 1.1565851979253527
60270001-60275000 1.8507495907233753
60275001-60280000 1.386513984178722
60280001-60285000 1.1052803813425613
60285001-60290000 7.905430931622806
60290001-60295000 18.00290552333921
60295001-60300000 1.3957778876061364
60300001-60305000 10.711637053493314
60305001-60310000 44.5395119884879
60310001-60315000 2.172216908594282
60315001-60320000 4.893935039317867
60320001-60325000 2.7453670547172417
60325001-60330000 1.001452368893463
60330001-60335000 1.3256490423758638
60335001-60340000 9.073999032182597
60340001-60345000 6.852922139215861
60345001-60350000 2.268042506898693
60350001-60355000 2.560050506865378
60355001-60360000 1.1679036948210808
60360001-60365000 2.000078317002291
60365001-60370000 16.960128977267537
60370001-60375000 2.4880550960111982
60375001-60380000 3.508356837054471
60380001-60385000 2.9258777732416936
60385001-60390000 5.103714555139159
60390001-60395000 6.579507862239034
60395001-60400000 1.0261496614074228
60400001-60405000 1.441225577499663
60405001-60410000 2.2207227213929985
60410001-60415000 1.604967647755138
60415001-60420000 0.9486405806509169
60420001-60425000 1.2074473703947481
60425001-60430000 5.249172523682953
60430001-60435000 2.1272744367441048
60435001-60440000 2.1485816408869414
60440001-60445000 4.283135208019979
60445001-60450000 3.6172343312984103
60450001-60455000 6.215127607815163
60455001-60460000 24.43677161511014
60460001-60465000 2.555968788289083
60465001-60470000 1.1276534382584718
60470001-60475000 1.9727675297888603
60475001-60480000 1.445414950869641
60480001-60485000 0.8490842431563378
60485001-60490000 0.5667684306577294
60490001-60495000 0.8901027121225075
60495001-60500000 2.8356699662797236
60500001-60505000 2.5997512297055727
60505001-60510000 4.390365975944294
60510001-60515000 3.6299490486946664
60515001-60520000 1.021826621554013
60520001-60525000 1.5556560945949505
60525001-60530000 1.4293095390594786
60530001-60535000 1.002769038897287
60535001-60540000 2.892991016092787
60540001-60545000 1.9917061023584555
60545001-60550000 1.5024949060545538
60550001-60555000 1.7238604622163443
60555001-60560000 0.8161584664232785
60560001-60565000 0.5481764585327583
60565001-60570000 0.6735951453788797
60570001-60575000 0.7685670502267157
60575001-60580000 0.7098198673104298
60580001-60585000 0.7964030227225164
60585001-60590000 1.0414629520061909
60590001-60595000 0.6789381705250309
60595001-60600000 0.6335154314920485
60600001-60605000 0.896627386336275
60605001-60610000 0.8957872032340646
60610001-60615000 0.9690324810769442
60615001-60620000 0.9146273615401423
60620001-60625000 0.8167639649331981
60625001-60630000 1.3993389971009378
60630001-60635000 1.2402676993256938
60635001-60640000 0.7883549390668974
60640001-60645000 0.6284435224118899
60645001-60650000 2.890493180646177
60650001-60655000 3.2694475436039663
60655001-60660000 1.0860375509232467
60660001-60665000 3.7152846867097398
60665001-60670000 3.5587403663792996
60670001-60675000 2.032050494719265
60675001-60680000 1.19117612660013
60680001-60685000 0.7294169039137345
60685001-60690000 0.5632206463516594
60690001-60695000 0.7689196454980276
60695001-60700000 0.5006721207361859
60700001-60705000 0.25135108396512285
60705001-60710000 0.2794702323571065
60710001-60715000 0.44290684218617515
60715001-60720000 0.4710309532751671
60720001-60725000 0.655107726381762
60725001-60730000 1.5645607177736152
60730001-60735000 0.9057601055463713
60735001-60740000 1.421366634697441
60740001-60745000 2.8479014560755127
60745001-60750000 0.8743845478763219
60750001-60755000 0.9711805365328633
60755001-60760000 3.198530396999491
60760001-60765000 3.2935933616805038
60765001-60770000 2.781637556796864
60770001-60775000 1.7834891143506737
60775001-60780000 1.6366931149878663
60780001-60785000 2.1159453737089575
60785001-60790000 2.3428931603245804
60790001-60795000 2.2753682106499498
60795001-60800000 1.5739081233237533
60800001-60805000 2.73693078024205
60805001-60810000 1.2188846924930392
60810001-60815000 0.8418806073158825
60815001-60820000 1.3223920647823066
60820001-60825000 0.7498888153181413
60825001-60830000 0.7467784715417711
60830001-60835000 0.6510758360556608
60835001-60840000 0.624591734701303
60840001-60845000 0.8739317957762492
60845001-60850000 0.6273432013297419
60850001-60855000 0.8034742021994007
60855001-60860000 0.6257872370038348
60860001-60865000 0.6838393642531272
60865001-60870000 1.0354486943556622
60870001-60875000 0.7363433530421402
60875001-60880000 0.9336313653648818
60880001-60885000 1.6515559206047363
60885001-60890000 2.429593825689812
60890001-60895000 3.4190183579985556
60895001-60900000 4.342904852645871
60900001-60905000 2.1322270057107837
60905001-60910000 1.491411750349172
60910001-60915000 1.194788716189176
60915001-60920000 0.9756904093554967
60920001-60925000 1.2611957316062505
60925001-60930000 1.7602056060218811
60930001-60935000 2.0553775544545254
60935001-60940000 1.561538804634622
60940001-60945000 2.547758562486645
60945001-60950000 2.744790002009811
60950001-60955000 1.0596381010580915
60955001-60960000 2.7006248704923395
60960001-60965000 2.390009537575093
60965001-60970000 1.0760467156206748
60970001-60975000 1.8695684811207196
60975001-60980000 1.4129921040910183
60980001-60985000 1.671039033553243
60985001-60990000 4.708722901258007
60990001-60995000 3.2552533508929096
60995001-61000000 4.16655589030936
61000001-61005000 2.1875064895908976
61005001-61010000 1.3329863479526933
61010001-61015000 1.754590744146005
61015001-61020000 2.9514920390682717
61020001-61025000 3.9494511121930063
61025001-61030000 2.765602066934337
61030001-61035000 2.95023885949491
61035001-61040000 3.1293346215471285
61040001-61045000 2.1595593838920184
61045001-61050000 4.6832831046468
61050001-61055000 3.810421368835295
61055001-61060000 1.121993878282994
61060001-61065000 1.4329412958609307
61065001-61070000 9.274472060917756
61070001-61075000 3.613353480103235
61075001-61080000 0.7787349689855694
61080001-61085000 0.9712370655663694
61085001-61090000 2.206557818317842
61145001-61150000 3.4644956540702436
61150001-61155000 1.7996133277281727
61155001-61160000 4.099275006313599
61160001-61165000 4.001941959899476
61165001-61170000 2.2277809397997275
61170001-61175000 2.304185525246752
61175001-61180000 3.6247763665796415
61180001-61185000 6.739473605985709
61185001-61190000 3.2409090874529674
61190001-61195000 1.3019036839703944
61195001-61200000 1.0804692707052606
61200001-61205000 4.232318847088695
61205001-61210000 2.9327972054062075
61265001-61270000 1.9069091814102859
61270001-61275000 1.592822180115235
61275001-61280000 1.324222707720302
61280001-61285000 2.147518621219335
61285001-61290000 2.5632788243323303
61290001-61295000 1.2265606539421887
61295001-61300000 1.0889157535430691
61300001-61305000 20.719095365366428
61305001-61310000 8.555306787103317
61310001-61315000 1.5532073336631078
61315001-61320000 2.581168301242871
61320001-61325000 6.408637298931257
61325001-61330000 4.604051337766368
61330001-61335000 1.7751313359995293
61335001-61340000 5.470543290105487
61340001-61345000 5.770627708865671
61345001-61350000 0.7389239852371378
61350001-61355000 1.9468969362430615
61355001-61360000 1.75732743151431
61360001-61365000 1.3103791108049514
61365001-61370000 2.0881469238923174
61370001-61375000 2.7449047220123695
61375001-61380000 4.387831858025795
61380001-61385000 0.9099746271588384
61385001-61390000 0.5331211289611423
61390001-61395000 1.2852128236409974
61395001-61400000 4.759023914370245
61400001-61405000 1.4484655176043038
61405001-61410000 1.029362309800701
61410001-61415000 4.611587303828875
61415001-61420000 7.339079299124684
61420001-61425000 1.2754692397013476
61425001-61430000 1.5070599339886042
61430001-61435000 1.6169045791110865
61435001-61440000 1.5671444416378035
61440001-61445000 1.938471275171481
61445001-61450000 2.7574110867288915
61450001-61455000 2.9856761041535003
61455001-61460000 1.6726106537664251
61460001-61465000 1.4181228074967551
61465001-61470000 21.27236925403115
61470001-61475000 4.083521131647704
61475001-61480000 0.7905910369611812
61480001-61485000 0.8946241841433835
61485001-61490000 0.8066375765925964
61490001-61495000 1.4358392493456027
61495001-61500000 4.149382407919003
61500001-61505000 6.249419737347817
61505001-61510000 2.3351485683665487
61510001-61515000 0.8019513781592076
61515001-61520000 0.37193928184235586
61520001-61525000 1.1822398753565337
61525001-61530000 2.2395610802957893
61530001-61535000 0.3482640431776599
61535001-61540000 0.42127020933299186
61540001-61545000 0.49451293460623674
61545001-61550000 0.8008309710226066
61550001-61555000 1.4504852550553364
61555001-61560000 0.9037585159966531
61560001-61565000 1.1275645787330848
61565001-61570000 1.36925279527247
61570001-61575000 0.7675727665576778
61575001-61580000 0.6234824668262436
61580001-61585000 0.9731338159547039
61585001-61590000 6.46376857867834
61590001-61595000 3.616086623259694
61595001-61600000 1.4796286795185856
61600001-61605000 2.699745920520787
61605001-61610000 2.7575613085480892
61610001-61615000 1.3026087916388787
61615001-61620000 1.556397932150777
61620001-61625000 2.460189925020475
61625001-61630000 1.4977838245694426
61630001-61635000 1.1694446682208939
61635001-61640000 1.4599558135211497
61640001-61645000 4.757056269660276
61645001-61650000 8.306953251866753
61650001-61655000 1.3211326203222324
61655001-61660000 1.393724874188775
61660001-61665000 4.648337742506668
61665001-61670000 3.2210828533153038
61670001-61675000 0.874189600700164
61675001-61680000 1.0029922153980504
61680001-61685000 1.3519727631567897
61685001-61690000 1.4117566588756347
61690001-61695000 3.2793640840233445
61695001-61700000 1.7405773926880177
61700001-61705000 1.406881020147672
61705001-61710000 1.882374223088524
61710001-61715000 1.743442948520335
61715001-61720000 2.541146466324765
61720001-61725000 12.515344067430233
61725001-61730000 4.949808641185778
61730001-61735000 5.6017838271262805
61735001-61740000 7.403336518354669
61740001-61745000 2.244854844716682
61745001-61750000 1.550211254114554
61750001-61755000 1.3403790514231257
61755001-61760000 3.575446147791126
61760001-61765000 2.4523833301740705
61765001-61770000 0.9165049589387334
61770001-61775000 1.0824447004732385
61775001-61780000 0.6429656193577172
61780001-61785000 2.1707688616828955
61785001-61790000 11.213877249064428
61790001-61795000 0.9386240759352404
61795001-61800000 1.0905857185082204
61800001-61805000 0.7276805444578534
61805001-61810000 0.5165150259052104
61810001-61815000 1.5293575943438595
61815001-61820000 1.8748448504991413
61820001-61825000 0.6573503270670629
61825001-61830000 0.5345084166614325
61830001-61835000 0.7016155172424762
61835001-61840000 0.8589481135782803
61840001-61845000 0.4195813894175458
61845001-61850000 1.456211451000337
61850001-61855000 15.080462579620594
61855001-61860000 0.8422004480454424
61860001-61865000 1.2824430728479443
61865001-61870000 2.475652478012216
61870001-61875000 1.9989018751554408
61875001-61880000 2.3664748095926793
61880001-61885000 3.1083767907293818
61885001-61890000 3.036442935282453
61890001-61895000 1.7779978594497918
61895001-61900000 5.247069076703415
61900001-61905000 3.252912160021888
61905001-61910000 0.4972413072973531
61910001-61915000 0.6434957994863584
61915001-61920000 0.8978141022793479
61920001-61925000 1.0438024520606046
61925001-61930000 0.9258724946686815
61930001-61935000 1.1157167470529248
61935001-61940000 1.6862496723720206
61940001-61945000 1.4334203712491886
61945001-61950000 1.9370992882297633
61950001-61955000 1.4086122240212513
61955001-61960000 0.9162318837139521
61960001-61965000 0.8936293912020921
61965001-61970000 0.8926295835657394
61970001-61975000 3.2054338406737077
61975001-61980000 3.0199515178369687
61980001-61985000 1.8622233699402544
61985001-61990000 2.5488504172221664
61990001-61995000 4.80716491867185
61995001-62000000 7.587698665452069
62000001-62005000 2.50743025932689
62005001-62010000 2.121031651314654
62010001-62015000 4.1343841160068395
62015001-62020000 1.506175588962161
62020001-62025000 0.8182313821992034
62025001-62030000 1.5880790017130422
62030001-62035000 2.315244619645941
62035001-62040000 1.6063039070158303
62040001-62045000 1.377304733443951
62045001-62050000 2.6991313206796064
62050001-62055000 3.229350530916827
62055001-62060000 0.9220429376886159
62060001-62065000 3.876592084851692
62065001-62070000 5.339124127327036
62070001-62075000 0.819132378077364
62075001-62080000 0.9035602424666023
62080001-62085000 1.6736871310142716
62085001-62090000 1.9075849301890804
62090001-62095000 1.454317312418125
62095001-62100000 2.010632970938899
62100001-62105000 1.6259314696188487
62105001-62110000 2.00894106243888
62110001-62115000 2.424595152829104
62115001-62120000 1.7213465011338902
62120001-62125000 1.4007503476411758
62125001-62130000 5.389852083438448
62130001-62135000 7.707704990984246
62135001-62140000 0.7291464712116424
62140001-62145000 0.6511035787683149
62145001-62150000 0.6422171611765839
62150001-62155000 3.685176134636085
62155001-62160000 3.0336699790400785
62160001-62165000 0.4876004148459259
62165001-62170000 0.5243623412511885
62170001-62175000 0.7889090595319661
62175001-62180000 4.686195080837714
62180001-62185000 2.126332042836377
62185001-62190000 8.68737881894532
62190001-62195000 23.126865259825408
62195001-62200000 0.9059552410711033
62200001-62205000 2.8595249716329803
62205001-62210000 3.0535881623519145
62210001-62215000 1.2786537281628532
62215001-62220000 1.1940766211674918
62220001-62225000 0.7209236600614192
62225001-62230000 1.287803856623379
62230001-62235000 1.1949464287043954
62235001-62240000 0.6652129457565058
62240001-62245000 0.6399408732018375
62245001-62250000 0.7844777878584173
62250001-62255000 0.86005720939527
62255001-62260000 0.5117362539263645
62260001-62265000 0.707557882237984
62265001-62270000 2.3833427979548567
62270001-62275000 1.9430210251944058
62275001-62280000 1.5798300040360767
62280001-62285000 1.791664217254336
62285001-62290000 0.9062435646116146
62290001-62295000 1.0939401050564945
62295001-62300000 1.3574453975216076
62300001-62305000 1.1392223543263746
62305001-62310000 5.923355186222694
62310001-62315000 2.0809086936069825
62315001-62320000 0.91316448846309
62320001-62325000 3.5545640601467943
62325001-62330000 1.4043707399381162
62330001-62335000 0.5327848388452674
62335001-62340000 0.8994555429879364
62340001-62345000 0.7349080199781441
62345001-62350000 0.5331360556176489
62350001-62355000 0.5988122298793404
62355001-62360000 0.9525515351549764
62360001-62365000 0.9827681701886795
62365001-62370000 0.7732195899245765
62370001-62375000 1.612906267342237
62375001-62380000 5.60131856952171
62380001-62385000 1.7445031426010777
62385001-62390000 0.9288582909843159
62390001-62395000 0.8533680764331407
62395001-62400000 1.3196339665665793
62400001-62405000 5.198104871903465
62405001-62410000 3.249660605445726
62410001-62415000 1.5666801958739676
62415001-62420000 2.253375021391904
62420001-62425000 1.2177838480306873
62425001-62430000 0.833719071783121
62430001-62435000 1.3855167292418207
62435001-62440000 1.6800086680768167
62440001-62445000 1.2905483231302444
62445001-62450000 2.1780718249848947
62450001-62455000 1.7658819488119504
62455001-62460000 0.8866199491052518
62460001-62465000 0.9561012488573164
62465001-62470000 1.782829472212947
62470001-62475000 1.2964079601758014
62475001-62480000 0.8208953523452656
62480001-62485000 8.37467172671341
62485001-62490000 2.812055802597788
62490001-62495000 0.6135257758257103
62495001-62500000 0.6648279512746141
62500001-62505000 0.6881107580636333
62505001-62510000 0.5597871068678977
62510001-62515000 0.6838093157039437
62515001-62520000 4.27580636053315
62520001-62525000 1.3175927567696193
62525001-62530000 0.9390149268849814
62530001-62535000 1.2706654620174591
62535001-62540000 0.8121662681260833
62540001-62545000 0.862422457262945
62545001-62550000 0.6783965352323785
62550001-62555000 0.6910317655148314
62555001-62560000 1.2781008846749042
62560001-62565000 1.6235818532656365
62565001-62570000 1.322687583740141
62570001-62575000 1.0242424757037334
62575001-62580000 6.359184925008099
62580001-62585000 3.1496251099813892
62585001-62590000 1.2923222897193605
62590001-62595000 1.4110750515387298
62595001-62600000 1.336574735004753
62600001-62605000 2.2447832770062734
62605001-62610000 0.9480079278531998
62610001-62615000 0.639751646369412
62615001-62620000 0.6029700462881615
62620001-62625000 0.6277418289818701
62625001-62630000 0.24486897547012335
62630001-62635000 0.3510088587931805
62635001-62640000 0.6496585454555375
62640001-62645000 0.35782054895517734
62645001-62650000 1.209519656315717
62650001-62655000 0.7393957171061171
62655001-62660000 0.6698086815554828
62660001-62665000 1.6390586898512591
62665001-62670000 1.2349201329165596
62670001-62675000 0.7990031343983368
62675001-62680000 0.9400985548714481
62680001-62685000 1.4514882022909155
62685001-62690000 2.9371163784221395
62690001-62695000 2.988442758224979
62695001-62700000 1.2045583537729598
62700001-62705000 0.9471621611762149
62705001-62710000 0.8652981255420955
62710001-62715000 3.645662095350254
62715001-62720000 1.5401724272742197
62720001-62725000 0.4917537231560846
62725001-62730000 0.4819024759093596
62730001-62735000 1.1982958700414847
62735001-62740000 4.236253320754572
62740001-62745000 0.7677768317114007
62745001-62750000 1.103861799627725
62750001-62755000 0.8339257066513686
62755001-62760000 0.43628235372185203
62760001-62765000 2.2431296521368997
62765001-62770000 4.1781504924714445
62770001-62775000 1.3870524027763003
62775001-62780000 1.8958454392737614
62780001-62785000 2.513581752527544
62785001-62790000 1.5138168571908681
62790001-62795000 1.0310965531950678
62795001-62800000 0.6249608335439465
62800001-62805000 0.3934011120729528
62805001-62810000 0.4772564221324122
62810001-62815000 1.7251031079512555
62815001-62820000 1.4665756137818933
62820001-62825000 1.3415379595591093
62825001-62830000 4.084282758944555
62830001-62835000 2.928724161354568
62835001-62840000 1.512037305645706
62840001-62845000 1.5047881912001515
62845001-62850000 1.0494078285386153
62850001-62855000 1.222143080888958
62855001-62860000 5.487868957787473
62860001-62865000 2.409763062138656
62865001-62870000 2.1487145995709507
62870001-62875000 1.826135382531349
62875001-62880000 2.7401382258840843
62880001-62885000 5.236701842617519
62885001-62890000 1.1835373281309698
62890001-62895000 1.100199498964579
62895001-62900000 0.9184986087673924
62900001-62905000 0.8081944789746193
62905001-62910000 1.3218829002833818
62910001-62915000 1.4295896094461844
62915001-62920000 0.5144715079910724
62920001-62925000 0.4598064480020049
62925001-62930000 0.6438041986217375
62930001-62935000 0.5498683319676241
62935001-62940000 0.5720066681088785
62940001-62945000 0.5857515110959196
62945001-62950000 0.5536802106974155
62950001-62955000 0.5994963540829613
62955001-62960000 0.7963497956517949
```
