## Supplementary material for "Fine human genetic map based on UK10K data set": UK10K genetic map: map_chr21

```
Position r(cM/Mb)
14590001-14595000 0.0
14595001-14600000 4.873283028182546
14600001-14605000 2.947990215202397
14605001-14610000 0.6646336863822901
14610001-14615000 0.796570323120974
14615001-14620000 1.1746582770890905
14620001-14625000 1.4264993923088327
14625001-14630000 1.2258421924105023
14630001-14635000 1.2571611323455136
14635001-14640000 0.8143705747818739
14640001-14645000 2.6334075284491236
14645001-14650000 2.482467920730425
14650001-14655000 0.5150652822859333
14655001-14660000 0.6137812196378785
14660001-14665000 1.5044502122183998
14665001-14670000 1.3201505090334997
14670001-14675000 0.310446885939184
14675001-14680000 0.49550921340048865
14680001-14685000 1.0393435215249547
14685001-14690000 0.6117654659410287
14690001-14695000 0.9597522103956517
14695001-14700000 0.46042042928112187
14700001-14705000 0.2870683801370163
14705001-14710000 0.5987134780872339
14710001-14715000 0.6870478663980822
14715001-14720000 0.6468886165714086
14720001-14725000 0.7315954101248043
14725001-14730000 3.203163206096318
14730001-14735000 1.5069718404428756
14735001-14740000 0.9718580862218292
14740001-14745000 1.643423034126573
14745001-14750000 0.9610627816193261
14750001-14755000 1.5462539562768667
14755001-14760000 1.7145499805262845
14760001-14765000 0.7520224388652889
14765001-14770000 0.8517719563196303
14770001-14775000 1.4887174880346195
14775001-14780000 0.9274616768936538
14780001-14785000 0.7570316206203187
14785001-14790000 0.8930706383310703
14790001-14795000 0.8508877386046091
14795001-14800000 0.5718118885252612
14800001-14805000 1.3128285539782714
14805001-14810000 0.3508479548883919
14810001-14815000 0.6158605493960907
14815001-14820000 1.6398936219987719
14820001-14825000 0.8078993819746255
14825001-14830000 0.9114211600892368
14830001-14835000 1.613374609156268
14835001-14840000 2.788043758215638
14840001-14845000 0.9061742574456944
14845001-14850000 0.4460982931440649
14850001-14855000 3.031803104277115
14855001-14860000 6.139324254624282
14860001-14865000 3.682474171943754
14865001-14870000 1.449094624803628
14870001-14875000 0.9823431958859487
14875001-14880000 2.1690705629030322
14880001-14885000 1.2563460264302457
14885001-14890000 6.687272849012254
14890001-14895000 1.4008722485609164
14895001-14900000 0.7362014752257867
14900001-14905000 4.350013612655657
14905001-14910000 4.10086102240398
14910001-14915000 3.039707042453005
14915001-14920000 3.0885903785675084
14920001-14925000 1.8100161727331994
14925001-14930000 0.8652307526201277
14930001-14935000 1.2644317967189913
14935001-14940000 1.318283714124359
14940001-14945000 0.6187033961198402
14945001-14950000 0.7076071530860173
14950001-14955000 0.7892044722589046
14955001-14960000 0.805931989052365
14960001-14965000 1.3850743652713626
14965001-14970000 2.631665001152482
14970001-14975000 1.9129823388956642
14975001-14980000 2.157750404031406
14980001-14985000 2.157750404031406
14985001-14990000 2.157750404031406
14990001-14995000 2.157750404031406
14995001-15000000 2.157750404031406
15000001-15005000 2.157750404031406
15005001-15010000 2.157750404031406
15010001-15015000 2.157750404031406
15015001-15020000 2.157750404031406
15020001-15025000 2.157750404031406
15025001-15030000 2.157750404031406
15030001-15035000 2.157750404031406
15035001-15040000 2.157750404031406
15040001-15045000 2.157750404031406
15045001-15050000 2.157750404031406
15050001-15055000 2.157750404031406
15055001-15060000 2.157750404031406
15060001-15065000 2.157750404031406
15065001-15070000 2.157750404031406
15070001-15075000 2.157750404031406
15075001-15080000 2.157750404031406
15080001-15085000 2.157750404031406
15085001-15090000 2.157750404031406
15090001-15095000 2.157750404031406
15095001-15100000 2.157750404031406
15100001-15105000 2.157750404031406
15105001-15110000 2.157750404031406
15110001-15115000 2.157750404031406
15115001-15120000 2.157750404031406
15120001-15125000 2.157750404031406
15125001-15130000 2.157750404031406
15130001-15135000 2.157750404031406
15135001-15140000 2.157750404031406
15140001-15145000 2.157750404031406
15145001-15150000 2.157750404031406
15150001-15155000 2.157750404031406
15155001-15160000 2.157750404031406
15160001-15165000 2.157750404031406
15165001-15170000 2.157750404031406
15170001-15175000 2.157750404031406
15175001-15180000 2.157750404031406
15180001-15185000 2.157750404031406
15185001-15190000 2.2479401341078287
15190001-15195000 1.9309555587636191
15195001-15200000 2.3375632385611262
15200001-15205000 4.3820748496656465
15205001-15210000 1.5571694679071046
15210001-15215000 0.7946064523748838
15215001-15220000 1.4229676041069443
15220001-15225000 3.3708291998145086
15225001-15230000 4.521990746970483
15230001-15235000 7.667077292032628
15235001-15240000 6.035394313978939
15240001-15245000 10.538719134340315
15245001-15250000 10.613546684111512
15250001-15255000 2.446203208570741
15255001-15260000 1.7503913584685238
15260001-15265000 7.83313813634323
15265001-15270000 8.330586763865277
15270001-15275000 1.8084041273084575
15275001-15280000 4.734856706419379
15280001-15285000 3.390719213780086
15285001-15290000 1.5957278697249087
15290001-15295000 2.286857819750264
15295001-15300000 1.1129932365353703
15300001-15305000 1.2014026396289403
15305001-15310000 3.7756496597156315
15310001-15315000 1.2152913692906673
15315001-15320000 0.4637928399526431
15320001-15325000 0.5404584894544799
15325001-15330000 0.784914131070976
15330001-15335000 1.196277281235318
15335001-15340000 1.776554569741738
15340001-15345000 1.3645111845918392
15345001-15350000 3.2816061286365117
15350001-15355000 4.913576165394735
15355001-15360000 1.3394728544835142
15360001-15365000 0.46515709506306074
15365001-15370000 0.43768002140903245
15370001-15375000 1.248997236148079
15375001-15380000 1.5343842977347644
15380001-15385000 3.279240852802934
15385001-15390000 7.7203425544542075
15390001-15395000 0.7326847306639349
15395001-15400000 0.6757400215056691
15400001-15405000 0.8323979216580494
15405001-15410000 0.7014225392874349
15410001-15415000 4.182814612373847
15415001-15420000 2.165529282098794
15420001-15425000 0.6402214793792869
15425001-15430000 0.6718264988939274
15430001-15435000 0.875977560782383
15435001-15440000 12.47917340722949
15440001-15445000 2.8525351346218715
15445001-15450000 4.310809761858168
15450001-15455000 23.013537690119364
15455001-15460000 2.027100747486377
15460001-15465000 2.1331558623564892
15465001-15470000 2.9375396077326266
15470001-15475000 2.4484317170811942
15475001-15480000 2.2312205117894903
15480001-15485000 1.6317815583811257
15485001-15490000 1.3758721032688497
15490001-15495000 1.1353900904360292
15495001-15500000 0.7671041815753725
15500001-15505000 0.6215267436723012
15505001-15510000 0.7302737709291705
15510001-15515000 1.758419483755176
15515001-15520000 0.8292215935359237
15520001-15525000 0.37952180527587837
15525001-15530000 1.0636452835959178
15530001-15535000 4.455450789446458
15535001-15540000 0.2893499462527926
15540001-15545000 0.474712042430058
15545001-15550000 1.1792716493114859
15550001-15555000 0.4918305002975587
15555001-15560000 0.5415799849247732
15560001-15565000 0.6945844282695621
15565001-15570000 0.8840296322873141
15570001-15575000 0.8268842662289044
15575001-15580000 0.523402359205185
15580001-15585000 0.6080217860653455
15585001-15590000 5.184294556977266
15590001-15595000 1.9406036219460634
15595001-15600000 0.9309210755533767
15600001-15605000 0.8613038918527544
15605001-15610000 0.4710404099904515
15610001-15615000 0.8062407402091547
15615001-15620000 2.0960878354454398
15620001-15625000 1.5113787545711412
15625001-15630000 1.5900638518884491
15630001-15635000 1.8113130416294871
15635001-15640000 1.8929758076265284
15640001-15645000 1.6716153091306514
15645001-15650000 1.4417840935088186
15650001-15655000 1.9619158790357138
15655001-15660000 3.099969143425798
15660001-15665000 1.1407458124107823
15665001-15670000 1.5059319030341614
15670001-15675000 1.5849947750166387
15675001-15680000 0.7505025483351297
15680001-15685000 0.6137058320819586
15685001-15690000 0.8806031251807006
15690001-15695000 2.113173108452229
15695001-15700000 1.4037797282959037
15700001-15705000 1.344345611706298
15705001-15710000 1.0672880757052545
15710001-15715000 1.0113691708488413
15715001-15720000 1.1166595386266305
15720001-15725000 1.5307527782742707
15725001-15730000 8.049161031403738
15730001-15735000 1.688311783635061
15735001-15740000 1.0679928312065585
15740001-15745000 0.9874196281534873
15745001-15750000 0.6255399065171965
15750001-15755000 0.9423094019294187
15755001-15760000 0.8900372321414111
15760001-15765000 0.562507933334685
15765001-15770000 1.1331697403820038
15770001-15775000 1.0203149241387195
15775001-15780000 0.5513445428949098
15780001-15785000 0.654167007281015
15785001-15790000 0.9848118957010423
15790001-15795000 0.5980158305868012
15795001-15800000 0.31333986436808087
15800001-15805000 0.33342110346706094
15805001-15810000 0.5608118589632561
15810001-15815000 0.7347237059597369
15815001-15820000 0.9223166299512044
15820001-15825000 1.1135142621138414
15825001-15830000 0.8055806937062151
15830001-15835000 0.6032609548440686
15835001-15840000 0.5940993767753808
15840001-15845000 7.6438349420057135
15845001-15850000 2.3217208809723733
15850001-15855000 0.9740996128739612
15855001-15860000 2.1396463627187243
15860001-15865000 10.392048127549087
15865001-15870000 2.9423869569619763
15870001-15875000 0.6060255664208474
15875001-15880000 0.44900190783749416
15880001-15885000 0.41314694309950817
15885001-15890000 0.6996979495704415
15890001-15895000 1.4305954775077052
15895001-15900000 3.4934783448531803
15900001-15905000 1.8249365535110647
15905001-15910000 1.0924485587016404
15910001-15915000 1.2978816682019265
15915001-15920000 1.0406802702099247
15920001-15925000 0.6770553742583509
15925001-15930000 1.347376800005733
15930001-15935000 1.4872084307899862
15935001-15940000 0.678406076831713
15940001-15945000 0.5042241908326336
15945001-15950000 2.9678909220093344
15950001-15955000 3.9582408584882165
15955001-15960000 1.6594452883322157
15960001-15965000 2.667625288838954
15965001-15970000 1.4114720660766578
15970001-15975000 0.8050871345781848
15975001-15980000 0.5727205395662045
15980001-15985000 0.48392682488374267
15985001-15990000 1.0262839380200173
15990001-15995000 1.5150664177976343
15995001-16000000 0.5917646596000681
16000001-16005000 0.7903224716838056
16005001-16010000 1.127187240315221
16010001-16015000 0.6657392732553605
16015001-16020000 0.5689008980185181
16020001-16025000 0.7110331645118856
16025001-16030000 1.0634763611759477
16030001-16035000 0.765867729266578
16035001-16040000 0.5684910680120402
16040001-16045000 0.9886567478369749
16045001-16050000 1.4639697755039194
16050001-16055000 1.0979008149612577
16055001-16060000 5.462281450552085
16060001-16065000 4.8051358785315275
16065001-16070000 0.47951430969014797
16070001-16075000 0.6808019380810544
16075001-16080000 1.9754103208925784
16080001-16085000 2.009242190584134
16085001-16090000 1.7675636972291398
16090001-16095000 6.333523939593653
16095001-16100000 1.6938998231391458
16100001-16105000 0.750615781124009
16105001-16110000 0.6654248902450784
16110001-16115000 0.5311862731003951
16115001-16120000 0.7587348682168599
16120001-16125000 2.0158491116807387
16125001-16130000 1.655223509416216
16130001-16135000 1.2120035433531298
16135001-16140000 19.723093348302115
16140001-16145000 17.53588974455563
16145001-16150000 0.6462125169125701
16150001-16155000 0.9151668825928507
16155001-16160000 1.307895655669992
16160001-16165000 0.8318362755564053
16165001-16170000 0.6226140418622532
16170001-16175000 0.5578937312682604
16175001-16180000 0.6071865444956962
16180001-16185000 0.7657039404955016
16185001-16190000 0.9936747603507312
16190001-16195000 0.7204678143659762
16195001-16200000 0.5700302080615883
16200001-16205000 0.7780350267943384
16205001-16210000 0.97532432947614
16210001-16215000 9.172170579164833
16215001-16220000 6.75600942320769
16220001-16225000 0.8672023056055254
16225001-16230000 1.161780902709193
16230001-16235000 0.9444592786746753
16235001-16240000 1.0928527630044984
16240001-16245000 4.546711570769531
16245001-16250000 1.1137207472100772
16250001-16255000 0.731306111446318
16255001-16260000 5.546387813458687
16260001-16265000 1.3784659740711667
16265001-16270000 0.5532421768861071
16270001-16275000 0.7665603083922223
16275001-16280000 0.9877449542063296
16280001-16285000 1.1715839287391103
16285001-16290000 0.8751998189682691
16290001-16295000 0.7018579187066541
16295001-16300000 0.4858612882131288
16300001-16305000 0.15683908692863915
16305001-16310000 0.1264639285386712
16310001-16315000 1.4441880455475167
16315001-16320000 1.4305315694237177
16320001-16325000 0.6574813099652788
16325001-16330000 1.8205518528294033
16330001-16335000 0.9711774557578101
16335001-16340000 0.6446722206410292
16340001-16345000 0.9387178430335696
16345001-16350000 1.1162880691239137
16350001-16355000 0.8040424001167874
16355001-16360000 0.6492087060483946
16360001-16365000 1.0087358182829174
16365001-16370000 1.5820989822590381
16370001-16375000 0.694298246734281
16375001-16380000 0.4619988272389817
16380001-16385000 1.310939930238792
16385001-16390000 0.9220281127107581
16390001-16395000 0.4960155008334787
16395001-16400000 1.192620670211197
16400001-16405000 0.867509751091502
16405001-16410000 0.49541524200779496
16410001-16415000 0.7854020888435094
16415001-16420000 1.251361789336542
16420001-16425000 0.740313370063837
16425001-16430000 0.4781243913435788
16430001-16435000 1.365783212735649
16435001-16440000 3.978830495843179
16440001-16445000 1.0074777653100735
16445001-16450000 0.8567688547670551
16450001-16455000 13.714744997273264
16455001-16460000 12.283038981543399
16460001-16465000 0.9147291756618862
16465001-16470000 1.0289223414556838
16470001-16475000 0.8651224532024993
16475001-16480000 0.6631818657236426
16480001-16485000 3.7846743903343087
16485001-16490000 4.675011602267647
16490001-16495000 0.48118432421311735
16495001-16500000 0.39133121699471773
16500001-16505000 0.3130666846402651
16505001-16510000 0.5219902288843453
16510001-16515000 1.7279109785154356
16515001-16520000 0.8648022345077051
16520001-16525000 0.6578922115905284
16525001-16530000 0.851263450986212
16530001-16535000 0.6246196103267952
16535001-16540000 0.5254756068264224
16540001-16545000 0.6484491250159321
16545001-16550000 0.9779801842473753
16550001-16555000 0.35043295521798734
16555001-16560000 0.3807519532453094
16560001-16565000 1.222915873725036
16565001-16570000 0.7313344042273392
16570001-16575000 0.7614514206954367
16575001-16580000 2.3376604437493795
16580001-16585000 2.0071101400384563
16585001-16590000 1.2755871110515888
16590001-16595000 1.3146509106793327
16595001-16600000 1.8964983770490564
16600001-16605000 3.3905542617774453
16605001-16610000 1.2023647726771376
16610001-16615000 0.7494343783971914
16615001-16620000 0.5462789923235001
16620001-16625000 0.669125441590204
16625001-16630000 1.0469367638278955
16630001-16635000 0.9697333723213609
16635001-16640000 0.8714550655100022
16640001-16645000 0.8803588463450428
16645001-16650000 0.6613952990223649
16650001-16655000 0.5987852061287811
16655001-16660000 1.2145257575879516
16660001-16665000 1.5267738955362546
16665001-16670000 0.9143071435007253
16670001-16675000 0.6767164896827431
16675001-16680000 0.6739506041563823
16680001-16685000 1.2782615292717892
16685001-16690000 2.2838006193316365
16690001-16695000 2.0718711117936706
16695001-16700000 1.6224644398245232
16700001-16705000 0.9093486659489075
16705001-16710000 0.8180427028102707
16710001-16715000 0.7451378549145553
16715001-16720000 0.525612869288493
16720001-16725000 0.7632913870714723
16725001-16730000 0.5599943003690513
16730001-16735000 0.33407500207997026
16735001-16740000 0.5651615651883994
16740001-16745000 0.5435363344468517
16745001-16750000 0.5319274547028887
16750001-16755000 0.6042017089933465
16755001-16760000 0.5402787113537921
16760001-16765000 0.7627437395441826
16765001-16770000 0.721388793736457
16770001-16775000 0.4322462711165437
16775001-16780000 0.4916362827854777
16780001-16785000 1.2056108506712837
16785001-16790000 1.6910873707646819
16790001-16795000 1.4208907919556075
16795001-16800000 1.234778776936405
16800001-16805000 1.0450646795279959
16805001-16810000 0.9546907091289082
16810001-16815000 1.6277392299838578
16815001-16820000 0.9211481877455555
16820001-16825000 0.7191816459471069
16825001-16830000 1.0404660211006198
16830001-16835000 0.7783334932092565
16835001-16840000 0.896742049439688
16840001-16845000 6.5791036070626605
16845001-16850000 1.477492067236018
16850001-16855000 0.6237513473845743
16855001-16860000 0.6640645218061604
16860001-16865000 0.5710556683306154
16865001-16870000 3.158717142388767
16870001-16875000 0.9815712120836186
16875001-16880000 0.38943650367376975
16880001-16885000 0.5952995220682233
16885001-16890000 0.5597893913045053
16890001-16895000 1.2689172238626103
16895001-16900000 0.9256409177824148
16900001-16905000 0.5847606219470743
16905001-16910000 0.8257802351616252
16910001-16915000 1.185144387846309
16915001-16920000 1.6951290347580903
16920001-16925000 1.0454551335894406
16925001-16930000 1.0753126275546812
16930001-16935000 1.9273699118348815
16935001-16940000 1.0423703454054758
16940001-16945000 1.425536467092673
16945001-16950000 2.016702399048923
16950001-16955000 0.6800255543692593
16955001-16960000 0.5859918058249239
16960001-16965000 1.1389925137135766
16965001-16970000 0.535630516850665
16970001-16975000 0.44885950501965566
16975001-16980000 0.9505308097112225
16980001-16985000 0.5836651040786653
16985001-16990000 0.4841021785863507
16990001-16995000 0.866168327784909
16995001-17000000 1.590860062778928
17000001-17005000 0.7202156165330605
17005001-17010000 0.7695834597276383
17010001-17015000 6.219104702522499
17015001-17020000 1.6042785512777065
17020001-17025000 0.6674364830209842
17025001-17030000 1.199072769637886
17030001-17035000 1.2596478603480967
17035001-17040000 0.694400522255946
17040001-17045000 0.7842358539330134
17045001-17050000 0.9624944340909929
17050001-17055000 1.1615197717271613
17055001-17060000 1.176167596227721
17060001-17065000 1.553871591798716
17065001-17070000 0.7912673952132268
17070001-17075000 0.5944048405431359
17075001-17080000 1.2170823474538448
17080001-17085000 0.2984382815106098
17085001-17090000 0.5130378724754934
17090001-17095000 0.6699075334041841
17095001-17100000 0.44336590116164754
17100001-17105000 0.8618786922875049
17105001-17110000 0.7544137828931575
17110001-17115000 0.9674177616775193
17115001-17120000 0.7740430111297927
17120001-17125000 0.643268890766387
17125001-17130000 0.8078057314729394
17130001-17135000 0.46490731026280235
17135001-17140000 0.4520685069890867
17140001-17145000 0.8362558319237431
17145001-17150000 0.5643013134306454
17150001-17155000 0.37166066773412765
17155001-17160000 0.4496376375417183
17160001-17165000 0.4363345499685981
17165001-17170000 0.3620915353783872
17170001-17175000 0.41797083326505413
17175001-17180000 0.44093269441570443
17180001-17185000 0.4136483311492098
17185001-17190000 0.6476931859877899
17190001-17195000 0.31205142834977095
17195001-17200000 0.323710642774833
17200001-17205000 1.1141679825216841
17205001-17210000 0.4865379717047122
17210001-17215000 0.5616992769605716
17215001-17220000 0.8553814950114147
17220001-17225000 0.8057375368879657
17225001-17230000 1.1831312109552385
17230001-17235000 1.0686681263626867
17235001-17240000 0.41912572412337784
17240001-17245000 0.41301745139370283
17245001-17250000 0.7314204365583269
17250001-17255000 0.61198236057505
17255001-17260000 0.46097840461307726
17260001-17265000 0.5771192386429808
17265001-17270000 0.523163051605306
17270001-17275000 0.5624542107889804
17275001-17280000 0.8511384615016797
17280001-17285000 0.8301695305026914
17285001-17290000 0.23500999905502207
17290001-17295000 0.3616073316053415
17295001-17300000 0.7982795333493631
17300001-17305000 0.3018057740254674
17305001-17310000 3.480278730886006
17310001-17315000 4.2089156857066925
17315001-17320000 1.2588787329802247
17320001-17325000 1.322763626916305
17325001-17330000 1.3511024314652216
17330001-17335000 1.1573787297738252
17335001-17340000 0.9202502402646311
17340001-17345000 2.4967471987622707
17345001-17350000 1.5176489788173588
17350001-17355000 1.1867826585404986
17355001-17360000 1.6223504620031879
17360001-17365000 0.8146840532679205
17365001-17370000 0.993558838785838
17370001-17375000 0.9735226479592024
17375001-17380000 1.0080859399750963
17380001-17385000 1.00866622543804
17385001-17390000 0.37286106969935545
17390001-17395000 0.387826953078977
17395001-17400000 0.8473369769285343
17400001-17405000 1.172557571456549
17405001-17410000 2.0450658352710382
17410001-17415000 2.3063311374400572
17415001-17420000 1.7726423422283764
17420001-17425000 1.3611215576098903
17425001-17430000 1.3650819389813253
17430001-17435000 2.721201936499218
17435001-17440000 1.7052323065566535
17440001-17445000 1.534462579009875
17445001-17450000 1.1719290099223878
17450001-17455000 0.7436894150453087
17455001-17460000 0.7510271245446025
17460001-17465000 0.572637144007835
17465001-17470000 0.6912364455804373
17470001-17475000 1.1374809443008413
17475001-17480000 0.8678667573513037
17480001-17485000 0.8401945246617716
17485001-17490000 1.1232569384225979
17490001-17495000 0.13800101500897458
17495001-17500000 0.0001590163736529542
17500001-17505000 0.013690529611996932
17505001-17510000 0.6606592290821807
17510001-17515000 0.7173582030484902
17515001-17520000 0.19314949562444422
17520001-17525000 0.8344832546764249
17525001-17530000 1.8885333076408257
17530001-17535000 1.6332404536131733
17535001-17540000 1.5715800739333126
17540001-17545000 1.0698763431378226
17545001-17550000 1.8063053293208835
17550001-17555000 0.9649695626239644
17555001-17560000 1.5046842396537992
17560001-17565000 1.2757444487989833
17565001-17570000 0.7751107577210911
17570001-17575000 2.2021847270380106
17575001-17580000 1.406140232644217
17580001-17585000 0.7475215755784393
17585001-17590000 1.0561685440187318
17590001-17595000 1.0928082766160812
17595001-17600000 0.713072660132955
17600001-17605000 0.5756462111348479
17605001-17610000 0.6592168237386267
17610001-17615000 1.324121873120306
17615001-17620000 1.016475462035752
17620001-17625000 0.8308392886965947
17625001-17630000 1.5624798700424773
17630001-17635000 3.0008348353761565
17635001-17640000 1.5404992235943207
17640001-17645000 0.8502888178407161
17645001-17650000 0.6814114398003767
17650001-17655000 4.5481172688325655
17655001-17660000 4.234126714330096
17660001-17665000 0.9161126859719086
17665001-17670000 4.171152130905005
17670001-17675000 4.041703410046148
17675001-17680000 0.8863135856258987
17680001-17685000 0.5639046549604901
17685001-17690000 1.5934330192035173
17690001-17695000 8.487720317235281
17695001-17700000 0.11616122984229924
17700001-17705000 0.1680032140780894
17705001-17710000 0.3998254069063022
17710001-17715000 0.479285296410083
17715001-17720000 0.14758147846835892
17720001-17725000 0.5470548559847646
17725001-17730000 4.769979931265459
17730001-17735000 0.6532782768163534
17735001-17740000 1.2219977162431315
17740001-17745000 3.84326200628454
17745001-17750000 2.6364245690571817
17750001-17755000 2.5413583458758064
17755001-17760000 1.4010086771237162
17760001-17765000 1.1036316426174044
17765001-17770000 1.6745391158681904
17770001-17775000 7.157795222155873
17775001-17780000 1.7891737477297764
17780001-17785000 0.4990027564117163
17785001-17790000 0.6872720880883079
17790001-17795000 1.033191566028944
17795001-17800000 0.8642190809147526
17800001-17805000 0.6772326743956963
17805001-17810000 0.9483358502835856
17810001-17815000 1.6076876899531962
17815001-17820000 1.375071574181286
17820001-17825000 1.5973537497728323
17825001-17830000 11.978207445954975
17830001-17835000 1.529986541279857
17835001-17840000 0.16828174349291766
17840001-17845000 0.32755611468136936
17845001-17850000 0.1927785626356744
17850001-17855000 0.20097380307342047
17855001-17860000 0.5258685569810945
17860001-17865000 0.061145829905742466
17865001-17870000 0.02023173023933141
17870001-17875000 0.004060993470947081
17875001-17880000 0.19875847331139496
17880001-17885000 0.3442982244659373
17885001-17890000 0.09590643010073617
17890001-17895000 0.9354761273573037
17895001-17900000 0.4248389394166779
17900001-17905000 0.33918802415380045
17905001-17910000 0.07302297554528332
17910001-17915000 0.235736664520304
17915001-17920000 0.5010536222777082
17920001-17925000 0.23806729796744205
17925001-17930000 0.6234747363646304
17930001-17935000 0.39187360288139544
17935001-17940000 0.6029595886102993
17940001-17945000 0.7193693243543451
17945001-17950000 0.13149563778687567
17950001-17955000 0.06562274425118855
17955001-17960000 0.9933689948385974
17960001-17965000 0.7645810534638026
17965001-17970000 0.2327747859235445
17970001-17975000 0.5809177129119802
17975001-17980000 0.7195940431241872
17980001-17985000 0.3854460359467302
17985001-17990000 0.2853148191983947
17990001-17995000 0.3706143380998009
17995001-18000000 1.0855195578446037
18000001-18005000 8.257269061677462
18005001-18010000 3.3448874843163785
18010001-18015000 2.950326644567731
18015001-18020000 2.470237654528588
18020001-18025000 1.2582305392417572
18025001-18030000 1.0034551555212894
18030001-18035000 1.155674698121534
18035001-18040000 1.5871830175170138
18040001-18045000 1.3781847306203123
18045001-18050000 6.634427139476158
18050001-18055000 10.23002750473315
18055001-18060000 0.6405375380618136
18060001-18065000 0.6798537037493351
18065001-18070000 0.8402417648662178
18070001-18075000 0.8199442012838847
18075001-18080000 0.9231826561711122
18080001-18085000 1.2107841037947393
18085001-18090000 0.9696733972477635
18090001-18095000 1.6440947418244658
18095001-18100000 1.963191134838203
18100001-18105000 0.5369236188420644
18105001-18110000 0.4724238932746949
18110001-18115000 0.8044041780843438
18115001-18120000 1.3404177219972768
18120001-18125000 0.7930738051916635
18125001-18130000 0.5047634613775658
18130001-18135000 0.716787386489298
18135001-18140000 1.5000809637494814
18140001-18145000 1.0293467158511636
18145001-18150000 0.8545519579738111
18150001-18155000 1.0317641417226817
18155001-18160000 0.8502580771452795
18160001-18165000 0.5311860352233021
18165001-18170000 0.8702975284354569
18170001-18175000 1.2817887698749093
18175001-18180000 0.6804871171472519
18180001-18185000 0.7187087930764733
18185001-18190000 0.8900016964825725
18190001-18195000 0.9506550121842574
18195001-18200000 1.268719194317346
18200001-18205000 1.4067766682844
18205001-18210000 1.5920503945971838
18210001-18215000 1.174940444429463
18215001-18220000 1.2252821366747388
18220001-18225000 4.262639835423304
18225001-18230000 0.8515245503938639
18230001-18235000 0.6673602942765101
18235001-18240000 0.7972370171292582
18240001-18245000 0.5664120224361102
18245001-18250000 0.7883721565370055
18250001-18255000 1.124585071227511
18255001-18260000 0.6648729552067687
18260001-18265000 0.649840931489508
18265001-18270000 1.5931764484641653
18270001-18275000 1.771308920067909
18275001-18280000 0.6989355116188488
18280001-18285000 1.1187520328971343
18285001-18290000 4.420523112028861
18290001-18295000 1.5791556758114287
18295001-18300000 1.133952451584344
18300001-18305000 1.9856083149255246
18305001-18310000 0.9400669077642875
18310001-18315000 0.5651380485322424
18315001-18320000 0.9056634313943538
18320001-18325000 0.6654846777759822
18325001-18330000 0.722997829418042
18330001-18335000 1.0382899898458826
18335001-18340000 0.6763370345561636
18340001-18345000 3.557599503351647
18345001-18350000 2.8203864742021048
18350001-18355000 1.1085392573455073
18355001-18360000 1.3224175863178487
18360001-18365000 0.808230508245212
18365001-18370000 0.9360973278375031
18370001-18375000 2.759461907974613
18375001-18380000 1.237755824351851
18380001-18385000 0.8834962665003945
18385001-18390000 2.0039981155454423
18390001-18395000 0.7641686039689564
18395001-18400000 0.6346792235492588
18400001-18405000 0.5409240074847741
18405001-18410000 0.9537986344195437
18410001-18415000 6.481818861173091
18415001-18420000 1.9645483154602392
18420001-18425000 1.0909099557345543
18425001-18430000 0.8698164537523828
18430001-18435000 0.8949308383977069
18435001-18440000 2.107311470968065
18440001-18445000 1.9044344378644171
18445001-18450000 0.837302137349993
18450001-18455000 0.5083503203444747
18455001-18460000 1.972226174606919
18460001-18465000 6.1318276930451185
18465001-18470000 0.39849676795864625
18470001-18475000 0.5957560643232175
18475001-18480000 0.9119179068331065
18480001-18485000 0.7570244750842675
18485001-18490000 0.6797219614453889
18490001-18495000 0.7066240272688113
18495001-18500000 1.377565047658603
18500001-18505000 1.1689208035328633
18505001-18510000 0.9117347458513865
18510001-18515000 1.002725352801681
18515001-18520000 0.9808250326359454
18520001-18525000 0.769235507348695
18525001-18530000 0.649649886310188
18530001-18535000 0.7401613948370258
18535001-18540000 0.4387209436967321
18540001-18545000 0.6459202402069405
18545001-18550000 1.3813474280713194
18550001-18555000 1.1563013972552587
18555001-18560000 1.7333805511722828
18560001-18565000 0.888744204015633
18565001-18570000 0.6242579262538297
18570001-18575000 0.6776238105978392
18575001-18580000 0.6638019008198212
18580001-18585000 0.8773165408611977
18585001-18590000 1.1311631850242738
18590001-18595000 0.77706455217904
18595001-18600000 0.602364527169433
18600001-18605000 0.7766695752884976
18605001-18610000 0.8977425123623939
18610001-18615000 0.9010266661070014
18615001-18620000 1.89936455976346
18620001-18625000 1.9408593144075248
18625001-18630000 1.2998225742252523
18630001-18635000 1.9258018602092881
18635001-18640000 3.6356094736375426
18640001-18645000 1.4728309936634068
18645001-18650000 0.8774981958722561
18650001-18655000 0.9058160036905818
18655001-18660000 0.549537244921217
18660001-18665000 0.40652757642454035
18665001-18670000 0.8057597485752517
18670001-18675000 0.9977982061333559
18675001-18680000 0.7559274914314291
18680001-18685000 0.9281978978074837
18685001-18690000 0.8354822064232023
18690001-18695000 1.7740571193969563
18695001-18700000 2.138690365265356
18700001-18705000 1.5406894048637172
18705001-18710000 4.247291406487166
18710001-18715000 1.0444828181232328
18715001-18720000 0.5961107218539213
18720001-18725000 0.7671144253609432
18725001-18730000 1.3717769848642454
18730001-18735000 2.410841634430621
18735001-18740000 1.1996100898790643
18740001-18745000 1.8252509086656847
18745001-18750000 1.2034264242816386
18750001-18755000 0.34547407970081695
18755001-18760000 0.4495602492023306
18760001-18765000 1.7147829690079595
18765001-18770000 3.1297190935510097
18770001-18775000 1.2939873925802083
18775001-18780000 1.0494917729059465
18780001-18785000 0.9375697497939058
18785001-18790000 1.0280612990027742
18790001-18795000 1.317194125749965
18795001-18800000 1.345515330729668
18800001-18805000 12.048982174249774
18805001-18810000 7.647133298645063
18810001-18815000 1.0498671685933918
18815001-18820000 1.4528230023243196
18820001-18825000 11.741966630180192
18825001-18830000 7.566058200345686
18830001-18835000 2.6750960448931638
18835001-18840000 1.9767689630988126
18840001-18845000 2.375793833143619
18845001-18850000 2.8150576235147806
18850001-18855000 2.002408489179237
18855001-18860000 2.800561128259401
18860001-18865000 1.346745288150866
18865001-18870000 0.7138081962298081
18870001-18875000 0.7390292238529643
18875001-18880000 0.9498051055892751
18880001-18885000 1.0359160558469134
18885001-18890000 1.2321089830942569
18890001-18895000 0.8142782002022829
18895001-18900000 0.5965636332723058
18900001-18905000 1.7056078317861751
18905001-18910000 1.0905797018610959
18910001-18915000 0.6309504086775429
18915001-18920000 0.9701464200305855
18920001-18925000 0.6309762713139031
18925001-18930000 0.5696124268687859
18930001-18935000 0.809011566326031
18935001-18940000 1.701512603674338
18940001-18945000 2.3943492486328024
18945001-18950000 1.641331590009824
18950001-18955000 15.51391960655816
18955001-18960000 7.897994910146979
18960001-18965000 0.5013574917515295
18965001-18970000 0.6462680631913645
18970001-18975000 0.9979838853905997
18975001-18980000 0.7564401995941298
18980001-18985000 1.0112362972782727
18985001-18990000 0.8003417310258008
18990001-18995000 0.5374933444076918
18995001-19000000 0.6977178727827646
19000001-19005000 0.6846255788348944
19005001-19010000 1.1257169133439038
19010001-19015000 0.7428567618485676
19015001-19020000 0.6659657382034473
19020001-19025000 0.7625627207840309
19025001-19030000 0.8346707810940343
19030001-19035000 1.0081743236107874
19035001-19040000 4.089292743486474
19040001-19045000 3.839784674473856
19045001-19050000 0.603629132517876
19050001-19055000 1.7471842627016974
19055001-19060000 2.375463579624601
19060001-19065000 1.0711044279519109
19065001-19070000 1.7239282656921597
19070001-19075000 1.8310839234891134
19075001-19080000 1.0880137829689183
19080001-19085000 0.8404001779905896
19085001-19090000 0.5849807092496558
19090001-19095000 0.6277045457912391
19095001-19100000 0.8904852509775715
19100001-19105000 1.5703572535410713
19105001-19110000 0.9933082576026367
19110001-19115000 0.7070122014178131
19115001-19120000 1.2447977982417824
19120001-19125000 0.5031890824421306
19125001-19130000 0.3279082201092724
19130001-19135000 5.561854901556921
19135001-19140000 6.094879575713391
19140001-19145000 1.1071283825861702
19145001-19150000 2.855796912293626
19150001-19155000 6.297546134477196
19155001-19160000 1.2695916777659608
19160001-19165000 0.9252616459674167
19165001-19170000 0.8098513269605068
19170001-19175000 0.675739722627534
19175001-19180000 0.7041837364986638
19180001-19185000 0.9456580326742299
19185001-19190000 0.7231960299203072
19190001-19195000 2.267388345300237
19195001-19200000 3.374033895666015
19200001-19205000 0.7805025509211471
19205001-19210000 0.8546907042704529
19210001-19215000 1.1129808146565288
19215001-19220000 0.7499574540369291
19220001-19225000 0.8864721703662053
19225001-19230000 1.5926885907816575
19230001-19235000 0.5863171925388385
19235001-19240000 0.594681319573383
19240001-19245000 0.6588394415872962
19245001-19250000 1.0388391767106373
19250001-19255000 2.791899423092883
19255001-19260000 1.020364517279208
19260001-19265000 0.40551920349874976
19265001-19270000 0.24974463574568737
19270001-19275000 0.4033652114316201
19275001-19280000 0.8484942333508075
19280001-19285000 1.1049139694002457
19285001-19290000 0.8150652113264192
19290001-19295000 1.0225630166097184
19295001-19300000 1.7105518446964867
19300001-19305000 0.7445324919933319
19305001-19310000 0.5984946448417736
19310001-19315000 0.7687734814893297
19315001-19320000 1.347551480000878
19320001-19325000 0.8717091454940382
19325001-19330000 0.6217896486470369
19330001-19335000 6.544524594935292
19335001-19340000 3.917727162023065
19340001-19345000 1.1371865141914408
19345001-19350000 2.402757464736705
19350001-19355000 1.591608167280315
19355001-19360000 0.8693496295456079
19360001-19365000 0.7140724602740478
19365001-19370000 0.5747592709009901
19370001-19375000 0.7378058345303118
19375001-19380000 1.3420002145738137
19380001-19385000 1.6227812796915047
19385001-19390000 0.986253403189583
19390001-19395000 0.7245686700469758
19395001-19400000 1.3615877932138758
19400001-19405000 2.3693100543217613
19405001-19410000 1.4236728756599644
19410001-19415000 2.2029876955358603
19415001-19420000 2.2371289358770983
19420001-19425000 1.6228203376770423
19425001-19430000 2.3463776239175007
19430001-19435000 2.5131506310269334
19435001-19440000 1.3025344027060306
19440001-19445000 0.946959969346099
19445001-19450000 0.7032717411495616
19450001-19455000 1.2429931362358908
19455001-19460000 1.2676745689391027
19460001-19465000 0.5124568694027182
19465001-19470000 1.2111070686558671
19470001-19475000 1.8123273734282224
19475001-19480000 6.069065208263009
19480001-19485000 9.859911263481669
19485001-19490000 2.7261568857025504
19490001-19495000 4.499415488869679
19495001-19500000 1.5689168157312332
19500001-19505000 1.362572777608503
19505001-19510000 4.346765633560484
19510001-19515000 0.7336559299930902
19515001-19520000 0.5322606934861719
19520001-19525000 0.6148320175339266
19525001-19530000 1.787734879941406
19530001-19535000 3.855560506963396
19535001-19540000 1.181512696493141
19540001-19545000 0.7666590143102706
19545001-19550000 1.938504474858786
19550001-19555000 4.678229298851431
19555001-19560000 1.4076828391713665
19560001-19565000 2.5279141549989563
19565001-19570000 14.43996274449372
19570001-19575000 1.9484844598425803
19575001-19580000 1.295745819407359
19580001-19585000 1.2129949739559065
19585001-19590000 0.8243309134106613
19590001-19595000 0.7891701858317066
19595001-19600000 1.0401009880997927
19600001-19605000 1.9768137582298142
19605001-19610000 1.3683599251745413
19610001-19615000 0.9488612036380133
19615001-19620000 0.8224830852378886
19620001-19625000 2.0236340647747157
19625001-19630000 3.385749777642747
19630001-19635000 1.3161137190272516
19635001-19640000 1.4889977072743787
19640001-19645000 1.3358537597528664
19645001-19650000 1.03299844186973
19650001-19655000 1.6272770894306656
19655001-19660000 5.415608958449092
19660001-19665000 3.248408324145744
19665001-19670000 2.2070353910157032
19670001-19675000 1.4845469492322578
19675001-19680000 1.2564317978749984
19680001-19685000 4.828569935400646
19685001-19690000 23.229104691750823
19690001-19695000 2.92267848485159
19695001-19700000 1.7988633363124529
19700001-19705000 1.6323782121580177
19705001-19710000 1.8138941287984554
19710001-19715000 2.379853107541841
19715001-19720000 2.9004311750920175
19720001-19725000 10.587260843721479
19725001-19730000 2.9706053704199316
19730001-19735000 0.5802718552904738
19735001-19740000 0.7491485836170483
19740001-19745000 0.48523304413780527
19745001-19750000 0.8946050280268252
19750001-19755000 0.6169293177764784
19755001-19760000 0.4242306035792703
19760001-19765000 1.1199812283077064
19765001-19770000 0.8176652100578943
19770001-19775000 0.4805255590788059
19775001-19780000 1.489848542438848
19780001-19785000 1.8403820286197587
19785001-19790000 0.8884402620320236
19790001-19795000 0.8730721680177773
19795001-19800000 0.7133791876070715
19800001-19805000 0.7945621840699005
19805001-19810000 0.9084608549924665
19810001-19815000 0.6907955691849891
19815001-19820000 2.1630896387993204
19820001-19825000 1.213112047341117
19825001-19830000 0.2366799541375628
19830001-19835000 0.37610721722113877
19835001-19840000 0.93237350059964
19840001-19845000 1.9122373183301096
19845001-19850000 1.1650590430830015
19850001-19855000 0.9084800207106372
19855001-19860000 0.7008444815176565
19860001-19865000 0.5924042248645024
19865001-19870000 0.8674652935331941
19870001-19875000 1.7593943552288343
19875001-19880000 1.0173406300139471
19880001-19885000 0.935732461038297
19885001-19890000 1.8152370329414507
19890001-19895000 0.9827427841175126
19895001-19900000 0.7063637745991564
19900001-19905000 0.8914137257448622
19905001-19910000 0.8760496133359378
19910001-19915000 0.935270728382392
19915001-19920000 1.2564007840530393
19920001-19925000 1.1844943732549342
19925001-19930000 3.8076101645268827
19930001-19935000 2.0028721476246325
19935001-19940000 0.47091063247347964
19940001-19945000 0.6704504592540943
19945001-19950000 0.9092128203017573
19950001-19955000 0.5630299085023504
19955001-19960000 0.4097220942475854
19960001-19965000 0.46370953031057544
19965001-19970000 0.7618931627062978
19970001-19975000 1.0175366047033139
19975001-19980000 0.6283715994687318
19980001-19985000 0.5192000339109897
19985001-19990000 0.5965055974880451
19990001-19995000 0.6263623850026145
19995001-20000000 0.6120742227254649
20000001-20005000 0.6434422105248272
20005001-20010000 0.7641004600718222
20010001-20015000 1.5786308372679079
20015001-20020000 0.5864484703265109
20020001-20025000 0.3914515535687948
20025001-20030000 0.8609572290990672
20030001-20035000 1.0019356480532302
20035001-20040000 0.808502128684989
20040001-20045000 2.695640442915141
20045001-20050000 1.343083680008456
20050001-20055000 0.6452208578164297
20055001-20060000 5.862435070532265
20060001-20065000 2.4303091625555275
20065001-20070000 0.7862590429271917
20070001-20075000 1.0751601035690928
20075001-20080000 1.0672727613457744
20080001-20085000 1.2403248186830358
20085001-20090000 1.36639888876472
20090001-20095000 1.5343136422247943
20095001-20100000 1.631962725676272
20100001-20105000 3.4226372336778943
20105001-20110000 1.7376069632313604
20110001-20115000 0.9151306137277591
20115001-20120000 1.231608935670915
20120001-20125000 3.8493704244069518
20125001-20130000 4.00335589081734
20130001-20135000 0.9333423697510086
20135001-20140000 1.0978821285521043
20140001-20145000 2.8811636252974497
20145001-20150000 2.1050609168143746
20150001-20155000 0.9309800454126274
20155001-20160000 0.7393411006654493
20160001-20165000 1.356482941916941
20165001-20170000 1.1448607419664878
20170001-20175000 0.7204698605031369
20175001-20180000 0.8247631918624448
20180001-20185000 1.0171937823926867
20185001-20190000 1.1969928698701946
20190001-20195000 1.0954849981057926
20195001-20200000 7.13570284683761
20200001-20205000 9.869332748725869
20205001-20210000 0.8743863016526158
20210001-20215000 0.6778622271954303
20215001-20220000 0.5504869734151242
20220001-20225000 0.5954584102559173
20225001-20230000 0.7467746674158088
20230001-20235000 3.268186128639661
20235001-20240000 3.438559695508545
20240001-20245000 0.5629723710090866
20245001-20250000 1.9725603472742068
20250001-20255000 5.283526577936971
20255001-20260000 0.416754689905316
20260001-20265000 0.5891930918551558
20265001-20270000 0.9292508717245842
20270001-20275000 0.665198495810067
20275001-20280000 0.8729680934638663
20280001-20285000 1.786920570686866
20285001-20290000 1.1996568788081583
20290001-20295000 1.4584121625939197
20295001-20300000 1.8296195616806372
20300001-20305000 0.9612038467076974
20305001-20310000 0.7099466181737145
20310001-20315000 0.583002219774873
20315001-20320000 0.7534109728902944
20320001-20325000 1.1955956795253935
20325001-20330000 1.0417729764209818
20330001-20335000 1.074947611104081
20335001-20340000 1.84791306656677
20340001-20345000 1.978653544999058
20345001-20350000 1.2263482069785006
20350001-20355000 0.8648806531960856
20355001-20360000 4.3767414946998775
20360001-20365000 4.615691942739301
20365001-20370000 1.0444440978862028
20370001-20375000 1.3751420948641435
20375001-20380000 1.2488792705180194
20380001-20385000 0.7240907574212616
20385001-20390000 0.8295570859404198
20390001-20395000 2.130024904353518
20395001-20400000 1.5273500845669037
20400001-20405000 4.3426445420052495
20405001-20410000 53.35344105195837
20410001-20415000 1.961469532446884
20415001-20420000 2.1202261791175823
20420001-20425000 1.7414829560014318
20425001-20430000 1.5551001577334473
20430001-20435000 2.228769405294924
20435001-20440000 1.9273346314402415
20440001-20445000 0.632595572098905
20445001-20450000 0.504279958729549
20450001-20455000 1.7181142924127417
20455001-20460000 0.815313558172041
20460001-20465000 0.5867989200941348
20465001-20470000 1.6313021687779483
20470001-20475000 1.7839392310206086
20475001-20480000 0.8084138928994503
20480001-20485000 0.7180263641318289
20485001-20490000 0.514115802842058
20490001-20495000 0.6231055187620484
20495001-20500000 0.9283780415681635
20500001-20505000 0.891582635877251
20505001-20510000 1.031010347275893
20510001-20515000 0.8945766282936959
20515001-20520000 0.7347346641665436
20520001-20525000 0.5868183473033379
20525001-20530000 0.5756705722119045
20530001-20535000 1.2289816973801078
20535001-20540000 1.676139934492295
20540001-20545000 1.4536104431586667
20545001-20550000 3.5834015738572975
20550001-20555000 0.9828168172110698
20555001-20560000 0.6013490664731151
20560001-20565000 1.1479807913764555
20565001-20570000 1.661927039488318
20570001-20575000 0.9092779080642378
20575001-20580000 0.6566939653500311
20580001-20585000 0.43243093645990355
20585001-20590000 0.4621654138978354
20590001-20595000 0.7142771970851584
20595001-20600000 1.2954191324465787
20600001-20605000 1.3974299106289527
20605001-20610000 0.67425586653733
20610001-20615000 0.8235583398958363
20615001-20620000 1.0621576540709505
20620001-20625000 0.5912525788679612
20625001-20630000 0.5851576727919486
20630001-20635000 0.9786808368888817
20635001-20640000 1.2343633987783107
20640001-20645000 1.587070887587137
20645001-20650000 1.4435519832099817
20650001-20655000 0.9474415949760508
20655001-20660000 0.8906689341423845
20660001-20665000 0.9187404427815494
20665001-20670000 0.6804762355614064
20670001-20675000 0.9864062388889708
20675001-20680000 1.3204142104389371
20680001-20685000 1.3316576615250437
20685001-20690000 1.3104802929518278
20690001-20695000 0.9960014188401818
20695001-20700000 1.3542006949930647
20700001-20705000 14.505564974337135
20705001-20710000 2.278658416494439
20710001-20715000 0.36076627773778236
20715001-20720000 1.2185301220776568
20720001-20725000 8.073252225130117
20725001-20730000 0.991335604641761
20730001-20735000 0.822971997594537
20735001-20740000 0.9333487223647162
20740001-20745000 0.8225289897465228
20745001-20750000 0.7045402030710713
20750001-20755000 0.664988740188145
20755001-20760000 0.7524892039655778
20760001-20765000 0.8214735939579807
20765001-20770000 0.9832200532169807
20770001-20775000 0.8959589312861371
20775001-20780000 0.7260339322273902
20780001-20785000 0.926344674252071
20785001-20790000 0.9652625425299493
20790001-20795000 0.9179236053352762
20795001-20800000 0.8975655615011071
20800001-20805000 0.8070941938523853
20805001-20810000 0.877660705566732
20810001-20815000 1.0658178568738021
20815001-20820000 0.9156737636592012
20820001-20825000 0.6652539840477139
20825001-20830000 1.1250736755372854
20830001-20835000 1.8122381390217033
20835001-20840000 0.8402074868732486
20840001-20845000 0.6506546462545844
20845001-20850000 0.725684476215441
20850001-20855000 1.2804249343297658
20855001-20860000 0.9204096218014711
20860001-20865000 0.7852263717615006
20865001-20870000 1.460118000624461
20870001-20875000 0.9179562178115879
20875001-20880000 0.7019775273833845
20880001-20885000 0.9601686598959189
20885001-20890000 1.0200695678761182
20890001-20895000 1.0186558218015793
20895001-20900000 1.072654133249297
20900001-20905000 0.8918254721188489
20905001-20910000 1.0095394336772903
20910001-20915000 1.0806873134937136
20915001-20920000 1.7011980335266281
20920001-20925000 3.9295884596080963
20925001-20930000 0.9549685304028861
20930001-20935000 0.7633675065107657
20935001-20940000 2.67306775842053
20940001-20945000 1.5961998654231515
20945001-20950000 0.3871876866382933
20950001-20955000 0.38048769754486145
20955001-20960000 1.7407067181084395
20960001-20965000 9.408456961748342
20965001-20970000 2.0064989567057188
20970001-20975000 1.4274410452698993
20975001-20980000 1.026043071716739
20980001-20985000 1.1410782159429902
20985001-20990000 1.3326274346949978
20990001-20995000 0.6047802671061031
20995001-21000000 0.8078701578041816
21000001-21005000 0.8742818940625454
21005001-21010000 0.8886165621247535
21010001-21015000 1.3805196415120955
21015001-21020000 1.6037134281353027
21020001-21025000 5.965072339603814
21025001-21030000 1.0686306759563202
21030001-21035000 0.9481249660400912
21035001-21040000 2.535284396732665
21040001-21045000 1.1686537096583038
21045001-21050000 0.6924312963213354
21050001-21055000 2.8228042525182606
21055001-21060000 8.061177943726124
21060001-21065000 1.2357860878181857
21065001-21070000 0.6761759034248884
21070001-21075000 0.914907758910515
21075001-21080000 1.865908473230953
21080001-21085000 1.0128853522498504
21085001-21090000 2.0114637170721594
21090001-21095000 1.1820467483407797
21095001-21100000 0.7689254283552995
21100001-21105000 1.0449451033289834
21105001-21110000 0.5610916598129493
21110001-21115000 0.8006322789584898
21115001-21120000 2.4758172471567703
21120001-21125000 1.5546802083386673
21125001-21130000 1.4743117732131632
21130001-21135000 1.1523056727232162
21135001-21140000 1.1991377622678188
21140001-21145000 1.4631692521269677
21145001-21150000 0.957122129800962
21150001-21155000 0.9983427026201405
21155001-21160000 0.7123282891962575
21160001-21165000 0.8245034653384764
21165001-21170000 1.1379047405823652
21170001-21175000 0.8723851499202563
21175001-21180000 1.1493872759674293
21180001-21185000 1.0339120947073923
21185001-21190000 0.6970815701293347
21190001-21195000 0.8493791292266775
21195001-21200000 1.5418497597260603
21200001-21205000 3.759104757647653
21205001-21210000 2.880602562991563
21210001-21215000 0.628391594979815
21215001-21220000 0.3637544023513381
21220001-21225000 0.4329634595450975
21225001-21230000 0.7571541066911163
21230001-21235000 0.7842980494929757
21235001-21240000 0.558978721376724
21240001-21245000 0.7157277959939808
21245001-21250000 2.0331961251547406
21250001-21255000 1.1262937989770305
21255001-21260000 0.6047157116630786
21260001-21265000 0.4886093451984131
21265001-21270000 1.8348863728062559
21270001-21275000 4.939789809228605
21275001-21280000 0.5940268495647532
21280001-21285000 0.7642520273929732
21285001-21290000 1.1126177126498735
21290001-21295000 1.0486086263742602
21295001-21300000 1.1970547160798073
21300001-21305000 0.8828193199485511
21305001-21310000 0.9662885223372358
21310001-21315000 3.8273790070211686
21315001-21320000 1.2588743815437309
21320001-21325000 0.5200768171838699
21325001-21330000 0.5064656411085159
21330001-21335000 0.4423006222054974
21335001-21340000 0.5387275209060466
21340001-21345000 0.813029555632236
21345001-21350000 0.5778116128976833
21350001-21355000 0.8128538291679562
21355001-21360000 1.2975643685756908
21360001-21365000 0.9538350860980174
21365001-21370000 0.6622038746515849
21370001-21375000 0.8128440091525012
21375001-21380000 0.6196956031566351
21380001-21385000 0.6479638370228611
21385001-21390000 2.021040049987663
21390001-21395000 2.0186368198510745
21395001-21400000 1.9015005490175927
21400001-21405000 0.7776690185932644
21405001-21410000 0.7726941115173193
21410001-21415000 2.430767901209358
21415001-21420000 0.5697240635776154
21420001-21425000 0.62770606873967
21425001-21430000 3.2627222848648816
21430001-21435000 1.0820159443307966
21435001-21440000 0.5092093386437723
21440001-21445000 0.6031618843269618
21445001-21450000 0.4377164591051945
21450001-21455000 0.2969475329882252
21455001-21460000 0.8020222489064747
21460001-21465000 0.7985802586197651
21465001-21470000 0.5275955300655218
21470001-21475000 1.0308395061958693
21475001-21480000 0.5284433258673198
21480001-21485000 0.4794867068012605
21485001-21490000 0.618594292006955
21490001-21495000 0.6567680548686675
21495001-21500000 1.21092736287008
21500001-21505000 0.9254199683047541
21505001-21510000 0.5520751210635106
21510001-21515000 0.39979481807518485
21515001-21520000 0.6003423303928215
21520001-21525000 0.7492093719703943
21525001-21530000 0.41377591046408446
21530001-21535000 0.49813142076615874
21535001-21540000 0.5326641860227359
21540001-21545000 0.4882610723221041
21545001-21550000 0.5587992906995534
21550001-21555000 0.5027562141624969
21555001-21560000 1.0309844232056489
21560001-21565000 1.5038200610067127
21565001-21570000 0.533084366470012
21570001-21575000 0.48508926821670395
21575001-21580000 0.8668980230258453
21580001-21585000 1.045833082949073
21585001-21590000 0.4943106869367904
21590001-21595000 0.7367269135470967
21595001-21600000 0.837711592379656
21600001-21605000 0.6048024817846507
21605001-21610000 0.5358672764089504
21610001-21615000 0.6189578295579744
21615001-21620000 0.7107990909586551
21620001-21625000 0.8972791704253463
21625001-21630000 1.3720081336973582
21630001-21635000 0.9135009318441903
21635001-21640000 1.3450198769092871
21640001-21645000 6.367490650104857
21645001-21650000 1.7877732426273303
21650001-21655000 0.8527595670484012
21655001-21660000 3.777293389624747
21660001-21665000 3.3403495395065472
21665001-21670000 1.6356530969461331
21670001-21675000 3.535038362460342
21675001-21680000 2.429183792515792
21680001-21685000 0.9074968010029586
21685001-21690000 0.6436092864422968
21690001-21695000 0.9370477795542483
21695001-21700000 1.29015394960634
21700001-21705000 1.0038460471596782
21705001-21710000 1.1733986618949583
21710001-21715000 0.8761397385018961
21715001-21720000 0.9467621922625696
21720001-21725000 1.827300468722033
21725001-21730000 0.6682055262089764
21730001-21735000 0.7435763507582493
21735001-21740000 1.1687030670494891
21740001-21745000 2.0483140212153774
21745001-21750000 2.069068462741426
21750001-21755000 0.48737874385462127
21755001-21760000 0.6743800584718641
21760001-21765000 2.7930181371455785
21765001-21770000 0.9864475385849547
21770001-21775000 1.3422145208970961
21775001-21780000 5.196786004685682
21780001-21785000 1.2067796730421083
21785001-21790000 0.8703968491268786
21790001-21795000 1.1173745914915059
21795001-21800000 1.4025931461150822
21800001-21805000 12.587854645798327
21805001-21810000 7.299927260219131
21810001-21815000 2.060680141796998
21815001-21820000 30.89085529253636
21820001-21825000 14.224288389019826
21825001-21830000 1.4659302411897421
21830001-21835000 1.3596595310896822
21835001-21840000 1.292905279694826
21840001-21845000 2.0785539019497854
21845001-21850000 2.8046093475733933
21850001-21855000 2.6588533491898754
21855001-21860000 2.3967984466074785
21860001-21865000 1.8920387626287303
21865001-21870000 2.198080227400958
21870001-21875000 2.346221107018814
21875001-21880000 2.7336430541913836
21880001-21885000 4.609274354723763
21885001-21890000 1.5914215769363667
21890001-21895000 1.1704868997232287
21895001-21900000 1.3702945871844419
21900001-21905000 1.5807205134955462
21905001-21910000 6.993714021918927
21910001-21915000 3.8540660830291857
21915001-21920000 2.3824030915883525
21920001-21925000 5.631329074119517
21925001-21930000 1.6676656681996997
21930001-21935000 0.9744448927726416
21935001-21940000 0.9078004394875228
21940001-21945000 0.8712655711051882
21945001-21950000 1.412891492731685
21950001-21955000 1.646784094603451
21955001-21960000 1.762087195770809
21960001-21965000 0.9364045438170088
21965001-21970000 0.6312815004901302
21970001-21975000 2.0909754878555473
21975001-21980000 3.94673103835969
21980001-21985000 1.2384244628009367
21985001-21990000 1.7544350097388939
21990001-21995000 2.024177231114261
21995001-22000000 0.47337697875561313
22000001-22005000 0.5245593473216776
22005001-22010000 1.9575010232530317
22010001-22015000 1.2112400398166143
22015001-22020000 1.1035156693273926
22020001-22025000 2.2659537399292087
22025001-22030000 0.7926373552549089
22030001-22035000 0.6053594490069168
22035001-22040000 1.0746414835238094
22040001-22045000 2.1386400299162736
22045001-22050000 2.359923911321571
22050001-22055000 1.750983817288097
22055001-22060000 2.85322847603516
22060001-22065000 1.6610788429438492
22065001-22070000 1.456950242666162
22070001-22075000 11.097405987429342
22075001-22080000 3.323962308695666
22080001-22085000 1.3389655322912268
22085001-22090000 1.26381516917213
22090001-22095000 0.7637781945091241
22095001-22100000 0.738954053667759
22100001-22105000 2.266212681583638
22105001-22110000 2.685265527168917
22110001-22115000 0.8077497217313795
22115001-22120000 0.8491637450513851
22120001-22125000 0.9469784516422063
22125001-22130000 0.620244532354368
22130001-22135000 1.0250227142970554
22135001-22140000 1.734630161955932
22140001-22145000 0.7300845662683214
22145001-22150000 0.796938733837134
22150001-22155000 0.8874316029226869
22155001-22160000 0.5888159327378892
22160001-22165000 1.0681030969134864
22165001-22170000 1.4213250280711287
22170001-22175000 0.5424647536410127
22175001-22180000 0.481810776928363
22180001-22185000 4.869496317048325
22185001-22190000 4.9875400064638535
22190001-22195000 0.9662775366692034
22195001-22200000 4.650556594597948
22200001-22205000 3.407103923457879
22205001-22210000 0.7521268462457656
22210001-22215000 1.105825086725793
22215001-22220000 1.0413765261316061
22220001-22225000 0.8723868713848288
22225001-22230000 1.0044411963552484
22230001-22235000 0.7894751774187866
22235001-22240000 0.6733373709211471
22240001-22245000 0.7777535561244481
22245001-22250000 0.859658667213933
22250001-22255000 0.9210293195857245
22255001-22260000 1.17020302754933
22260001-22265000 1.0669264408853951
22265001-22270000 1.9235678983646654
22270001-22275000 2.5385006120796034
22275001-22280000 1.3865329257939312
22280001-22285000 2.9241419250920173
22285001-22290000 1.1257868186711757
22290001-22295000 0.7230354995156714
22295001-22300000 0.786424174095275
22300001-22305000 0.5175641685067738
22305001-22310000 0.48010871728932086
22310001-22315000 1.3893244067903745
22315001-22320000 0.565184323772183
22320001-22325000 0.49039882798455586
22325001-22330000 0.8821353246405712
22330001-22335000 0.5170401293811085
22335001-22340000 0.7474325419976203
22340001-22345000 1.1961439816752033
22345001-22350000 2.7893255518040543
22350001-22355000 2.716653243231456
22355001-22360000 1.5067108335466448
22360001-22365000 0.9230891489366593
22365001-22370000 2.846150828333704
22370001-22375000 4.17054619192877
22375001-22380000 0.713956003438091
22380001-22385000 1.0736037063696346
22385001-22390000 1.5942249993692528
22390001-22395000 0.7874351463869603
22395001-22400000 1.1162740871292647
22400001-22405000 4.268968445834106
22405001-22410000 0.7552802797472926
22410001-22415000 0.6174627555848231
22415001-22420000 0.8601943982323339
22420001-22425000 0.8762749129392808
22425001-22430000 1.1883343864420994
22430001-22435000 2.2117762245468677
22435001-22440000 1.8904894045906238
22440001-22445000 0.7439797970432155
22445001-22450000 0.4888062217360339
22450001-22455000 6.289154143483782
22455001-22460000 3.613096189295267
22460001-22465000 0.8724668099027206
22465001-22470000 1.0678854116847727
22470001-22475000 0.8393309726042782
22475001-22480000 0.6763746164303094
22480001-22485000 3.155451839082537
22485001-22490000 1.82037121788117
22490001-22495000 0.6909783302994605
22495001-22500000 4.616948562087035
22500001-22505000 6.006910041601358
22505001-22510000 3.111368984471177
22510001-22515000 2.975578203059281
22515001-22520000 1.2367220303195794
22520001-22525000 1.3317238168281944
22525001-22530000 3.080156282452853
22530001-22535000 1.587423306975472
22535001-22540000 1.4693245571059455
22540001-22545000 1.0420430646941832
22545001-22550000 0.5623146988241974
22550001-22555000 0.5617105760808228
22555001-22560000 1.1432702454287633
22560001-22565000 1.0498755470826706
22565001-22570000 0.5879766401934877
22570001-22575000 0.6080025797581711
22575001-22580000 0.6763688968449411
22580001-22585000 0.6317008863998098
22585001-22590000 1.5887897089804475
22590001-22595000 2.485662629206692
22595001-22600000 0.6763836305980364
22600001-22605000 0.5377703488206419
22605001-22610000 0.6546125737958782
22610001-22615000 0.6241404778231698
22615001-22620000 0.7152333105535549
22620001-22625000 0.8317734115576652
22625001-22630000 0.366124591216319
22630001-22635000 0.5705320609469611
22635001-22640000 3.6807041898295303
22640001-22645000 0.790563961491105
22645001-22650000 0.5685006962494974
22650001-22655000 0.9281465123682475
22655001-22660000 1.0699090090531793
22660001-22665000 0.7171732453195157
22665001-22670000 0.7079810314411451
22670001-22675000 1.301844712917126
22675001-22680000 1.018951570997595
22680001-22685000 0.6123106155290838
22685001-22690000 0.6475261314283879
22690001-22695000 0.5462299625985703
22695001-22700000 0.8631140600668465
22700001-22705000 1.494053515426148
22705001-22710000 0.6392527686590866
22710001-22715000 0.5950070091285532
22715001-22720000 0.7615441472802642
22720001-22725000 1.499836449048248
22725001-22730000 1.5599907938180968
22730001-22735000 0.8921995066385923
22735001-22740000 0.882114176850254
22740001-22745000 0.8896972824810011
22745001-22750000 0.7874561110730183
22750001-22755000 0.8377517557580331
22755001-22760000 0.8208058499482395
22760001-22765000 0.6362155465816818
22765001-22770000 0.6908425123327756
22770001-22775000 0.5364498393605558
22775001-22780000 0.6028360943386343
22780001-22785000 1.1954975267548134
22785001-22790000 0.747535075152113
22790001-22795000 0.5115404675586464
22795001-22800000 0.7781665998960335
22800001-22805000 1.6957889143202283
22805001-22810000 1.4662547185491837
22810001-22815000 4.57073041871992
22815001-22820000 2.3316530460296057
22820001-22825000 1.6430732701658184
22825001-22830000 1.855859313700107
22830001-22835000 0.811028184769734
22835001-22840000 4.800626472308635
22840001-22845000 2.715754310214595
22845001-22850000 0.6671388216412775
22850001-22855000 0.8299890704477241
22855001-22860000 0.790341737736686
22860001-22865000 0.8449758189114248
22865001-22870000 1.7941599921757378
22870001-22875000 0.7983168482908072
22875001-22880000 0.6523146965856801
22880001-22885000 19.970897670241463
22885001-22890000 3.7347567763809604
22890001-22895000 1.0321900945567173
22895001-22900000 5.542375742627541
22900001-22905000 5.145239072911444
22905001-22910000 2.1729333941275026
22910001-22915000 1.02165095877072
22915001-22920000 0.6734867601690251
22920001-22925000 0.8143581989734294
22925001-22930000 1.1826692400370882
22930001-22935000 1.5270518174685046
22935001-22940000 0.9116462414698916
22940001-22945000 0.6229107598549718
22945001-22950000 0.7021656474582926
22950001-22955000 0.5601552908855344
22955001-22960000 0.48697923360242107
22960001-22965000 0.7079247957819057
22965001-22970000 0.8258875791500897
22970001-22975000 0.5086245957636613
22975001-22980000 0.4563860214310194
22980001-22985000 0.8506575508142729
22985001-22990000 1.113107195892604
22990001-22995000 0.6124559023074755
22995001-23000000 0.6090211339972551
23000001-23005000 0.7105732238467926
23005001-23010000 0.7409215340865264
23010001-23015000 1.024506366490176
23015001-23020000 1.133126335694527
23020001-23025000 1.019357232377289
23025001-23030000 1.098670364138993
23030001-23035000 0.3380428207922547
23035001-23040000 0.5091220488120146
23040001-23045000 0.8897825439187482
23045001-23050000 0.512297206641553
23050001-23055000 0.6660434281972119
23055001-23060000 0.4987438786922572
23060001-23065000 0.7615147011881959
23065001-23070000 1.4693620648355752
23070001-23075000 1.126114058609254
23075001-23080000 0.6594738270048675
23080001-23085000 1.0299658805394996
23085001-23090000 1.5840956756077078
23090001-23095000 0.6843588119077664
23095001-23100000 0.5198293860952299
23100001-23105000 0.5050989639360326
23105001-23110000 5.635847764212177
23110001-23115000 2.7840537789760447
23115001-23120000 1.143306880642919
23120001-23125000 1.9441404142414773
23125001-23130000 2.028249691269231
23130001-23135000 2.29108033091481
23135001-23140000 0.7514416288869857
23140001-23145000 0.48611270950669355
23145001-23150000 2.1164065225144815
23150001-23155000 1.6567626239384028
23155001-23160000 0.5567750269796152
23160001-23165000 3.576137425316233
23165001-23170000 3.3645695337793287
23170001-23175000 0.5703249654518662
23175001-23180000 0.5939124680328238
23180001-23185000 0.8652741488026865
23185001-23190000 1.2567543919875417
23190001-23195000 0.8584710067265503
23195001-23200000 0.9400644627224589
23200001-23205000 1.170381077907989
23205001-23210000 0.862643259304837
23210001-23215000 0.8134911190219832
23215001-23220000 1.2575909033952446
23220001-23225000 0.8311598253241096
23225001-23230000 0.6285543506905055
23230001-23235000 0.8591858791987261
23235001-23240000 1.1281095350242862
23240001-23245000 1.2028268339858685
23245001-23250000 1.109413737202811
23250001-23255000 1.5977017856335596
23255001-23260000 1.1947606053940674
23260001-23265000 0.7425422812441496
23265001-23270000 0.8388956680208124
23270001-23275000 18.34245701735693
23275001-23280000 12.34995522584242
23280001-23285000 1.02250806932745
23285001-23290000 1.3050505299045596
23290001-23295000 1.5820571773241412
23295001-23300000 2.375068569062634
23300001-23305000 1.6775408780294148
23305001-23310000 0.9225186247984233
23310001-23315000 0.983335210535841
23315001-23320000 3.2535765845102245
23320001-23325000 13.869383587822176
23325001-23330000 1.415662990136308
23330001-23335000 0.929352788210249
23335001-23340000 0.859045671755265
23340001-23345000 0.852938175377289
23345001-23350000 1.5453356933945572
23350001-23355000 2.3723635404940255
23355001-23360000 2.3374353008258657
23360001-23365000 5.407481208120102
23365001-23370000 1.5500908933614015
23370001-23375000 1.281436044711827
23375001-23380000 1.0064529359407506
23380001-23385000 0.23391449257768598
23385001-23390000 0.31069630800470394
23390001-23395000 1.1477536789212615
23395001-23400000 0.4736180659098068
23400001-23405000 0.6028188853424716
23405001-23410000 0.5314454959941863
23410001-23415000 0.3976779554139509
23415001-23420000 0.5846021217740244
23420001-23425000 0.8391116452935748
23425001-23430000 0.2895354604787938
23430001-23435000 0.20291401740730375
23435001-23440000 0.7061611589208926
23440001-23445000 0.827523620985315
23445001-23450000 0.6420881078651107
23450001-23455000 2.2310758653954483
23455001-23460000 0.5253027588268965
23460001-23465000 0.42376977812625816
23465001-23470000 1.348182521879573
23470001-23475000 0.6884923394523497
23475001-23480000 0.6740585398794204
23480001-23485000 0.9145306554609902
23485001-23490000 0.7927223574927974
23490001-23495000 1.4726517230000764
23495001-23500000 0.7357034282362789
23500001-23505000 1.5906412865638686
23505001-23510000 2.5864419035174975
23510001-23515000 0.4594864967616953
23515001-23520000 0.7191486899160442
23520001-23525000 0.74821947224735
23525001-23530000 0.5468279086284731
23530001-23535000 0.7450204789024789
23535001-23540000 0.8019662485283012
23540001-23545000 0.635224210976598
23545001-23550000 0.6918054024122201
23550001-23555000 0.5884241330436386
23555001-23560000 1.6627367779073339
23560001-23565000 3.0357101510289883
23565001-23570000 0.5791381336707342
23570001-23575000 0.7042920692930086
23575001-23580000 1.0171583855748445
23580001-23585000 0.6957700471449104
23585001-23590000 0.5314620464993783
23590001-23595000 0.65063226911031
23595001-23600000 0.6699715699321609
23600001-23605000 0.5886425638471596
23605001-23610000 1.3511308273851406
23610001-23615000 1.4195191108164107
23615001-23620000 0.612358618168637
23620001-23625000 0.5249889253799092
23625001-23630000 0.9724525972902092
23630001-23635000 5.495705423977298
23635001-23640000 1.393812571186071
23640001-23645000 0.6009129356917539
23645001-23650000 2.484492778630111
23650001-23655000 2.9556530731030506
23655001-23660000 0.2885792556540804
23660001-23665000 0.4757177678170604
23665001-23670000 4.417652075558384
23670001-23675000 1.0810001280317816
23675001-23680000 0.6490224230530522
23680001-23685000 0.8740827214583881
23685001-23690000 0.775252852838782
23690001-23695000 1.371429790114656
23695001-23700000 2.7640874470803993
23700001-23705000 0.6466170874532977
23705001-23710000 0.7705182613399464
23710001-23715000 0.7306349268868648
23715001-23720000 0.3936332995312084
23720001-23725000 0.5443755325736788
23725001-23730000 0.5924926748584548
23730001-23735000 0.6113750798898788
23735001-23740000 1.0943083463007839
23740001-23745000 0.5257623655723197
23745001-23750000 0.5099374334160244
23750001-23755000 0.6508198411941896
23755001-23760000 0.6519699880327997
23760001-23765000 1.2555376923961288
23765001-23770000 1.1537760820844967
23770001-23775000 0.5633736205712877
23775001-23780000 0.6247742699131168
23780001-23785000 2.6002893403754883
23785001-23790000 1.035531395646673
23790001-23795000 0.9199607610053575
23795001-23800000 0.8475258393422432
23800001-23805000 0.6075558538933102
23805001-23810000 0.7179057481557843
23810001-23815000 0.8020101470448189
23815001-23820000 0.7206502635163712
23820001-23825000 0.9599236709537686
23825001-23830000 1.0165142615639897
23830001-23835000 0.6956783999658896
23835001-23840000 0.5115129957071688
23840001-23845000 1.4595995891874514
23845001-23850000 3.405732146018712
23850001-23855000 0.43592663240532437
23855001-23860000 0.5336130323131204
23860001-23865000 0.890921333798207
23865001-23870000 0.7159194310452007
23870001-23875000 0.5946015677286818
23875001-23880000 0.7395654946923825
23880001-23885000 0.8957886779726404
23885001-23890000 1.1208290609878853
23890001-23895000 0.9466856610563735
23895001-23900000 0.5858564308404693
23900001-23905000 0.6990463653574438
23905001-23910000 0.7051642044028288
23910001-23915000 0.6694558929022435
23915001-23920000 1.0699668278350598
23920001-23925000 2.049677728141837
23925001-23930000 2.71157553516132
23930001-23935000 2.1879390174185636
23935001-23940000 2.48982851702937
23940001-23945000 2.198162815130085
23945001-23950000 1.6009220531252242
23950001-23955000 1.0441558287277146
23955001-23960000 1.0103659787623658
23960001-23965000 1.6576583697898655
23965001-23970000 1.1513946802000623
23970001-23975000 1.1339546567698993
23975001-23980000 0.9997737064871473
23980001-23985000 1.8072736466064863
23985001-23990000 1.9244568740532366
23990001-23995000 0.7731466147954138
23995001-24000000 0.9731034200194636
24000001-24005000 1.1134363430495784
24005001-24010000 2.700976524828328
24010001-24015000 1.1003822612157275
24015001-24020000 0.7224815536920645
24020001-24025000 2.313404199675248
24025001-24030000 2.260533134450721
24030001-24035000 0.9016385793036596
24035001-24040000 0.7740185292862578
24040001-24045000 1.0376899703443876
24045001-24050000 3.2840364083006506
24050001-24055000 2.6635014802576893
24055001-24060000 0.8771521621810633
24060001-24065000 0.5664440461588276
24065001-24070000 0.48575363685168677
24070001-24075000 0.5652292977137912
24075001-24080000 0.5566385014989318
24080001-24085000 0.38788281975781025
24085001-24090000 0.5604120343237978
24090001-24095000 0.8314231485034104
24095001-24100000 0.5780576882577314
24100001-24105000 0.3929287267704319
24105001-24110000 1.0270920504719214
24110001-24115000 0.6238885937807719
24115001-24120000 0.15120316224886934
24120001-24125000 0.15624833445939199
24125001-24130000 0.1984919419619224
24130001-24135000 0.6339820148813338
24135001-24140000 0.36752222060177325
24140001-24145000 0.6554136862420498
24145001-24150000 0.14180358684136837
24150001-24155000 0.16362284874478705
24155001-24160000 0.29665913548027373
24160001-24165000 0.05774321617339189
24165001-24170000 3.5156836684112402
24170001-24175000 1.510972647526698
24175001-24180000 0.4177437848801942
24180001-24185000 1.0951533086204268
24185001-24190000 1.8325621001218648
24190001-24195000 0.9825375900021633
24195001-24200000 1.0459239030821996
24200001-24205000 3.533557494798907
24205001-24210000 1.2557374359228333
24210001-24215000 0.47763758272021306
24215001-24220000 1.0082349289233485
24220001-24225000 0.6116045741495572
24225001-24230000 0.49892849183007265
24230001-24235000 0.5672186182811563
24235001-24240000 0.7348546823661352
24240001-24245000 0.4662231811862852
24245001-24250000 0.5273392381298182
24250001-24255000 0.8688734308319483
24255001-24260000 0.4706299656058613
24260001-24265000 0.47447989699403625
24265001-24270000 0.47305124748029026
24270001-24275000 2.7182270816188363
24275001-24280000 2.741634862079203
24280001-24285000 0.8916084205510096
24285001-24290000 0.5816249480287047
24290001-24295000 0.3734903400503805
24295001-24300000 0.4694970795779781
24300001-24305000 0.5987456725190174
24305001-24310000 0.4797228035957409
24310001-24315000 0.6585528243696857
24315001-24320000 0.6124552754511504
24320001-24325000 0.40115563043090874
24325001-24330000 0.44161125589369643
24330001-24335000 0.8696439289874146
24335001-24340000 0.7891230533631957
24340001-24345000 0.7037045783191912
24345001-24350000 0.7497237151729127
24350001-24355000 1.0742465267870214
24355001-24360000 1.8043922460000763
24360001-24365000 0.6333487286489323
24365001-24370000 0.6533010482975453
24370001-24375000 0.7167280611887559
24375001-24380000 0.5605648150792047
24380001-24385000 0.5255819813023682
24385001-24390000 0.5435354523587933
24390001-24395000 0.6777953541433643
24395001-24400000 1.1185206832024548
24400001-24405000 1.309944302451809
24405001-24410000 2.229371416489247
24410001-24415000 4.875054837258103
24415001-24420000 1.47805171726521
24420001-24425000 0.9410214574149752
24425001-24430000 0.4484372776652546
24430001-24435000 1.674543920837255
24435001-24440000 7.280240817237252
24440001-24445000 0.6160211940602617
24445001-24450000 0.6812254624887316
24450001-24455000 0.6511760797240053
24455001-24460000 0.6999215405908976
24460001-24465000 0.8020129305442654
24465001-24470000 0.5201554264247172
24470001-24475000 1.4881896749559
24475001-24480000 2.181035500922636
24480001-24485000 0.8237727927816576
24485001-24490000 3.301393931859098
24490001-24495000 1.2341807022508495
24495001-24500000 0.30152361441683123
24500001-24505000 0.6496103754540867
24505001-24510000 1.0738437285259217
24510001-24515000 0.5807498790901805
24515001-24520000 0.5356630264769542
24520001-24525000 0.6141464834054873
24525001-24530000 0.9537828615148377
24530001-24535000 1.543548631361363
24535001-24540000 0.5910350340582664
24540001-24545000 0.6916182182461729
24545001-24550000 1.7885300214574973
24550001-24555000 0.592918105873741
24555001-24560000 0.6005525029015703
24560001-24565000 1.223816041385955
24565001-24570000 1.5488446902906545
24570001-24575000 1.3269363127823763
24575001-24580000 0.930300643027264
24580001-24585000 0.6109901423146392
24585001-24590000 0.6241624500293199
24590001-24595000 0.9627259931962575
24595001-24600000 0.6973384242514158
24600001-24605000 0.7398097581056654
24605001-24610000 0.8414755417008896
24610001-24615000 0.6492867642683278
24615001-24620000 0.6861979614046103
24620001-24625000 0.7388529023207182
24625001-24630000 5.436368117586552
24630001-24635000 1.5447765583099906
24635001-24640000 0.4936104814480142
24640001-24645000 1.0954073778307014
24645001-24650000 0.7974763293867503
24650001-24655000 1.1938178013044742
24655001-24660000 1.9591601070853495
24660001-24665000 3.180640810588575
24665001-24670000 2.2456711975989525
24670001-24675000 0.8195958907314878
24675001-24680000 1.3529067842232607
24680001-24685000 1.1736064371197141
24685001-24690000 0.7201199979971431
24690001-24695000 2.88260096274812
24695001-24700000 10.290900038541098
24700001-24705000 0.5751014292389334
24705001-24710000 0.6863995493916878
24710001-24715000 0.7662342176668873
24715001-24720000 1.937874225254266
24720001-24725000 2.945308841318657
24725001-24730000 1.1593043400268126
24730001-24735000 0.9477399008048623
24735001-24740000 1.194026623152743
24740001-24745000 1.8558290681801917
24745001-24750000 0.7301632195568061
24750001-24755000 0.5281088938455288
24755001-24760000 0.9010732835577797
24760001-24765000 2.193050895089224
24765001-24770000 0.6723653197208875
24770001-24775000 0.8042178706772266
24775001-24780000 1.345531558277662
24780001-24785000 1.1933559976161956
24785001-24790000 1.9408120458570493
24790001-24795000 1.9981153683237596
24795001-24800000 2.2227333666014086
24800001-24805000 1.9062678981433705
24805001-24810000 5.762057301420058
24810001-24815000 6.413903071772903
24815001-24820000 0.5926710803329308
24820001-24825000 0.8356789696373198
24825001-24830000 2.430548724755984
24830001-24835000 4.629399615608981
24835001-24840000 1.692575405767965
24840001-24845000 0.9799595047602725
24845001-24850000 0.7935932094031914
24850001-24855000 0.8021865526850018
24855001-24860000 0.7848567879372447
24860001-24865000 1.115347295655269
24865001-24870000 1.3848124613551658
24870001-24875000 0.8191500584958642
24875001-24880000 0.724896926256086
24880001-24885000 0.8270414963620313
24885001-24890000 1.2005957937301133
24890001-24895000 0.81886798950642
24895001-24900000 0.5286897668972481
24900001-24905000 0.4300238824634055
24905001-24910000 0.6034142536444588
24910001-24915000 1.1273355904677984
24915001-24920000 0.7440123539208862
24920001-24925000 0.9102669138612104
24925001-24930000 1.9111519827580774
24930001-24935000 2.958437776301407
24935001-24940000 2.597377220318415
24940001-24945000 1.1514140565341549
24945001-24950000 1.1275666780484137
24950001-24955000 1.3585311461456104
24955001-24960000 0.5239247961843643
24960001-24965000 0.6445486395055166
24965001-24970000 1.3989957277594773
24970001-24975000 1.6044940713627884
24975001-24980000 3.0004725548084696
24980001-24985000 1.9723748828942265
24985001-24990000 1.9447605617120052
24990001-24995000 2.6472199289986387
24995001-25000000 0.8720963693777789
25000001-25005000 0.6660280108050405
25005001-25010000 1.0029812389014354
25010001-25015000 0.7407599934714377
25015001-25020000 0.7718108181008361
25020001-25025000 1.1416803772625823
25025001-25030000 0.7106156093444447
25030001-25035000 0.7756215712514666
25035001-25040000 0.954385853259789
25040001-25045000 0.8812429935290075
25045001-25050000 1.1029857973800568
25050001-25055000 4.845730945386223
25055001-25060000 2.3603652651477227
25060001-25065000 1.510417540389626
25065001-25070000 1.1218156757454156
25070001-25075000 0.6661470154397771
25075001-25080000 1.0979754969069901
25080001-25085000 0.5317575298179943
25085001-25090000 1.1111068400294848
25090001-25095000 8.017408432985697
25095001-25100000 1.6218790899876565
25100001-25105000 4.63777158781169
25105001-25110000 7.8347323691369
25110001-25115000 1.0720716386193578
25115001-25120000 1.0589252023753994
25120001-25125000 0.7378003764362522
25125001-25130000 0.8115719127613034
25130001-25135000 0.953738475837013
25135001-25140000 0.7631569821606136
25140001-25145000 4.185275486315348
25145001-25150000 1.929657871219685
25150001-25155000 0.7513940944360995
25155001-25160000 1.667841037243545
25160001-25165000 0.7662701515508508
25165001-25170000 0.6297500930053409
25170001-25175000 1.0616797175808825
25175001-25180000 1.2056961497804932
25180001-25185000 0.8276411927878994
25185001-25190000 0.5993655809936977
25190001-25195000 0.711387962399482
25195001-25200000 0.8480004494299402
25200001-25205000 1.145149244861077
25205001-25210000 0.8051517316483845
25210001-25215000 0.43001753805226134
25215001-25220000 1.6920361594049413
25220001-25225000 1.9137705158285188
25225001-25230000 0.6279497191571205
25230001-25235000 1.6558881676076505
25235001-25240000 1.59308682229047
25240001-25245000 2.2048495981053153
25245001-25250000 3.6464022223762838
25250001-25255000 0.8050871248631892
25255001-25260000 0.8288239444073082
25260001-25265000 1.177092404822379
25265001-25270000 0.9870681858696091
25270001-25275000 0.3206953155339285
25275001-25280000 0.38361692596567704
25280001-25285000 1.0406344999688484
25285001-25290000 0.22766434836909002
25290001-25295000 0.31145074399543415
25295001-25300000 1.060772584183901
25300001-25305000 1.5401693044283815
25305001-25310000 0.973590010238385
25310001-25315000 0.9299489492947203
25315001-25320000 1.4382858232190103
25320001-25325000 0.7479134674449753
25325001-25330000 0.48203483751092735
25330001-25335000 20.40371511040715
25335001-25340000 9.66816275680599
25340001-25345000 0.8025496611427408
25345001-25350000 0.559883684477156
25350001-25355000 0.8636937885892942
25355001-25360000 0.8212127270910821
25360001-25365000 0.4638151414383957
25365001-25370000 0.47442898573017067
25370001-25375000 0.6308016503348332
25375001-25380000 2.553424105735452
25380001-25385000 1.1996205760214742
25385001-25390000 0.5966142239249532
25390001-25395000 0.7246208158341372
25395001-25400000 1.3654433442780627
25400001-25405000 3.154047177355866
25405001-25410000 2.3815229712395936
25410001-25415000 2.060739546892509
25415001-25420000 3.0626708956862996
25420001-25425000 2.7935680515408294
25425001-25430000 2.5285759475907574
25430001-25435000 3.846673126506325
25435001-25440000 4.620913528380502
25440001-25445000 2.2174061590388447
25445001-25450000 2.6251167165832876
25450001-25455000 3.356438466156796
25455001-25460000 3.9286275170261447
25460001-25465000 4.712706892330237
25465001-25470000 1.9651843652068257
25470001-25475000 1.2022743034691281
25475001-25480000 1.5200788755321952
25480001-25485000 1.632624566449862
25485001-25490000 1.7740759809888589
25490001-25495000 3.4667570028134707
25495001-25500000 2.2626440264013525
25500001-25505000 4.389036750298468
25505001-25510000 14.805467479945026
25510001-25515000 0.987788473643867
25515001-25520000 1.2906658401452413
25520001-25525000 1.8973693758394816
25525001-25530000 0.7425874845679854
25530001-25535000 0.5782883774634215
25535001-25540000 0.6880649474145744
25540001-25545000 1.2768594576986816
25545001-25550000 1.6328912117631293
25550001-25555000 1.0953902644072064
25555001-25560000 0.8089754147340392
25560001-25565000 0.9464153400932517
25565001-25570000 1.8765013458873039
25570001-25575000 1.9229313912281347
25575001-25580000 1.1256818414259955
25580001-25585000 2.2000599090087936
25585001-25590000 9.965595132349744
25590001-25595000 0.7644238526706094
25595001-25600000 0.6639975109967359
25600001-25605000 0.6207724485159023
25605001-25610000 0.7398001461720792
25610001-25615000 0.9639589677497742
25615001-25620000 0.7366160518122177
25620001-25625000 0.8326131866821703
25625001-25630000 0.6611255801558861
25630001-25635000 0.756558966836027
25635001-25640000 0.7799589535302929
25640001-25645000 0.6315410253133782
25645001-25650000 0.6458361470240064
25650001-25655000 0.7201167467545398
25655001-25660000 1.016601573118957
25660001-25665000 1.4190080031674281
25665001-25670000 1.188741393460195
25670001-25675000 0.7756467694373657
25675001-25680000 0.47135890352201176
25680001-25685000 0.4827605186097642
25685001-25690000 1.5372864626961176
25690001-25695000 0.8407051120699706
25695001-25700000 0.3803998743224661
25700001-25705000 0.512720362516552
25705001-25710000 0.7534542602069276
25710001-25715000 0.4721130434985557
25715001-25720000 0.5828920094849064
25720001-25725000 0.7379399354398344
25725001-25730000 0.41659799723584423
25730001-25735000 0.6550452642274601
25735001-25740000 0.8816934846899519
25740001-25745000 0.5474849993724482
25745001-25750000 0.6416309898202474
25750001-25755000 0.4815969608280461
25755001-25760000 0.4292748547855172
25760001-25765000 0.66987205820472
25765001-25770000 0.38034818094646167
25770001-25775000 0.25046560477848967
25775001-25780000 1.2740937890102377
25780001-25785000 2.38420643128181
25785001-25790000 0.8174368834512299
25790001-25795000 0.8206968933347353
25795001-25800000 0.7268674711791354
25800001-25805000 0.861574786484246
25805001-25810000 3.0661034382852903
25810001-25815000 1.153685578251263
25815001-25820000 0.7689985740747427
25820001-25825000 0.9388901966634577
25825001-25830000 0.9320457709838132
25830001-25835000 1.4750063621681153
25835001-25840000 0.7210375829919957
25840001-25845000 0.5299205748094002
25845001-25850000 0.9946851062890891
25850001-25855000 2.315819625854867
25855001-25860000 0.9873913569613275
25860001-25865000 0.7723791991740898
25865001-25870000 1.1544629806318414
25870001-25875000 1.0268801100512834
25875001-25880000 0.717276391960386
25880001-25885000 0.9005480377538526
25885001-25890000 0.846125888248069
25890001-25895000 0.5453688878467238
25895001-25900000 2.7712502907316594
25900001-25905000 5.427506080079527
25905001-25910000 0.4557515054802043
25910001-25915000 0.47034775574972
25915001-25920000 0.657443313678989
25920001-25925000 0.6431255526512032
25925001-25930000 0.4553326107258217
25930001-25935000 0.34842700337352356
25935001-25940000 1.9949364587047769
25940001-25945000 3.192192647949741
25945001-25950000 0.6749589513972551
25950001-25955000 0.9471997888856242
25955001-25960000 1.3433054058102707
25960001-25965000 7.914009190992836
25965001-25970000 2.324325444174262
25970001-25975000 0.7070040963788542
25975001-25980000 1.0393248354227695
25980001-25985000 1.2963063918941502
25985001-25990000 0.8089641541260452
25990001-25995000 0.6527243349820445
25995001-26000000 0.6184067865645909
26000001-26005000 0.9893681954252892
26005001-26010000 3.5731683909525085
26010001-26015000 1.435780318163884
26015001-26020000 1.7100367518651616
26020001-26025000 1.8978616598278764
26025001-26030000 1.8134733383150938
26030001-26035000 1.1008320427540053
26035001-26040000 0.789348262231246
26040001-26045000 0.8682586751172455
26045001-26050000 0.7588913133232316
26050001-26055000 1.1107486627749832
26055001-26060000 1.4244632933798533
26060001-26065000 1.2822047980165812
26065001-26070000 1.0508525189007099
26070001-26075000 0.9513808203058486
26075001-26080000 0.8810101716642976
26080001-26085000 0.7063521342681941
26085001-26090000 4.957256336499007
26090001-26095000 3.965654887732028
26095001-26100000 0.5654279084603311
26100001-26105000 0.7130112658947036
26105001-26110000 0.7260362650817161
26110001-26115000 0.7213664456345011
26115001-26120000 0.9643080503974459
26120001-26125000 1.559844543918869
26125001-26130000 0.7758658043138019
26130001-26135000 0.5392863207364691
26135001-26140000 1.537183579978653
26140001-26145000 1.4097047948410024
26145001-26150000 0.5577965605771853
26150001-26155000 0.5872369688956276
26155001-26160000 0.6301396097868629
26160001-26165000 0.628695689919704
26165001-26170000 1.125923748510333
26170001-26175000 1.7798518576584441
26175001-26180000 1.6007200904384729
26180001-26185000 1.2934207779126337
26185001-26190000 0.8270604384925812
26190001-26195000 1.2944748700304265
26195001-26200000 1.4429220862571994
26200001-26205000 0.9443086186210377
26205001-26210000 1.0404870849450583
26210001-26215000 1.490977353808731
26215001-26220000 1.1229470610758308
26220001-26225000 0.6533836129615693
26225001-26230000 0.5236003171276307
26230001-26235000 0.6402886264336879
26235001-26240000 0.9954987762024929
26240001-26245000 0.7456174731346729
26245001-26250000 0.6956223720926664
26250001-26255000 0.927384055664813
26255001-26260000 0.5953648377919963
26260001-26265000 0.5058755483390345
26265001-26270000 0.45829318842988365
26270001-26275000 0.4216397377702308
26275001-26280000 0.8753860680277413
26280001-26285000 0.9857889751603018
26285001-26290000 0.4928188619960195
26290001-26295000 0.8470332051851928
26295001-26300000 0.9255705235892941
26300001-26305000 0.5206713553970618
26305001-26310000 1.0523370661934006
26310001-26315000 0.7154695133145654
26315001-26320000 0.43996154018891553
26320001-26325000 0.46758226559667293
26325001-26330000 0.5184408265676921
26330001-26335000 0.6989164468546124
26335001-26340000 0.7354844575843057
26340001-26345000 0.34255261045688185
26345001-26350000 0.22661073405246238
26350001-26355000 0.24523390341694512
26355001-26360000 0.2709472261550335
26360001-26365000 1.918063904628272
26365001-26370000 0.8694021834262309
26370001-26375000 0.25919396773313885
26375001-26380000 0.6730881064004811
26380001-26385000 0.9673592488357914
26385001-26390000 0.7594787708480459
26390001-26395000 0.6573001621253451
26395001-26400000 0.4064106388159691
26400001-26405000 0.5610792327325713
26405001-26410000 0.6654961694566319
26410001-26415000 0.588024283977443
26415001-26420000 0.7326664715932517
26420001-26425000 0.7225284063771681
26425001-26430000 0.9285908025358728
26430001-26435000 0.7506223684214843
26435001-26440000 0.5213445889590275
26440001-26445000 0.5295133287316984
26445001-26450000 0.5711458360152291
26450001-26455000 0.5291045963050761
26455001-26460000 0.6468475117526501
26460001-26465000 1.4351758807523574
26465001-26470000 2.4568275265598603
26470001-26475000 1.1667393314431176
26475001-26480000 1.1055923726134977
26480001-26485000 0.9868039891452923
26485001-26490000 0.9413232969599024
26490001-26495000 1.1637349531666008
26495001-26500000 0.8018332594850921
26500001-26505000 1.2118115898085782
26505001-26510000 2.612110414871206
26510001-26515000 0.8224387005528994
26515001-26520000 1.0896654213312102
26520001-26525000 1.9800302812207347
26525001-26530000 1.2783765031924843
26530001-26535000 0.959360670416865
26535001-26540000 0.6756896611569742
26540001-26545000 0.6536602150927491
26545001-26550000 0.5400219704947552
26550001-26555000 0.49577588731971994
26555001-26560000 0.6142693086707786
26560001-26565000 1.17591327164687
26565001-26570000 0.843364810959635
26570001-26575000 0.4692908858055858
26575001-26580000 0.41719135060877105
26580001-26585000 0.4196911897551595
26585001-26590000 0.29537822003474606
26590001-26595000 0.14313509941422062
26595001-26600000 0.19373774549605133
26600001-26605000 0.8870692972392121
26605001-26610000 0.6305154646882997
26610001-26615000 0.4153571307549553
26615001-26620000 0.5371017404535371
26620001-26625000 0.8246095936426326
26625001-26630000 0.796173910146883
26630001-26635000 1.0368268885280723
26635001-26640000 1.5539374179285594
26640001-26645000 0.6121708637301115
26645001-26650000 0.5759789588177952
26650001-26655000 0.38842098458676877
26655001-26660000 0.5944218423724514
26660001-26665000 2.029413481378625
26665001-26670000 0.7113923865209716
26670001-26675000 0.6078004083658718
26675001-26680000 0.5480708782041236
26680001-26685000 0.5456679927675655
26685001-26690000 1.479248804591445
26690001-26695000 2.7452716670392387
26695001-26700000 0.943671537375113
26700001-26705000 0.7996866168077829
26705001-26710000 0.6179149896773437
26710001-26715000 0.5375697138024509
26715001-26720000 0.4586112510341925
26720001-26725000 0.43619735547329636
26725001-26730000 0.4902074702928324
26730001-26735000 0.6156322973062851
26735001-26740000 0.9456116526622806
26740001-26745000 0.6093096013031177
26745001-26750000 0.5322845494085923
26750001-26755000 0.5189602207171418
26755001-26760000 0.5708179390883765
26760001-26765000 1.0564080735507424
26765001-26770000 2.7526458451072497
26770001-26775000 1.0057310471682934
26775001-26780000 0.5851491299797927
26780001-26785000 0.6756077358107287
26785001-26790000 0.7478265811053154
26790001-26795000 0.6102122921645718
26795001-26800000 0.6465960484170559
26800001-26805000 0.37243397270681383
26805001-26810000 0.29522894317206205
26810001-26815000 0.7679743642762429
26815001-26820000 0.578869024841901
26820001-26825000 0.43948000001878906
26825001-26830000 0.9241011877788835
26830001-26835000 0.5316675766287632
26835001-26840000 0.5904597632435221
26840001-26845000 0.5273962747565599
26845001-26850000 0.3514844399331579
26850001-26855000 0.31530686024137217
26855001-26860000 0.3026030286384879
26860001-26865000 0.45727259464846726
26865001-26870000 0.5811031398387781
26870001-26875000 0.7952667773847015
26875001-26880000 0.4834934229062876
26880001-26885000 1.0578866631049464
26885001-26890000 1.7315874252771462
26890001-26895000 0.2637713296411329
26895001-26900000 0.40247650261508916
26900001-26905000 0.6416958856735299
26905001-26910000 0.5158594974498167
26910001-26915000 0.5170951563054152
26915001-26920000 0.41896238523763035
26920001-26925000 0.6020597614860503
26925001-26930000 0.3790093044840487
26930001-26935000 0.2618860893697148
26935001-26940000 0.478532905260139
26940001-26945000 0.7973573295718221
26945001-26950000 0.8590301120200298
26950001-26955000 0.6765186451735744
26955001-26960000 0.5272896240651685
26960001-26965000 0.6929153992935176
26965001-26970000 0.7447243884102732
26970001-26975000 0.640595457527824
26975001-26980000 0.5482260264272355
26980001-26985000 0.5603682783248553
26985001-26990000 0.496670554003579
26990001-26995000 0.4769921795300459
26995001-27000000 0.6165269140823791
27000001-27005000 0.6794673269176731
27005001-27010000 1.1425909787398867
27010001-27015000 0.9853825422587137
27015001-27020000 0.4463836198798932
27020001-27025000 0.6009958165510251
27025001-27030000 1.564542494094728
27030001-27035000 1.0180343492273265
27035001-27040000 0.38638535563193377
27040001-27045000 0.8715279645654659
27045001-27050000 3.253640777325236
27050001-27055000 1.135177765411845
27055001-27060000 1.0630530392945674
27060001-27065000 0.9510870032360244
27065001-27070000 0.8587112277387411
27070001-27075000 0.5592695840201628
27075001-27080000 0.5525459992783267
27080001-27085000 0.5070937634197218
27085001-27090000 0.46431126943159395
27090001-27095000 0.7041519614407887
27095001-27100000 0.647776440503404
27100001-27105000 0.5946827201575939
27105001-27110000 0.6065344650596165
27110001-27115000 0.46470339806254346
27115001-27120000 0.5774221218350815
27120001-27125000 0.5722244347415434
27125001-27130000 0.3544071447132179
27130001-27135000 1.1501152409137028
27135001-27140000 0.45494664606592006
27140001-27145000 0.14795545003629157
27145001-27150000 0.31903263993225506
27150001-27155000 1.0742800182215875
27155001-27160000 1.3001513019924984
27160001-27165000 0.7857386845471094
27165001-27170000 0.6828904784580953
27170001-27175000 1.45001243124749
27175001-27180000 5.877407775452878
27180001-27185000 1.01827440803028
27185001-27190000 0.7289416580353193
27190001-27195000 0.9087696761638013
27195001-27200000 0.8397306118014582
27200001-27205000 0.759341890724756
27205001-27210000 1.6864526049847295
27210001-27215000 1.9931064562526246
27215001-27220000 0.9302293226611863
27220001-27225000 1.0571324146347876
27225001-27230000 1.367878444920123
27230001-27235000 1.1288803534553147
27235001-27240000 0.9393219289683647
27240001-27245000 0.9507454189373019
27245001-27250000 1.2201015998484404
27250001-27255000 1.1076935272942812
27255001-27260000 1.1762741333544404
27260001-27265000 1.4092691509709354
27265001-27270000 2.162200635005752
27270001-27275000 1.0635711837829684
27275001-27280000 0.6848556656693305
27280001-27285000 0.8942892667981244
27285001-27290000 0.38992122008147817
27290001-27295000 0.252428180439172
27295001-27300000 0.2830026348450982
27300001-27305000 0.48714516550343584
27305001-27310000 0.4801293354163203
27310001-27315000 0.5225970412938707
27315001-27320000 0.8491048654161907
27320001-27325000 0.6334516522556183
27325001-27330000 0.751952861269804
27330001-27335000 2.76385571271784
27335001-27340000 2.423507985982337
27340001-27345000 1.0673104286711184
27345001-27350000 0.9226676985759962
27350001-27355000 0.7284946079712787
27355001-27360000 1.0205775707884783
27360001-27365000 1.7961465749745367
27365001-27370000 1.1584055504644897
27370001-27375000 1.3174506652442703
27375001-27380000 0.9182936667396066
27380001-27385000 0.9474681079281143
27385001-27390000 0.8868360703159717
27390001-27395000 1.2309147316740645
27395001-27400000 1.6970483245622654
27400001-27405000 0.6379506900395759
27405001-27410000 2.883789619810614
27410001-27415000 3.4735456753762457
27415001-27420000 0.7197369424487484
27420001-27425000 1.382480272742368
27425001-27430000 2.7579313248096793
27430001-27435000 0.9546927380226576
27435001-27440000 0.6597971636706667
27440001-27445000 0.6154713364973314
27445001-27450000 0.666527502843554
27450001-27455000 0.9361257463000076
27455001-27460000 0.7089524260443353
27460001-27465000 0.9228868980730119
27465001-27470000 1.2583874723369304
27470001-27475000 0.6364817395934935
27475001-27480000 0.6990099897269321
27480001-27485000 0.8123099542891401
27485001-27490000 0.7748084521255997
27490001-27495000 0.7315387634333125
27495001-27500000 0.7260523472881094
27500001-27505000 0.7966752647267666
27505001-27510000 1.57151288950502
27510001-27515000 0.994525606785297
27515001-27520000 0.6285245908120644
27520001-27525000 1.1753319298799423
27525001-27530000 1.2426935971316062
27530001-27535000 0.869495574526787
27535001-27540000 1.0914987792914752
27540001-27545000 1.0733515711635084
27545001-27550000 0.5325774376211643
27550001-27555000 0.5812551481548197
27555001-27560000 0.6867317910554573
27560001-27565000 1.5337658159974803
27565001-27570000 1.4945984206062506
27570001-27575000 0.6970552518047161
27575001-27580000 0.5706289454584923
27580001-27585000 0.7230299492826184
27585001-27590000 1.6580679543814119
27590001-27595000 0.7130503009423349
27595001-27600000 0.843677065891427
27600001-27605000 1.2011061790820343
27605001-27610000 1.5448124245495527
27610001-27615000 2.325032939357494
27615001-27620000 0.8594486307859842
27620001-27625000 0.6566048034342924
27625001-27630000 0.876180208087169
27630001-27635000 1.21824062337064
27635001-27640000 1.4615513090837078
27640001-27645000 0.665087264829117
27645001-27650000 0.9101454081391839
27650001-27655000 1.1578509771794663
27655001-27660000 2.542354729030191
27660001-27665000 10.063265939110877
27665001-27670000 1.4539745586756931
27670001-27675000 3.041376965102077
27675001-27680000 1.8605067259743202
27680001-27685000 1.2038878828456918
27685001-27690000 1.0798013259271153
27690001-27695000 0.7069349970649631
27695001-27700000 0.6642089098514818
27700001-27705000 0.61308105541884
27705001-27710000 0.6307687640995667
27710001-27715000 0.7461604484530561
27715001-27720000 1.5176299749280378
27720001-27725000 1.2150570327357446
27725001-27730000 0.7731781267177953
27730001-27735000 0.6184790414480613
27735001-27740000 1.0232654450545091
27740001-27745000 1.1075727820368082
27745001-27750000 1.1853512896240854
27750001-27755000 1.697669134999052
27755001-27760000 0.832195063298366
27760001-27765000 1.0938899999556329
27765001-27770000 1.5306583614341842
27770001-27775000 1.1956243352447986
27775001-27780000 5.692415860847441
27780001-27785000 2.759637526708347
27785001-27790000 0.5926107894447865
27790001-27795000 5.79193753741528
27795001-27800000 7.4775466896349085
27800001-27805000 0.4835011089584083
27805001-27810000 2.3591013584375182
27810001-27815000 8.035732088248475
27815001-27820000 1.1024264703128666
27820001-27825000 1.220126046775193
27825001-27830000 1.3854030978587673
27830001-27835000 1.2381268222108726
27835001-27840000 1.0064628787194558
27840001-27845000 9.971066795604965
27845001-27850000 19.17405980498575
27850001-27855000 1.3166227798305867
27855001-27860000 1.7324535414432192
27860001-27865000 1.8157455839795185
27865001-27870000 1.449642700346277
27870001-27875000 2.3202588571161953
27875001-27880000 21.690688813039333
27880001-27885000 2.1986039394485126
27885001-27890000 1.1112621520033021
27890001-27895000 1.4545478475076352
27895001-27900000 1.4677146691966263
27900001-27905000 1.4337690665298157
27905001-27910000 0.9853134215297965
27910001-27915000 1.7591939308619293
27915001-27920000 4.073558729199922
27920001-27925000 1.1276036677512185
27925001-27930000 0.9442001889435628
27930001-27935000 1.3516758993255795
27935001-27940000 1.2535342636320708
27940001-27945000 1.2035675095612473
27945001-27950000 1.3604413213535942
27950001-27955000 1.1021870778351808
27955001-27960000 0.9734434316216611
27960001-27965000 0.9081680248164107
27965001-27970000 1.0089367759630772
27970001-27975000 1.2251788324085553
27975001-27980000 0.9898212951848746
27980001-27985000 0.7993133585847194
27985001-27990000 0.8641964611947687
27990001-27995000 1.099503835417514
27995001-28000000 2.07346789776633
28000001-28005000 2.121631729311626
28005001-28010000 1.4476351976633495
28010001-28015000 2.288382009326063
28015001-28020000 2.4711035354719915
28020001-28025000 3.9068657773252675
28025001-28030000 2.550976215922706
28030001-28035000 0.6370283006360219
28035001-28040000 0.7498132344160887
28040001-28045000 1.4066065078235623
28045001-28050000 1.6461174485648995
28050001-28055000 1.3282074863391573
28055001-28060000 1.4999985860738456
28060001-28065000 1.054370406194126
28065001-28070000 0.9565234974265299
28070001-28075000 0.9018833716991335
28075001-28080000 1.0169686888591427
28080001-28085000 1.2365372397773629
28085001-28090000 0.8470019444133591
28090001-28095000 5.234647473388016
28095001-28100000 5.796396329048356
28100001-28105000 2.200420956028422
28105001-28110000 1.9903201564216368
28110001-28115000 1.03827851295081
28115001-28120000 1.2632765755189355
28120001-28125000 1.7983485815263098
28125001-28130000 0.8920969960668084
28130001-28135000 1.0166995797488325
28135001-28140000 2.0127295668212652
28140001-28145000 2.6940865330613937
28145001-28150000 3.756447962799938
28150001-28155000 1.0288916202191885
28155001-28160000 0.9913035432218547
28160001-28165000 2.659335257796527
28165001-28170000 1.7486056382709747
28170001-28175000 0.8557353907153455
28175001-28180000 0.6187397124258815
28180001-28185000 0.6395484546153494
28185001-28190000 1.2191899861894369
28190001-28195000 1.1280031453465253
28195001-28200000 0.7055900318715372
28200001-28205000 0.8203376500032958
28205001-28210000 12.571831791243081
28210001-28215000 6.825344906074213
28215001-28220000 2.9188160701893855
28220001-28225000 2.7736827622483107
28225001-28230000 1.7871819306675425
28230001-28235000 2.837527324021264
28235001-28240000 0.9794677380777013
28240001-28245000 1.0399609705361847
28245001-28250000 0.9721780420801189
28250001-28255000 0.6895168074919193
28255001-28260000 0.7032804172090655
28260001-28265000 0.7129780621842701
28265001-28270000 0.5931976283737145
28270001-28275000 0.8071533527948856
28275001-28280000 1.652446995266406
28280001-28285000 1.1900462633918978
28285001-28290000 0.9202436238384702
28290001-28295000 0.7213943853735668
28295001-28300000 0.928188709881291
28300001-28305000 0.9431524322407582
28305001-28310000 0.8337759799247102
28310001-28315000 1.105280865063786
28315001-28320000 1.050072814253878
28320001-28325000 1.0809683898382474
28325001-28330000 1.0671494678091953
28330001-28335000 1.199682143306555
28335001-28340000 1.8635111013153483
28340001-28345000 1.1984168031608362
28345001-28350000 0.8146037498100416
28350001-28355000 0.7238835767647456
28355001-28360000 0.7037480663346463
28360001-28365000 2.108991604699051
28365001-28370000 1.2717104850688634
28370001-28375000 0.7039493898954036
28375001-28380000 1.231546062351463
28380001-28385000 1.105503887528174
28385001-28390000 13.25190767889111
28390001-28395000 33.225019122553675
28395001-28400000 1.483614463186249
28400001-28405000 1.2913247586102847
28405001-28410000 1.835812303248947
28410001-28415000 2.8980199197054897
28415001-28420000 3.183298769888373
28420001-28425000 1.7509549306192496
28425001-28430000 0.8273009979782332
28430001-28435000 0.7018131572859397
28435001-28440000 0.6931550663151635
28440001-28445000 0.7414168140633343
28445001-28450000 0.9845091462194369
28450001-28455000 1.4740004483587543
28455001-28460000 1.652392811724756
28460001-28465000 1.3209139712033073
28465001-28470000 0.9727280863282961
28470001-28475000 1.17562297623353
28475001-28480000 2.4519404087371504
28480001-28485000 1.1322043894968759
28485001-28490000 0.9840831862754095
28490001-28495000 1.8194513881298817
28495001-28500000 0.675195648673059
28500001-28505000 1.0086502864320528
28505001-28510000 1.7219928362655665
28510001-28515000 1.180605916630811
28515001-28520000 1.4457351065968467
28520001-28525000 1.0089369727724506
28525001-28530000 1.3437860949780933
28530001-28535000 2.301762772430837
28535001-28540000 1.7106171536251604
28540001-28545000 1.2447250160653514
28545001-28550000 1.531145962456759
28550001-28555000 2.361527370592794
28555001-28560000 2.6929755825704667
28560001-28565000 11.184124837626205
28565001-28570000 3.6893401728644744
28570001-28575000 1.044000099595275
28575001-28580000 1.8660309344670156
28580001-28585000 4.430375177916922
28585001-28590000 1.0507489708073245
28590001-28595000 0.7369838091636424
28595001-28600000 1.0887718545823015
28600001-28605000 0.9124623525086406
28605001-28610000 1.0484289784875034
28610001-28615000 0.8570339077615006
28615001-28620000 2.606753455425601
28620001-28625000 4.713171213828023
28625001-28630000 3.8572558247031163
28630001-28635000 5.587482935173759
28635001-28640000 1.0918532997506396
28640001-28645000 0.7587569948035644
28645001-28650000 1.094106064605818
28650001-28655000 1.7988344097928557
28655001-28660000 1.4636884189277832
28660001-28665000 0.9685808273854396
28665001-28670000 1.1027547403410152
28670001-28675000 1.207071989843433
28675001-28680000 1.0403947090882062
28680001-28685000 0.9460297490380489
28685001-28690000 0.6726820271005498
28690001-28695000 0.8072772392919462
28695001-28700000 1.2067889572883193
28700001-28705000 0.8474656534240358
28705001-28710000 6.3737280989685425
28710001-28715000 32.77071910470687
28715001-28720000 0.9709326469598004
28720001-28725000 1.003732690139623
28725001-28730000 1.4888163248639525
28730001-28735000 1.9466771490032513
28735001-28740000 2.336520855307764
28740001-28745000 1.2397057352644592
28745001-28750000 0.727824861793015
28750001-28755000 1.377895142491213
28755001-28760000 2.428369067221829
28760001-28765000 1.0087286079906594
28765001-28770000 1.0007102722935812
28770001-28775000 1.4396217961975681
28775001-28780000 1.4988979653212717
28780001-28785000 1.0367377532202575
28785001-28790000 0.7672335898580863
28790001-28795000 1.633072600669127
28795001-28800000 2.145829570224648
28800001-28805000 0.5924023285404973
28805001-28810000 1.3295500560782614
28810001-28815000 2.4274759717642365
28815001-28820000 1.6482628275948614
28820001-28825000 3.0259502214425704
28825001-28830000 2.871088305383588
28830001-28835000 1.6724732483277935
28835001-28840000 1.0263626720259025
28840001-28845000 2.5478194870290523
28845001-28850000 2.2428098008384825
28850001-28855000 0.7329580921839393
28855001-28860000 0.8347483140555654
28860001-28865000 1.4136672864439637
28865001-28870000 3.0903510421393556
28870001-28875000 0.9214702373593462
28875001-28880000 0.6857177636287746
28880001-28885000 1.2028129973883919
28885001-28890000 0.9203306688646654
28890001-28895000 0.6914735211678035
28895001-28900000 1.1225237771259307
28900001-28905000 0.9702992463221943
28905001-28910000 0.8347589156870506
28910001-28915000 0.8440214133798787
28915001-28920000 0.8008973688988776
28920001-28925000 0.9228897841689742
28925001-28930000 3.7622515444279494
28930001-28935000 2.786057580281473
28935001-28940000 0.8432277900650968
28940001-28945000 0.9016079938087183
28945001-28950000 0.9017032283660271
28950001-28955000 1.0941464823908034
28955001-28960000 1.2014127782447286
28960001-28965000 1.3477113241352328
28965001-28970000 1.0528595835521932
28970001-28975000 0.9783539500739601
28975001-28980000 0.8612954593426696
28980001-28985000 0.7168798490385261
28985001-28990000 4.447000175736654
28990001-28995000 2.6352792039154527
28995001-29000000 0.8531846270292303
29000001-29005000 0.991522871453635
29005001-29010000 1.0613070285218176
29010001-29015000 1.5390325322604699
29015001-29020000 0.9757632281706794
29020001-29025000 0.7671490515980365
29025001-29030000 0.8064705952440541
29030001-29035000 1.5129212113071528
29035001-29040000 1.4498306661823295
29040001-29045000 0.910281613772489
29045001-29050000 1.2933960289936945
29050001-29055000 1.7416002358268328
29055001-29060000 2.0528720200500428
29060001-29065000 5.196544915371207
29065001-29070000 1.7129759777717
29070001-29075000 0.4501215757601103
29075001-29080000 0.5390382885026507
29080001-29085000 0.15082725941090566
29085001-29090000 0.2061938527232557
29090001-29095000 1.0607584868069748
29095001-29100000 0.5083186432045748
29100001-29105000 0.7076011953596707
29105001-29110000 0.7571337582852906
29110001-29115000 0.7606287426854916
29115001-29120000 0.7095815416515657
29120001-29125000 2.860871248884072
29125001-29130000 4.436450944443092
29130001-29135000 0.711785764341257
29135001-29140000 0.6899016027391356
29140001-29145000 1.0384165998154882
29145001-29150000 1.3310353746406856
29150001-29155000 1.0233723662492142
29155001-29160000 0.7339057111099856
29160001-29165000 0.8314067968263555
29165001-29170000 1.1904323255827851
29170001-29175000 0.8086087801935024
29175001-29180000 0.7578850791256762
29180001-29185000 1.0907988529246084
29185001-29190000 1.5016738521046664
29190001-29195000 1.6037701750291091
29195001-29200000 1.8272957980062225
29200001-29205000 1.1861283933592317
29205001-29210000 1.0335456370699196
29210001-29215000 1.065782361016963
29215001-29220000 1.2092021755356501
29220001-29225000 1.732795568538335
29225001-29230000 1.9686447326145733
29230001-29235000 1.7080578740406003
29235001-29240000 1.7333589905088695
29240001-29245000 1.5252379578986042
29245001-29250000 1.233302786652953
29250001-29255000 1.6588655188607524
29255001-29260000 1.8709717308279017
29260001-29265000 1.7165410233301477
29265001-29270000 1.9228046675791775
29270001-29275000 1.9941160660220596
29275001-29280000 2.0043766846049973
29280001-29285000 2.1840242465380615
29285001-29290000 30.463728085064265
29290001-29295000 5.996478191810443
29295001-29300000 0.587003387319151
29300001-29305000 1.0534489916367025
29305001-29310000 1.5438299080763906
29310001-29315000 1.1183423954124239
29315001-29320000 1.709041218800294
29320001-29325000 1.8234812537522809
29325001-29330000 1.1561114662806589
29330001-29335000 0.941819266553943
29335001-29340000 1.1110546793485743
29340001-29345000 1.1190191156401004
29345001-29350000 0.7845825966723272
29350001-29355000 0.8432045672499205
29355001-29360000 0.8349374362517274
29360001-29365000 0.6454555426278649
29365001-29370000 0.6607992332190231
29370001-29375000 0.8169369213946083
29375001-29380000 1.2060726332036955
29380001-29385000 1.2893273071164946
29385001-29390000 1.330126688677074
29390001-29395000 2.0031159730229056
29395001-29400000 1.1569766851836976
29400001-29405000 0.9881260684588906
29405001-29410000 1.354951679571154
29410001-29415000 0.781961562724546
29415001-29420000 2.2058634477541075
29420001-29425000 4.429249514269773
29425001-29430000 1.0042905729215417
29430001-29435000 1.0725159123340673
29435001-29440000 0.8607031709601696
29440001-29445000 2.6360920917932376
29445001-29450000 10.560698931265222
29450001-29455000 1.507446564534314
29455001-29460000 0.48800198445900517
29460001-29465000 0.5272198692452018
29465001-29470000 2.745607786860765
29470001-29475000 1.1840450635758435
29475001-29480000 1.7706103373597277
29480001-29485000 4.535223115803514
29485001-29490000 2.0581016566934704
29490001-29495000 1.6896484855641996
29495001-29500000 0.9459223539929693
29500001-29505000 0.5063351635514577
29505001-29510000 0.5755752977740122
29510001-29515000 1.9942690716180218
29515001-29520000 2.8417109219378234
29520001-29525000 0.8524425136493324
29525001-29530000 0.850119265285138
29530001-29535000 0.9205138000900004
29535001-29540000 0.973746695370481
29540001-29545000 1.617261451904604
29545001-29550000 1.897627204283089
29550001-29555000 0.8427654249151789
29555001-29560000 0.7557480284652979
29560001-29565000 1.360970400021334
29565001-29570000 1.4128508767436787
29570001-29575000 1.5240105295361148
29575001-29580000 1.4104690865676481
29580001-29585000 1.212716032714035
29585001-29590000 0.8994771823654479
29590001-29595000 0.8118472046892268
29595001-29600000 1.4005849101615044
29600001-29605000 0.7748576550427383
29605001-29610000 0.5279377922630156
29610001-29615000 0.8636675707688624
29615001-29620000 0.7047695231661301
29620001-29625000 0.6913323558955754
29625001-29630000 0.6612558454715206
29630001-29635000 0.8129203571376379
29635001-29640000 1.3825895346500452
29640001-29645000 0.8025426069644834
29645001-29650000 0.7816526806737463
29650001-29655000 0.9224924423194011
29655001-29660000 0.8538436814160568
29660001-29665000 0.6445716024309202
29665001-29670000 0.7098537944480231
29670001-29675000 0.798658122082556
29675001-29680000 0.6510215561526285
29680001-29685000 0.6975733293950346
29685001-29690000 0.864824125613517
29690001-29695000 0.5675242910036102
29695001-29700000 0.4728837821387406
29700001-29705000 1.0530307888707608
29705001-29710000 0.7834076664952343
29710001-29715000 0.6971668465637798
29715001-29720000 1.0386663631765651
29720001-29725000 0.9372928636859753
29725001-29730000 0.9537089031675235
29730001-29735000 0.8809330985851265
29735001-29740000 1.1622693871056844
29740001-29745000 0.9631465805220467
29745001-29750000 0.6870507516679689
29750001-29755000 0.6154699994022588
29755001-29760000 0.5524168628212858
29760001-29765000 0.6117358765072797
29765001-29770000 0.9776343067641411
29770001-29775000 1.3192359197640264
29775001-29780000 0.6359383741126847
29780001-29785000 0.6624227005479684
29785001-29790000 0.961115023527525
29790001-29795000 0.6600457487565186
29795001-29800000 0.6405668974104132
29800001-29805000 7.956691692745887
29805001-29810000 1.8072316529035162
29810001-29815000 0.4146723339459209
29815001-29820000 0.820746421405724
29820001-29825000 1.6486661619288587
29825001-29830000 0.7283664019249136
29830001-29835000 0.5314496858312847
29835001-29840000 0.4956506881127025
29840001-29845000 0.4801271459635157
29845001-29850000 0.5136180830388412
29850001-29855000 0.7448489663566038
29855001-29860000 1.6559458078186757
29860001-29865000 0.6223983806121165
29865001-29870000 0.5557206212152017
29870001-29875000 0.5724830176057671
29875001-29880000 0.5760280481575238
29880001-29885000 0.6979397761419772
29885001-29890000 0.7078317234522035
29890001-29895000 0.42146487039525593
29895001-29900000 0.653940413770173
29900001-29905000 0.627239532398975
29905001-29910000 0.34108961590272197
29910001-29915000 0.45673956437955154
29915001-29920000 0.5712535265959712
29920001-29925000 0.8954102681504714
29925001-29930000 0.9459620320055866
29930001-29935000 0.6386036043637365
29935001-29940000 0.5365155498197695
29940001-29945000 0.7468526924751918
29945001-29950000 0.7834247418812911
29950001-29955000 0.8649025216896148
29955001-29960000 4.441313629113014
29960001-29965000 2.7436754943265083
29965001-29970000 0.9944250102100772
29970001-29975000 1.1229018133730007
29975001-29980000 0.9133043280368209
29980001-29985000 0.41889623551884114
29985001-29990000 1.5581670302963235
29990001-29995000 3.759633503698618
29995001-30000000 1.4349004370925456
30000001-30005000 0.932834872797628
30005001-30010000 0.7981874044778452
30010001-30015000 1.110979127779825
30015001-30020000 0.9154108665862973
30020001-30025000 0.6958112271424418
30025001-30030000 0.45346593592257545
30030001-30035000 0.5407843112777801
30035001-30040000 0.6310838431861261
30040001-30045000 0.6652855043167352
30045001-30050000 0.45004532664472024
30050001-30055000 0.4332000651672314
30055001-30060000 0.7606090022177189
30060001-30065000 0.9824412415306809
30065001-30070000 1.7358210542136083
30070001-30075000 1.0205134911609381
30075001-30080000 0.469056006653908
30080001-30085000 0.6696349198182622
30085001-30090000 1.1294809335541978
30090001-30095000 0.5593740675884898
30095001-30100000 0.8566840716185945
30100001-30105000 2.200045083885618
30105001-30110000 1.1637201218047224
30110001-30115000 0.9153668098129938
30115001-30120000 1.5397958199237431
30120001-30125000 1.0215854224809564
30125001-30130000 0.6366927293661542
30130001-30135000 0.9239582993235432
30135001-30140000 0.9310308333574756
30140001-30145000 0.7544966644989437
30145001-30150000 0.5596231775980206
30150001-30155000 0.46175287512929447
30155001-30160000 0.7383026827210466
30160001-30165000 1.2407779565219195
30165001-30170000 0.9693089465829887
30170001-30175000 0.6777803441540792
30175001-30180000 0.5552941382121152
30180001-30185000 0.6197950707821703
30185001-30190000 0.7261172154429266
30190001-30195000 0.5424207044667383
30195001-30200000 0.4655123410407149
30200001-30205000 1.0809668305037923
30205001-30210000 3.148401231036089
30210001-30215000 1.0472118406369952
30215001-30220000 0.6161790888985995
30220001-30225000 0.6090000623028429
30225001-30230000 0.554123963867694
30230001-30235000 0.5533144046008017
30235001-30240000 0.7086215520445834
30240001-30245000 0.49620348315263735
30245001-30250000 0.9342336901446304
30250001-30255000 1.471434781586399
30255001-30260000 0.3694308131831566
30260001-30265000 0.39701737368442924
30265001-30270000 0.7837223586073261
30270001-30275000 3.7660049389228587
30275001-30280000 1.744405257166868
30280001-30285000 0.7568562185610375
30285001-30290000 0.6078007933022156
30290001-30295000 0.7408434800864118
30295001-30300000 0.5141640202161918
30300001-30305000 0.35304270380899944
30305001-30310000 1.4418043739094206
30310001-30315000 0.7978717993673504
30315001-30320000 0.3256653010874279
30320001-30325000 0.7844726239007929
30325001-30330000 1.3147684518954863
30330001-30335000 0.34854357988103346
30335001-30340000 0.33690437793885064
30340001-30345000 0.6196274478471769
30345001-30350000 0.5843937249154709
30350001-30355000 0.3831290117133292
30355001-30360000 0.398000998461171
30360001-30365000 0.5394082917414771
30365001-30370000 0.7249302336369253
30370001-30375000 0.6891590540521232
30375001-30380000 0.7535827624131428
30380001-30385000 0.5095544627233854
30385001-30390000 0.31442397485203355
30390001-30395000 0.3651458495045035
30395001-30400000 0.41627573754208796
30400001-30405000 0.3501750807602872
30405001-30410000 0.3560989399254629
30410001-30415000 2.3341265416890677
30415001-30420000 1.3273506548204828
30420001-30425000 0.7906313730924882
30425001-30430000 0.828579745149517
30430001-30435000 0.514243089099575
30435001-30440000 0.8212590526911737
30440001-30445000 0.8021647774942672
30445001-30450000 0.6444119520281486
30450001-30455000 0.5351513836038494
30455001-30460000 0.5852273448210847
30460001-30465000 0.8939421605696651
30465001-30470000 0.6449715072041345
30470001-30475000 0.538880474983618
30475001-30480000 0.6854434782477762
30480001-30485000 1.0071470789206125
30485001-30490000 0.8005953585786622
30490001-30495000 0.6391554307932186
30495001-30500000 0.7125938625806982
30500001-30505000 0.878394886571014
30505001-30510000 0.6880631050018579
30510001-30515000 0.9070663857614815
30515001-30520000 1.1689995438498593
30520001-30525000 0.490758308971866
30525001-30530000 0.5827653147236979
30530001-30535000 1.312362753432689
30535001-30540000 0.5600046327297755
30540001-30545000 0.6682048624433974
30545001-30550000 1.6341502950607385
30550001-30555000 0.551255891047322
30555001-30560000 0.6577659791613707
30560001-30565000 1.240504209721651
30565001-30570000 0.6298388833168242
30570001-30575000 0.4994619847132822
30575001-30580000 0.80725479722858
30580001-30585000 0.9970947234501608
30585001-30590000 0.5990123989987739
30590001-30595000 0.5332093754447635
30595001-30600000 0.8181547729685046
30600001-30605000 0.8319882947957445
30605001-30610000 0.47030089094444094
30610001-30615000 1.2365111296314726
30615001-30620000 0.790458416880623
30620001-30625000 0.4296571030496023
30625001-30630000 0.6688508702348728
30630001-30635000 0.6882789107132394
30635001-30640000 0.6561360592386076
30640001-30645000 1.3862796264205999
30645001-30650000 0.8661837880335759
30650001-30655000 0.3233479595803475
30655001-30660000 0.5869092449733065
30660001-30665000 0.7637748723790451
30665001-30670000 0.6076574446320272
30670001-30675000 1.0268454081893668
30675001-30680000 1.089677442575468
30680001-30685000 0.652257917207653
30685001-30690000 0.4870774802062061
30690001-30695000 0.7720607573600905
30695001-30700000 1.1049760873375667
30700001-30705000 0.3000452765287308
30705001-30710000 0.6725114840683163
30710001-30715000 0.7774176243219271
30715001-30720000 0.4101612194071631
30720001-30725000 0.6270609771463522
30725001-30730000 0.5619999092536242
30730001-30735000 0.6233097265404356
30735001-30740000 0.7184380817090146
30740001-30745000 0.7816963643611787
30745001-30750000 0.999660867703918
30750001-30755000 1.7913664467489854
30755001-30760000 0.24478486150669293
30760001-30765000 0.17601597393275775
30765001-30770000 0.1094286217784559
30770001-30775000 0.0400256899250413
30775001-30780000 1.0755901607036573
30780001-30785000 0.3125134433212921
30785001-30790000 0.26955936796680646
30790001-30795000 0.7668888193491149
30795001-30800000 0.5528794219866072
30800001-30805000 0.684994993948793
30805001-30810000 0.36135054681195616
30810001-30815000 0.4996242925892076
30815001-30820000 1.3827247033351744
30820001-30825000 0.6973087407166817
30825001-30830000 0.7989362307055407
30830001-30835000 0.8600999886666646
30835001-30840000 0.4445603437194953
30840001-30845000 0.8470414697708347
30845001-30850000 1.6257394346787537
30850001-30855000 0.21518189313371405
30855001-30860000 0.19159970535453658
30860001-30865000 0.38274376339921423
30865001-30870000 1.1863670695563482
30870001-30875000 0.6428928735848338
30875001-30880000 0.815027798135532
30880001-30885000 0.5808580508706959
30885001-30890000 0.2346201475444581
30890001-30895000 0.7237447140192536
30895001-30900000 0.352898280625209
30900001-30905000 0.09681160874522925
30905001-30910000 0.36594882594370154
30910001-30915000 1.1607915015534276
30915001-30920000 0.9016692751165519
30920001-30925000 0.7444484589794612
30925001-30930000 0.49546548448161437
30930001-30935000 0.7427641673478805
30935001-30940000 0.5719869960988057
30940001-30945000 0.3986526083353499
30945001-30950000 0.39373677394723927
30950001-30955000 0.4101808165855586
30955001-30960000 3.059232276279144
30960001-30965000 1.2446892277449257
30965001-30970000 0.6442314471767748
30970001-30975000 0.952909795092342
30975001-30980000 1.0665267612774139
30980001-30985000 1.0274152717218037
30985001-30990000 0.9560559228420142
30990001-30995000 0.976015351566942
30995001-31000000 0.8978403004272362
31000001-31005000 0.6860255153392208
31005001-31010000 0.9701346667663744
31010001-31015000 1.6678642316233854
31015001-31020000 0.9746090318626867
31020001-31025000 0.9530324752456321
31025001-31030000 0.7671172544849586
31030001-31035000 0.7250474657578675
31035001-31040000 0.7407821021386114
31040001-31045000 0.5476036040458961
31045001-31050000 0.5635545442308483
31050001-31055000 0.6918291333550132
31055001-31060000 0.5017163952183131
31060001-31065000 0.3820192428538857
31065001-31070000 0.457832443361269
31070001-31075000 1.0274635700317944
31075001-31080000 0.9847209629923966
31080001-31085000 0.5477288988980931
31085001-31090000 0.5727910945210523
31090001-31095000 0.45181146923874055
31095001-31100000 0.2599216061974982
31100001-31105000 0.16630956049402926
31105001-31110000 0.42188118827139204
31110001-31115000 0.6179419493945663
31115001-31120000 0.30189487024394146
31120001-31125000 0.8165451842734751
31125001-31130000 0.8729916292011185
31130001-31135000 0.6413996650009098
31135001-31140000 1.5207103255994743
31140001-31145000 0.954115454104151
31145001-31150000 0.5869167883863501
31150001-31155000 1.0003743148083235
31155001-31160000 0.8412745412431823
31160001-31165000 0.7274169239455798
31165001-31170000 0.6999646218217426
31170001-31175000 0.5429801100383308
31175001-31180000 0.7529933901579221
31180001-31185000 0.9671480619679256
31185001-31190000 0.9425101524122138
31190001-31195000 1.1908404524226424
31195001-31200000 8.487605649492702
31200001-31205000 2.6792875966552816
31205001-31210000 1.284200418322608
31210001-31215000 1.8302893708449155
31215001-31220000 2.0259621969996755
31220001-31225000 1.6699840763466527
31225001-31230000 1.2991020614361568
31230001-31235000 0.7974535217085374
31235001-31240000 1.3822361330877482
31240001-31245000 2.146884543841206
31245001-31250000 0.7116152563187013
31250001-31255000 0.9072074632852143
31255001-31260000 0.7846903456354046
31260001-31265000 0.6685983523465445
31265001-31270000 1.844645717325872
31270001-31275000 0.7696946457358717
31275001-31280000 0.4307384778044653
31280001-31285000 0.6827981110943779
31285001-31290000 0.7283248951967665
31290001-31295000 0.6225858023577605
31295001-31300000 1.17051679977219
31300001-31305000 1.0577561478450173
31305001-31310000 0.7408555402665971
31310001-31315000 1.2505330982532163
31315001-31320000 0.7894914108753865
31320001-31325000 0.6644052624145935
31325001-31330000 0.6289002881206699
31330001-31335000 0.9740283580333978
31335001-31340000 0.7942561980587978
31340001-31345000 0.667190601556488
31345001-31350000 0.7253500202080475
31350001-31355000 0.37362194660288806
31355001-31360000 0.3359715961941743
31360001-31365000 0.37686459299411834
31365001-31370000 0.807366788459476
31370001-31375000 0.8281140263188603
31375001-31380000 1.4222342532978762
31380001-31385000 1.5256339172045035
31385001-31390000 0.9903392273304277
31390001-31395000 0.5574280844564867
31395001-31400000 0.3357491060898222
31400001-31405000 0.6461663871182762
31405001-31410000 1.7049616389672446
31410001-31415000 0.7070545120747872
31415001-31420000 1.478874177019648
31420001-31425000 2.100991802828067
31425001-31430000 0.49918051589181883
31430001-31435000 0.9731730916656274
31435001-31440000 0.561521644956257
31440001-31445000 0.36362203241149804
31445001-31450000 0.3882883464810939
31450001-31455000 0.47824701904890243
31455001-31460000 1.0148083004591515
31460001-31465000 1.5617990116280875
31465001-31470000 1.4431129377600627
31470001-31475000 0.7548130271205923
31475001-31480000 0.7284242613834799
31480001-31485000 1.203899065576906
31485001-31490000 1.0659136951988788
31490001-31495000 0.6191257307908332
31495001-31500000 0.5336440628159786
31500001-31505000 0.4653887008422038
31505001-31510000 0.33516388224828586
31510001-31515000 0.5857331392362674
31515001-31520000 0.6113653700073451
31520001-31525000 0.30397730460377753
31525001-31530000 0.4426905669827501
31530001-31535000 0.5278698776573877
31535001-31540000 0.6169935003022485
31540001-31545000 0.8369953161209421
31545001-31550000 2.7973923287016533
31550001-31555000 1.6365721385810925
31555001-31560000 0.2654659354850139
31560001-31565000 0.45412708057527323
31565001-31570000 0.780592265862343
31570001-31575000 0.487812921090134
31575001-31580000 0.6219387104509233
31580001-31585000 2.3002871664313145
31585001-31590000 1.374664944209651
31590001-31595000 0.5927813390442481
31595001-31600000 0.5458352360268155
31600001-31605000 0.8112336671494789
31605001-31610000 1.2188915705647723
31610001-31615000 1.330468373056227
31615001-31620000 1.476924494726092
31620001-31625000 1.555760523470598
31625001-31630000 1.4262442981279093
31630001-31635000 1.055979171217738
31635001-31640000 0.7882659924400888
31640001-31645000 0.5419691150108089
31645001-31650000 0.42885534559681987
31650001-31655000 0.5235566988767132
31655001-31660000 0.5902393469531527
31660001-31665000 0.5931936363925817
31665001-31670000 0.764816564541383
31670001-31675000 0.9101405689189265
31675001-31680000 1.2044765119700955
31680001-31685000 0.8179473245627807
31685001-31690000 0.5192806242874
31690001-31695000 0.8737287508783325
31695001-31700000 0.7454058718117468
31700001-31705000 0.4583312378832209
31705001-31710000 0.5578230614643486
31710001-31715000 0.45099208201173796
31715001-31720000 0.47509858552877654
31720001-31725000 0.52837102941069
31725001-31730000 0.47024674688331125
31730001-31735000 0.6078374869495756
31735001-31740000 0.629589911745431
31740001-31745000 0.44520370058605424
31745001-31750000 0.3911932711706406
31750001-31755000 7.570491973947991
31755001-31760000 2.4919481108249495
31760001-31765000 0.4450506817632039
31765001-31770000 0.772537581126325
31770001-31775000 0.9118454405645051
31775001-31780000 0.5940504585568895
31780001-31785000 0.5548812913239805
31785001-31790000 0.5494979342806606
31790001-31795000 0.6569544415544393
31795001-31800000 0.6606417727138312
31800001-31805000 0.5798175504615152
31805001-31810000 0.8249734564218342
31810001-31815000 0.5688742420582785
31815001-31820000 0.456385132600663
31820001-31825000 0.5643325783490831
31825001-31830000 0.5262720404943494
31830001-31835000 0.5476999933949932
31835001-31840000 0.858054458652304
31840001-31845000 0.7286486250558899
31845001-31850000 0.5664591812765948
31850001-31855000 0.574394635438119
31855001-31860000 0.664675341088187
31860001-31865000 0.6418222410213533
31865001-31870000 0.6490647606609954
31870001-31875000 0.5505399628759828
31875001-31880000 0.5257426242913091
31880001-31885000 0.8129632123879084
31885001-31890000 0.9917162252843235
31890001-31895000 1.3720411770331815
31895001-31900000 1.6320321620883078
31900001-31905000 0.6418161258479951
31905001-31910000 0.6430079894265044
31910001-31915000 0.3392878273720353
31915001-31920000 0.23753494094334207
31920001-31925000 0.4669400705958675
31925001-31930000 1.1230420405651538
31930001-31935000 1.3243074485117838
31935001-31940000 0.7609414899806637
31940001-31945000 2.432348727185314
31945001-31950000 1.3987053764923458
31950001-31955000 0.6906734012104526
31955001-31960000 0.7618055951751334
31960001-31965000 0.6368221992125842
31965001-31970000 0.8734243017061069
31970001-31975000 0.7208058055547383
31975001-31980000 0.4857090096495603
31980001-31985000 0.9501750149573699
31985001-31990000 0.5471229927034658
31990001-31995000 0.28333803601396484
31995001-32000000 0.6633254460797564
32000001-32005000 0.5562548887577542
32005001-32010000 0.46376596017899935
32010001-32015000 0.3578997135816577
32015001-32020000 0.43029548673894485
32020001-32025000 0.719825650665691
32025001-32030000 0.5729154864165169
32030001-32035000 0.9420605859299531
32035001-32040000 1.1744303083193948
32040001-32045000 0.43211338639209307
32045001-32050000 0.4614784232577345
32050001-32055000 0.995229612082696
32055001-32060000 1.1228811846139815
32060001-32065000 1.2592035588023174
32065001-32070000 2.4152061559107123
32070001-32075000 2.5040993091281636
32075001-32080000 1.693658573395925
32080001-32085000 2.0176957336436825
32085001-32090000 2.0784458152169107
32090001-32095000 1.3662937139263838
32095001-32100000 0.6626247607482852
32100001-32105000 0.12182848034673656
32105001-32110000 0.11430691614985812
32110001-32115000 0.5687712853835576
32115001-32120000 0.6956296618007711
32120001-32125000 0.5341041267995496
32125001-32130000 0.5011196010637473
32130001-32135000 0.6655180972765483
32135001-32140000 0.2850941213430392
32140001-32145000 0.21855141172926648
32145001-32150000 0.9673231374258363
32150001-32155000 0.20182009106291884
32155001-32160000 0.12906953691239198
32160001-32165000 0.41094203519279165
32165001-32170000 0.8348788921349274
32170001-32175000 0.6971259002366987
32175001-32180000 0.7056977140214041
32180001-32185000 0.8354631019008564
32185001-32190000 0.9179854495933155
32190001-32195000 2.52070188676047
32195001-32200000 3.6657687568341686
32200001-32205000 1.954003758788014
32205001-32210000 1.0456343839867464
32210001-32215000 1.1695453020168294
32215001-32220000 6.442410007716426
32220001-32225000 1.5042817897546417
32225001-32230000 0.6775509016675108
32230001-32235000 0.7850843604678112
32235001-32240000 1.0262502703728031
32240001-32245000 0.723072831654251
32245001-32250000 0.692261698178111
32250001-32255000 1.4437880120894342
32255001-32260000 1.8947374198076876
32260001-32265000 0.7897002062776365
32265001-32270000 0.6818855552437041
32270001-32275000 1.249154036499822
32275001-32280000 1.2727961648058677
32280001-32285000 0.8041645838961989
32285001-32290000 7.6547600352410825
32290001-32295000 1.6709053461989167
32295001-32300000 0.38426956732048345
32300001-32305000 1.083600551311995
32305001-32310000 0.7748422915682782
32310001-32315000 0.6865105805852283
32315001-32320000 1.0242768482836555
32320001-32325000 1.0204144668076491
32325001-32330000 0.8147234040718921
32330001-32335000 0.5233382813702396
32335001-32340000 0.5503093550815406
32340001-32345000 0.5622268979424863
32345001-32350000 0.306873273884225
32350001-32355000 0.49330709960000957
32355001-32360000 0.3745677666059332
32360001-32365000 0.22292252695055867
32365001-32370000 0.4550134268118957
32370001-32375000 0.509087790566606
32375001-32380000 0.23849732004627272
32380001-32385000 0.25123858999321547
32385001-32390000 0.36683014340586134
32390001-32395000 0.3804711379570995
32395001-32400000 1.4672445708475117
32400001-32405000 0.8261786937271165
32405001-32410000 0.10090773944675312
32410001-32415000 0.10398101595769187
32415001-32420000 0.32865964789744917
32420001-32425000 0.46023939556634447
32425001-32430000 0.7469233337911125
32430001-32435000 1.8999541904051258
32435001-32440000 1.2454417633961352
32440001-32445000 0.7040442201127216
32445001-32450000 1.0234753932363487
32450001-32455000 1.7233499995840769
32455001-32460000 6.236110282422738
32460001-32465000 3.867825849942379
32465001-32470000 1.7096563986119837
32470001-32475000 1.979911421218368
32475001-32480000 0.6904565528179568
32480001-32485000 0.701715609454793
32485001-32490000 1.2449484546211074
32490001-32495000 1.6701792298335583
32495001-32500000 2.4028749552225546
32500001-32505000 0.6891250128630747
32505001-32510000 0.8178033097635367
32510001-32515000 1.5756513225275315
32515001-32520000 1.3012244675721212
32520001-32525000 8.685267444080527
32525001-32530000 6.39309681478844
32530001-32535000 0.21505794419116028
32535001-32540000 0.3140809462689825
32540001-32545000 1.266414702744245
32545001-32550000 0.8948229099020207
32550001-32555000 1.2230141790592812
32555001-32560000 0.932514159306135
32560001-32565000 0.39630461628681773
32565001-32570000 0.47060481267075516
32570001-32575000 0.6765896713396854
32575001-32580000 0.7237157270874236
32580001-32585000 0.629423085438411
32585001-32590000 0.5952646640248966
32590001-32595000 0.3972615603737227
32595001-32600000 0.7031051859673021
32600001-32605000 0.9078677212300943
32605001-32610000 0.549257025996447
32610001-32615000 0.5225730983379726
32615001-32620000 0.517402387840944
32620001-32625000 0.3630253065113231
32625001-32630000 0.7062391839076836
32630001-32635000 1.8536061708758256
32635001-32640000 0.3752928382247362
32640001-32645000 0.29865155439451346
32645001-32650000 0.4447363244928184
32650001-32655000 0.7089995268655626
32655001-32660000 0.5591483685462358
32660001-32665000 0.5826832426648619
32665001-32670000 26.161891635839176
32670001-32675000 2.8279890689684537
32675001-32680000 0.5234117398435443
32680001-32685000 0.6585572197099245
32685001-32690000 0.7993154481813433
32690001-32695000 0.8192868667391738
32695001-32700000 0.7245357381596084
32700001-32705000 1.2114721352297824
32705001-32710000 1.3941378787088365
32710001-32715000 0.6592213205662231
32715001-32720000 0.6798587575230394
32720001-32725000 1.6577974024652533
32725001-32730000 2.117713578415306
32730001-32735000 1.2415622999772598
32735001-32740000 1.0713091121738543
32740001-32745000 7.709102996522912
32745001-32750000 4.571237863002806
32750001-32755000 0.9598235135039703
32755001-32760000 1.147535749491633
32760001-32765000 1.3924173618198976
32765001-32770000 5.586041537085776
32770001-32775000 1.5413077061351947
32775001-32780000 0.9306693967776618
32780001-32785000 0.6702154717912907
32785001-32790000 0.28603456613867184
32790001-32795000 1.0315446340686025
32795001-32800000 1.065904231810258
32800001-32805000 0.3509909965157547
32805001-32810000 0.49508894443839574
32810001-32815000 18.248318175948167
32815001-32820000 5.874140893753311
32820001-32825000 1.0397269411642467
32825001-32830000 0.9037308540495146
32830001-32835000 0.7399744305318962
32835001-32840000 0.9586106957597826
32840001-32845000 1.8858123282807795
32845001-32850000 1.869937820345609
32850001-32855000 0.6732638662856533
32855001-32860000 0.8427281952193477
32860001-32865000 1.6968505909475968
32865001-32870000 1.1300727843665233
32870001-32875000 0.9285009191805288
32875001-32880000 0.46968526759623136
32880001-32885000 0.34464266874153127
32885001-32890000 0.6279877947642392
32890001-32895000 0.5656633157965374
32895001-32900000 0.6902175687319522
32900001-32905000 0.9807024423191658
32905001-32910000 0.8647201375710777
32910001-32915000 1.6679526659244046
32915001-32920000 1.114550095358818
32920001-32925000 1.1047716399928547
32925001-32930000 1.8850373045261188
32930001-32935000 1.0954008184152808
32935001-32940000 1.3670134840144434
32940001-32945000 1.0584818120172492
32945001-32950000 0.9684282910580787
32950001-32955000 1.1622564164315754
32955001-32960000 0.9316141247660625
32960001-32965000 3.350769015886617
32965001-32970000 2.2233750994240737
32970001-32975000 1.2194583895143924
32975001-32980000 2.198693207531145
32980001-32985000 1.0994296355702378
32985001-32990000 0.6532952202080984
32990001-32995000 2.089311277060885
32995001-33000000 1.8083629126439689
33000001-33005000 0.3733276726471304
33005001-33010000 0.24616105857359288
33010001-33015000 0.8001672514151853
33015001-33020000 0.7136575172945039
33020001-33025000 0.3664466565375858
33025001-33030000 0.797541203655148
33030001-33035000 0.510303837535794
33035001-33040000 0.502338215372251
33040001-33045000 1.004451674921459
33045001-33050000 0.8394484654228014
33050001-33055000 0.6094434247792976
33055001-33060000 0.6060651714212515
33060001-33065000 0.732505997419251
33065001-33070000 0.5712666633173059
33070001-33075000 0.4059745601918468
33075001-33080000 1.4262729257076403
33080001-33085000 0.825476950058785
33085001-33090000 0.48681522680371453
33090001-33095000 0.9837799980386088
33095001-33100000 1.1417849521396104
33100001-33105000 0.3386347231524274
33105001-33110000 0.29208109205179683
33110001-33115000 0.5478031475244798
33115001-33120000 0.5927185825536528
33120001-33125000 0.6055885692079521
33125001-33130000 0.7042357715414339
33130001-33135000 1.4210099812167771
33135001-33140000 1.003372705313261
33140001-33145000 1.0225882490069544
33145001-33150000 0.7969925813587672
33150001-33155000 0.8147027167396382
33155001-33160000 1.2636453252862514
33160001-33165000 0.7286020959900233
33165001-33170000 0.5350225019706317
33170001-33175000 0.8225342280946516
33175001-33180000 0.7966956492006987
33180001-33185000 0.9451667717450976
33185001-33190000 0.7486306309006147
33190001-33195000 0.44238637108529266
33195001-33200000 0.6006397083380083
33200001-33205000 0.5660069328891917
33205001-33210000 0.4008414822324994
33210001-33215000 0.6756774299748928
33215001-33220000 1.572724023384358
33220001-33225000 0.7160084322278228
33225001-33230000 1.2787147580676481
33230001-33235000 4.833285989516772
33235001-33240000 1.3125910204619573
33240001-33245000 1.6161199355593896
33245001-33250000 3.170034255318186
33250001-33255000 1.6924456245788022
33255001-33260000 1.4168259560123946
33260001-33265000 1.0225731850018578
33265001-33270000 0.7949789233287224
33270001-33275000 3.866580699806949
33275001-33280000 1.5350367072019648
33280001-33285000 0.6195948849980568
33285001-33290000 1.7162130543149472
33290001-33295000 1.0522148894545384
33295001-33300000 0.9316579682477573
33300001-33305000 1.055604683734192
33305001-33310000 0.7222968213484469
33310001-33315000 0.8464770313227924
33315001-33320000 1.5935696186269803
33320001-33325000 1.945254017746841
33325001-33330000 6.470198118344617
33330001-33335000 9.017013610354912
33335001-33340000 1.3586838962214283
33340001-33345000 1.156206967706037
33345001-33350000 0.981289634874464
33350001-33355000 4.738960542098755
33355001-33360000 2.951641780351895
33360001-33365000 0.6275835253928801
33365001-33370000 0.9496261961489189
33370001-33375000 0.8532005084607674
33375001-33380000 0.7753422873313567
33380001-33385000 1.1693729231278074
33385001-33390000 1.7401299014871157
33390001-33395000 1.207518539839838
33395001-33400000 1.0602491892955475
33400001-33405000 0.6731624426468702
33405001-33410000 1.1491172281521256
33410001-33415000 1.9640262905846428
33415001-33420000 1.684952282300676
33420001-33425000 5.496637909473786
33425001-33430000 1.8023926676296975
33430001-33435000 1.8495439368679676
33435001-33440000 4.5199903567164785
33440001-33445000 4.419526976288459
33445001-33450000 1.5988374525487066
33450001-33455000 2.0217836318496176
33455001-33460000 1.3512347737326713
33460001-33465000 0.37597350156650106
33465001-33470000 1.371497789329346
33470001-33475000 1.3643339211817316
33475001-33480000 0.436617205416886
33480001-33485000 5.32109778554592
33485001-33490000 1.8345334702154346
33490001-33495000 0.556001086884372
33495001-33500000 1.4310950067366732
33500001-33505000 2.321231011981631
33505001-33510000 0.9450958510896695
33510001-33515000 0.7166393128455772
33515001-33520000 0.7288476798465698
33520001-33525000 1.3137047457170508
33525001-33530000 6.04148313655199
33530001-33535000 3.3750886507731823
33535001-33540000 3.7781092228306825
33540001-33545000 2.209022756462861
33545001-33550000 1.392183678598787
33550001-33555000 2.8444009359102798
33555001-33560000 1.393679990301923
33560001-33565000 1.1007095268354858
33565001-33570000 1.4569820319701017
33570001-33575000 0.6735340359237494
33575001-33580000 0.43732168383805403
33580001-33585000 1.0278957078973887
33585001-33590000 1.042404898041065
33590001-33595000 0.6325390258230094
33595001-33600000 0.4554474117096942
33600001-33605000 0.5720590223140819
33605001-33610000 0.8253555151278267
33610001-33615000 0.5190998686355852
33615001-33620000 0.5666100093574247
33620001-33625000 1.1588945136253197
33625001-33630000 1.2789117961216612
33630001-33635000 0.7257360671212348
33635001-33640000 0.6800782226056018
33640001-33645000 0.7515615621422127
33645001-33650000 0.6270117629401747
33650001-33655000 0.6171115284295146
33655001-33660000 0.9828199549998282
33660001-33665000 0.7217543013928076
33665001-33670000 2.1680108242092313
33670001-33675000 5.31036319511281
33675001-33680000 0.5552385252263683
33680001-33685000 0.553484592871399
33685001-33690000 0.6868777295600321
33690001-33695000 0.5869062018755106
33695001-33700000 0.6251608491633063
33700001-33705000 0.8472999171992035
33705001-33710000 0.6405304246176973
33710001-33715000 0.6960748657596618
33715001-33720000 0.40667099208197577
33720001-33725000 0.44037788184699866
33725001-33730000 1.4963505674082562
33730001-33735000 0.9141146887082002
33735001-33740000 0.43089062415842166
33740001-33745000 0.4231212924142327
33745001-33750000 1.1411458419694271
33750001-33755000 2.0916267315335313
33755001-33760000 0.4986563050660124
33760001-33765000 0.4115207406340513
33765001-33770000 0.5079328957657597
33770001-33775000 1.7448927997831145
33775001-33780000 1.244368933921217
33780001-33785000 0.5435723937800148
33785001-33790000 0.927859369882042
33790001-33795000 0.7402025628140055
33795001-33800000 0.6592712047586882
33800001-33805000 1.3441153041633114
33805001-33810000 1.3239339402758104
33810001-33815000 0.7283740355006363
33815001-33820000 1.187063387157604
33820001-33825000 1.4310749276138988
33825001-33830000 1.0887705604365259
33830001-33835000 1.072947766965247
33835001-33840000 1.2015479598537468
33840001-33845000 1.456774886261246
33845001-33850000 1.2222017520772115
33850001-33855000 0.8062421968794141
33855001-33860000 0.7845273835942189
33860001-33865000 1.585468067448074
33865001-33870000 1.456711483210561
33870001-33875000 1.2599351705430373
33875001-33880000 1.6426370650212194
33880001-33885000 0.7330663716598373
33885001-33890000 0.4209261722227091
33890001-33895000 0.9949980936522721
33895001-33900000 1.1377202350782611
33900001-33905000 0.7920747430156714
33905001-33910000 1.3968473288679484
33910001-33915000 0.8253992244025425
33915001-33920000 0.6021153669903624
33920001-33925000 0.8804355504898579
33925001-33930000 1.5128467678995967
33930001-33935000 0.6723578024057238
33935001-33940000 0.7198922888372421
33940001-33945000 1.8636370619715268
33945001-33950000 0.8266576031853328
33950001-33955000 0.6874257021130142
33955001-33960000 0.9760712224319446
33960001-33965000 1.2571026130491645
33965001-33970000 0.865284114042013
33970001-33975000 0.9303439411555298
33975001-33980000 0.5215513117052568
33980001-33985000 0.5557474962244964
33985001-33990000 1.2776579533599697
33990001-33995000 1.5920738686659073
33995001-34000000 2.0070888280583774
34000001-34005000 0.6711473026410293
34005001-34010000 0.7347567747235407
34010001-34015000 1.1977148469960488
34015001-34020000 0.5293429768880445
34020001-34025000 0.3864289900781594
34025001-34030000 0.6170183112367617
34030001-34035000 0.46718890417681497
34035001-34040000 0.48682410426294487
34040001-34045000 0.6063359428044558
34045001-34050000 0.5539799164742806
34050001-34055000 0.857215380700775
34055001-34060000 0.6543068400850184
34060001-34065000 0.44321958708937237
34065001-34070000 0.6698380341372944
34070001-34075000 0.7931392451583485
34075001-34080000 0.7105522439979893
34080001-34085000 1.0254017958671025
34085001-34090000 0.9963899151511395
34090001-34095000 0.6597758319224641
34095001-34100000 0.3711938725259738
34100001-34105000 0.6545391251978417
34105001-34110000 0.6136336956120598
34110001-34115000 0.4692326353295598
34115001-34120000 0.5410581791418246
34120001-34125000 0.37619356320371455
34125001-34130000 0.5274614470292468
34130001-34135000 0.8192348421897929
34135001-34140000 0.8468903177688113
34140001-34145000 0.7066178256027894
34145001-34150000 0.39236671343110213
34150001-34155000 0.7706897573803686
34155001-34160000 2.336120903270879
34160001-34165000 0.3586383544641888
34165001-34170000 0.5090469090424519
34170001-34175000 0.8900157964329753
34175001-34180000 0.5940249777821769
34180001-34185000 1.0351632730220721
34185001-34190000 0.39040949003006314
34190001-34195000 0.21734116873501266
34195001-34200000 0.3464669536349013
34200001-34205000 1.1817069824020272
34205001-34210000 1.02324144813676
34210001-34215000 0.48687822507463757
34215001-34220000 0.6028639151588194
34220001-34225000 0.801956617421077
34225001-34230000 0.6427622250202906
34230001-34235000 0.6661963337496278
34235001-34240000 0.9201065345977375
34240001-34245000 0.7778232643806612
34245001-34250000 0.8806457968861204
34250001-34255000 0.8530124558698382
34255001-34260000 0.6745263095921955
34260001-34265000 0.8761331172944274
34265001-34270000 0.6758765095897014
34270001-34275000 0.7325765845041167
34275001-34280000 0.7540566484937454
34280001-34285000 0.5543664657851145
34285001-34290000 0.6797544800992963
34290001-34295000 0.4263514447805912
34295001-34300000 0.8310513702647965
34300001-34305000 1.8134501298092336
34305001-34310000 0.6566552579377792
34310001-34315000 1.5137985117751869
34315001-34320000 2.076315271538418
34320001-34325000 0.5123320258502965
34325001-34330000 0.8011831590778412
34330001-34335000 1.0984904690189035
34335001-34340000 1.113888873577644
34340001-34345000 0.9108468707330276
34345001-34350000 1.4500184972252776
34350001-34355000 2.5801349133279143
34355001-34360000 3.1318933756475382
34360001-34365000 3.008988185229655
34365001-34370000 0.9087474690637416
34370001-34375000 1.1157780896519285
34375001-34380000 36.41302351925932
34380001-34385000 5.750318703009671
34385001-34390000 0.919086195585082
34390001-34395000 2.0282588405959046
34395001-34400000 1.1928142210427128
34400001-34405000 1.7447325433154628
34405001-34410000 2.426283417719914
34410001-34415000 1.0734909447782854
34415001-34420000 1.3191039169978431
34420001-34425000 0.8810798868762646
34425001-34430000 1.5312625884374547
34430001-34435000 3.2507474913663774
34435001-34440000 0.9714293344864602
34440001-34445000 0.8828850204261226
34445001-34450000 2.334702172798741
34450001-34455000 1.5122668299066975
34455001-34460000 0.681274773490106
34460001-34465000 0.7365168293196112
34465001-34470000 0.9272138176581513
34470001-34475000 1.5979611971828767
34475001-34480000 0.6827077932744868
34480001-34485000 1.2380470486806308
34485001-34490000 1.5688123366327258
34490001-34495000 0.3016355402081805
34495001-34500000 1.9610552968330048
34500001-34505000 6.066979932962136
34505001-34510000 4.016775494213806
34510001-34515000 10.753166745712875
34515001-34520000 1.76378478045228
34520001-34525000 0.9891625983567437
34525001-34530000 1.334987980137498
34530001-34535000 0.9196168846049019
34535001-34540000 1.426941604728281
34540001-34545000 3.956295971388303
34545001-34550000 2.119577796819955
34550001-34555000 1.9709934766840222
34555001-34560000 1.4077387002218738
34560001-34565000 1.1426777681643359
34565001-34570000 1.8115963990662676
34570001-34575000 1.1638279141995724
34575001-34580000 0.8155298994008692
34580001-34585000 1.4060182420078198
34585001-34590000 2.9350920697365077
34590001-34595000 0.7953586226222593
34595001-34600000 0.49069989929141933
34600001-34605000 0.6706899346483782
34605001-34610000 0.6704696330940852
34610001-34615000 0.7506462283565338
34615001-34620000 0.7177939306507832
34620001-34625000 0.748504376919111
34625001-34630000 0.824463787935215
34630001-34635000 0.9562577161370716
34635001-34640000 3.9136351196735872
34640001-34645000 1.0863672568571956
34645001-34650000 2.0777361967587966
34650001-34655000 3.3731991031185053
34655001-34660000 0.913049024626414
34660001-34665000 4.021506214321482
34665001-34670000 2.1615541769884135
34670001-34675000 0.7948102985384307
34675001-34680000 0.8529369814501674
34680001-34685000 0.7469896552128387
34685001-34690000 0.615962274764327
34690001-34695000 1.5761716223807185
34695001-34700000 1.3704331104748992
34700001-34705000 0.21327940023046268
34705001-34710000 0.259415960029654
34710001-34715000 1.285365251689462
34715001-34720000 0.955289688497264
34720001-34725000 0.42877593097564864
34725001-34730000 0.5720287090715772
34730001-34735000 0.6666976231729255
34735001-34740000 1.0321137072695685
34740001-34745000 1.9504838472304125
34745001-34750000 1.129501246334347
34750001-34755000 0.7998893565570416
34755001-34760000 1.0201268203687759
34760001-34765000 1.944102047196849
34765001-34770000 0.8892613930516778
34770001-34775000 1.0065755048959826
34775001-34780000 0.8542106098692529
34780001-34785000 0.4799596028277108
34785001-34790000 0.7316066367098609
34790001-34795000 0.8711627435798199
34795001-34800000 0.7399094390899303
34800001-34805000 0.664309366133553
34805001-34810000 0.703016556693216
34810001-34815000 0.6699904119760126
34815001-34820000 1.0487336884409348
34820001-34825000 1.472350752240001
34825001-34830000 0.9015986202945103
34830001-34835000 0.6232934496696837
34835001-34840000 0.7177488591577759
34840001-34845000 0.967170687567432
34845001-34850000 0.7241807313116133
34850001-34855000 0.7893908199934846
34855001-34860000 0.7992321423864003
34860001-34865000 0.764769758560293
34865001-34870000 0.7156545216526157
34870001-34875000 0.4504813389895608
34875001-34880000 0.3649706068226506
34880001-34885000 1.18140306678391
34885001-34890000 0.5411301525716886
34890001-34895000 0.19284962675539175
34895001-34900000 0.4637084574865282
34900001-34905000 0.8516491125910693
34905001-34910000 0.5653527381774633
34910001-34915000 0.9368443160302292
34915001-34920000 1.0735723475448762
34920001-34925000 0.6539635314736966
34925001-34930000 0.40222420797292796
34930001-34935000 1.1166062633029155
34935001-34940000 1.266534495794135
34940001-34945000 0.3204945062542006
34945001-34950000 0.8018648245061081
34950001-34955000 1.2880348467640201
34955001-34960000 0.26166459614231063
34960001-34965000 0.17439556127876768
34965001-34970000 0.678690234577415
34970001-34975000 0.7618385416637568
34975001-34980000 0.16281192796951122
34980001-34985000 0.30586520482740986
34985001-34990000 0.8340580403548732
34990001-34995000 1.264385412877607
34995001-35000000 0.3289484979628679
35000001-35005000 0.12751181506136378
35005001-35010000 0.30400062326356336
35010001-35015000 1.2591250452610108
35015001-35020000 0.6787865160690353
35020001-35025000 0.5752534387983252
35025001-35030000 0.9589979036315296
35030001-35035000 2.6973516833535687
35035001-35040000 0.8293370864410561
35040001-35045000 0.6045397319320038
35045001-35050000 0.9506909955143352
35050001-35055000 0.5089844453079121
35055001-35060000 0.775632740859887
35060001-35065000 1.0043946438883027
35065001-35070000 0.8642517359621927
35070001-35075000 0.7802922938720651
35075001-35080000 0.968661065985493
35080001-35085000 0.6211212281191225
35085001-35090000 0.7863984730865582
35090001-35095000 1.0643231620050329
35095001-35100000 0.6378128413368668
35100001-35105000 0.8712685805314508
35105001-35110000 1.110127226384148
35110001-35115000 0.47068858860465174
35115001-35120000 0.47372773711404376
35120001-35125000 0.8643338737552652
35125001-35130000 0.7144998735498136
35130001-35135000 0.9664072055974383
35135001-35140000 0.5799655979421363
35140001-35145000 0.7018643004701208
35145001-35150000 0.7967093924837305
35150001-35155000 0.8657657898926168
35155001-35160000 0.9200664669450835
35160001-35165000 1.1081197566937633
35165001-35170000 1.513296794374165
35170001-35175000 0.3946955550635265
35175001-35180000 0.4133304650779794
35180001-35185000 1.2019128008285251
35185001-35190000 1.2024213021955767
35190001-35195000 0.48884111447355727
35195001-35200000 0.4690556510381596
35200001-35205000 2.3106763880387935
35205001-35210000 1.842367758231456
35210001-35215000 0.7342723435945433
35215001-35220000 0.7569564495445834
35220001-35225000 9.839653847654645
35225001-35230000 11.396872239717178
35230001-35235000 0.7881665387038991
35235001-35240000 0.8797738824904877
35240001-35245000 1.1306617451119962
35245001-35250000 1.8097885561928027
35250001-35255000 1.0015096384067101
35255001-35260000 1.2820619445698942
35260001-35265000 1.1860846190841148
35265001-35270000 0.691630464230826
35270001-35275000 1.1762738761338392
35275001-35280000 1.1047645409471258
35280001-35285000 0.5500006006999719
35285001-35290000 0.7790618111723719
35290001-35295000 1.1758223258592444
35295001-35300000 1.425154407847098
35300001-35305000 0.535889097248128
35305001-35310000 0.5270893855076181
35310001-35315000 0.9131059890788656
35315001-35320000 0.5362670706779278
35320001-35325000 1.3510234360125852
35325001-35330000 0.606536727162103
35330001-35335000 0.6494932153469389
35335001-35340000 0.6119519980689705
35340001-35345000 0.6539029342052098
35345001-35350000 1.22829492341362
35350001-35355000 1.0453214890567488
35355001-35360000 4.203563714969752
35360001-35365000 1.8606764252028174
35365001-35370000 0.36438928342818167
35370001-35375000 0.5559306161824179
35375001-35380000 3.167361631311117
35380001-35385000 0.7855719937718335
35385001-35390000 0.5992021753337675
35390001-35395000 0.8837939478235751
35395001-35400000 0.8766714507481008
35400001-35405000 1.9508535765734827
35405001-35410000 3.3636542953996726
35410001-35415000 0.8173294658465634
35415001-35420000 0.5269888546143924
35420001-35425000 1.2347696988284933
35425001-35430000 4.289116382860122
35430001-35435000 0.7689985528225761
35435001-35440000 0.317010680162189
35440001-35445000 1.0154596923094499
35445001-35450000 1.3328450606091202
35450001-35455000 0.3611535003980225
35455001-35460000 0.47956376220038816
35460001-35465000 0.5194119257554541
35465001-35470000 0.36392096038682414
35470001-35475000 0.4666924587353524
35475001-35480000 0.25051566995992136
35480001-35485000 0.21184888922669534
35485001-35490000 0.4033504241567209
35490001-35495000 0.11494399545518878
35495001-35500000 0.31043252782136915
35500001-35505000 0.7488639827190106
35505001-35510000 0.16972049624006658
35510001-35515000 0.5366166279065758
35515001-35520000 1.2041260352008767
35520001-35525000 0.43737001801773095
35525001-35530000 0.867517700812275
35530001-35535000 1.3016207553976433
35535001-35540000 1.3187182865837712
35540001-35545000 1.8110431001533538
35545001-35550000 0.809584097661199
35550001-35555000 1.409923780106537
35555001-35560000 0.9481739612720819
35560001-35565000 0.6077110263802113
35565001-35570000 1.2337787911696487
35570001-35575000 1.2945548667249724
35575001-35580000 1.2900231155634745
35580001-35585000 1.2309783948575326
35585001-35590000 1.529125045911571
35590001-35595000 2.8864806145329966
35595001-35600000 2.8128381933767863
35600001-35605000 1.4586294241225073
35605001-35610000 1.0502313565639836
35610001-35615000 0.8849084233162199
35615001-35620000 0.8231059426114045
35620001-35625000 0.5469626600234083
35625001-35630000 0.561993629261197
35630001-35635000 0.547647572063485
35635001-35640000 0.5110440413644688
35640001-35645000 0.6211479924513883
35645001-35650000 0.5853264274051105
35650001-35655000 1.8458276467036316
35655001-35660000 1.75415345327588
35660001-35665000 0.6963420778748012
35665001-35670000 0.8132953481912437
35670001-35675000 0.8116375742175279
35675001-35680000 1.373552466584026
35680001-35685000 1.0930428484841952
35685001-35690000 0.6798246984904177
35690001-35695000 0.9229204439295203
35695001-35700000 1.1078717160299427
35700001-35705000 0.7463729759001057
35705001-35710000 0.7265819833401499
35710001-35715000 1.2955149949575098
35715001-35720000 1.128406790971158
35720001-35725000 7.649513293617831
35725001-35730000 15.041172744917919
35730001-35735000 0.9930392971026939
35735001-35740000 1.6398280937420115
35740001-35745000 0.7352036387912207
35745001-35750000 0.47599449482886436
35750001-35755000 0.520019585289798
35755001-35760000 0.35445991503380625
35760001-35765000 0.5339849543516982
35765001-35770000 1.0441422064603414
35770001-35775000 4.262209641566478
35775001-35780000 2.0494478960125284
35780001-35785000 0.8703892984824008
35785001-35790000 0.6593863168196366
35790001-35795000 0.6561930862692948
35795001-35800000 1.4196067769985048
35800001-35805000 0.6540901992166245
35805001-35810000 0.4776246369920212
35810001-35815000 0.9771854891534556
35815001-35820000 4.255496253697918
35820001-35825000 8.953772576779011
35825001-35830000 1.5868953447255831
35830001-35835000 0.7921224171258223
35835001-35840000 0.6902780480330541
35840001-35845000 0.7976909025753852
35845001-35850000 1.7213982472898972
35850001-35855000 1.1868558125789992
35855001-35860000 0.6515912286528003
35860001-35865000 0.9973134351634069
35865001-35870000 0.6523930209132065
35870001-35875000 0.5531119583119777
35875001-35880000 0.7239100980495909
35880001-35885000 1.164784454833272
35885001-35890000 0.8081709547053371
35890001-35895000 0.7262411958794206
35895001-35900000 0.9363282269779659
35900001-35905000 1.7286581594058446
35905001-35910000 2.346162988153042
35910001-35915000 1.1104725282240433
35915001-35920000 1.0855596762630466
35920001-35925000 1.1685449607668197
35925001-35930000 1.3153833670755188
35930001-35935000 1.1398481142019203
35935001-35940000 4.69258438216132
35940001-35945000 2.5435142176777674
35945001-35950000 0.5695269880611208
35950001-35955000 0.7579337133652698
35955001-35960000 0.5036086449535866
35960001-35965000 0.49705932086441473
35965001-35970000 2.097360825936666
35970001-35975000 1.600567470500108
35975001-35980000 0.4951618690509932
35980001-35985000 0.5497708534893132
35985001-35990000 0.6175044055304385
35990001-35995000 0.4626438646321507
35995001-36000000 1.382925914235006
36000001-36005000 2.6427179455646703
36005001-36010000 1.2435009035755251
36010001-36015000 3.891881542850534
36015001-36020000 2.3924555199624473
36020001-36025000 0.7752804374280824
36025001-36030000 0.5066566849551525
36030001-36035000 0.5682642134272541
36035001-36040000 0.5442652184800809
36040001-36045000 0.49123127459762544
36045001-36050000 0.5868127406098871
36050001-36055000 0.43443519983750745
36055001-36060000 0.5742762647979321
36060001-36065000 0.6791933390638306
36065001-36070000 0.7896208656601109
36070001-36075000 0.9705209096742552
36075001-36080000 1.1906638035756079
36080001-36085000 2.185436089178677
36085001-36090000 1.0249947638338954
36090001-36095000 1.3151114064600422
36095001-36100000 2.03701509486861
36100001-36105000 0.4806401564365282
36105001-36110000 0.37283851196900286
36110001-36115000 0.6779650444044767
36115001-36120000 1.5062018600398241
36120001-36125000 3.6548877739951386
36125001-36130000 6.8272261528368094
36130001-36135000 2.0815384108252863
36135001-36140000 0.8733260530075525
36140001-36145000 0.5671970600095059
36145001-36150000 1.2221280420957457
36150001-36155000 1.2386500598812722
36155001-36160000 0.8021054625524222
36160001-36165000 0.6165314452844044
36165001-36170000 0.40727562706138226
36170001-36175000 0.41255530650612154
36175001-36180000 0.4298724968721613
36180001-36185000 0.6664516715085705
36185001-36190000 2.816006080140972
36190001-36195000 0.7873311736057863
36195001-36200000 0.2865168523159628
36200001-36205000 0.903716183231036
36205001-36210000 1.6941764174024154
36210001-36215000 0.5877175290463809
36215001-36220000 0.7292592990294083
36220001-36225000 16.98462083926848
36225001-36230000 4.746184109337491
36230001-36235000 1.1340626672988816
36235001-36240000 4.302318118280887
36240001-36245000 8.144113368326291
36245001-36250000 2.235665786297933
36250001-36255000 0.8384965002610106
36255001-36260000 0.7303724549279043
36260001-36265000 1.38299918184566
36265001-36270000 1.7036065203645574
36270001-36275000 1.4739317979888718
36275001-36280000 11.806969238434393
36280001-36285000 8.425006280460469
36285001-36290000 0.6751324114408015
36290001-36295000 1.0016307500328634
36295001-36300000 1.338045499418742
36300001-36305000 0.8253031283438338
36305001-36310000 0.9794405739564854
36310001-36315000 0.9176608033285888
36315001-36320000 0.6886758155428846
36320001-36325000 0.6275073953628858
36325001-36330000 0.49582876299827194
36330001-36335000 0.521948656427329
36335001-36340000 6.937985404828781
36340001-36345000 3.5507422182338355
36345001-36350000 0.6729554979299786
36350001-36355000 1.679449515879751
36355001-36360000 2.2130599245413767
36360001-36365000 1.891453460372937
36365001-36370000 3.491095785979245
36370001-36375000 1.7495078617512754
36375001-36380000 1.4128926568365423
36380001-36385000 2.50717081883394
36385001-36390000 1.3061640017689642
36390001-36395000 0.8268840862628813
36395001-36400000 1.0274974531008423
36400001-36405000 1.0617741712286946
36405001-36410000 1.0681147132717508
36410001-36415000 7.265919824495693
36415001-36420000 7.187058666969255
36420001-36425000 1.8016085854312447
36425001-36430000 1.0634047321413858
36430001-36435000 0.8454274258885
36435001-36440000 1.1111356194548885
36440001-36445000 1.0992417836437016
36445001-36450000 0.7598296642217465
36450001-36455000 0.7201897814151915
36455001-36460000 1.2430500333688013
36460001-36465000 1.3074501638956135
36465001-36470000 1.4515052188876538
36470001-36475000 1.6373415223994312
36475001-36480000 1.6584630596998269
36480001-36485000 2.5735146675275247
36485001-36490000 1.3218205924973214
36490001-36495000 0.9425906914349732
36495001-36500000 1.0740313073124532
36500001-36505000 1.1196465222038672
36505001-36510000 2.625644822409013
36510001-36515000 1.7166260716194024
36515001-36520000 0.9896378421701385
36520001-36525000 6.0091674636637755
36525001-36530000 3.297807067589307
36530001-36535000 0.5353447200791513
36535001-36540000 0.9328463944924411
36540001-36545000 2.8694515121217887
36545001-36550000 0.9416454999635991
36550001-36555000 0.4852166667248279
36555001-36560000 1.3488385205204816
36560001-36565000 2.259344119839793
36565001-36570000 0.7067687301098265
36570001-36575000 0.9385354303955055
36575001-36580000 1.4967531229060864
36580001-36585000 1.4574598294715269
36585001-36590000 1.1295704096106474
36590001-36595000 0.7214451830058155
36595001-36600000 2.50385824338292
36600001-36605000 2.406732271051137
36605001-36610000 0.47681122855518876
36610001-36615000 1.0115015077072267
36615001-36620000 1.0075086433263174
36620001-36625000 0.583188430250229
36625001-36630000 0.7257578658236387
36630001-36635000 0.7201636856261596
36635001-36640000 0.532526764072298
36640001-36645000 0.7278663992458865
36645001-36650000 1.081385781983037
36650001-36655000 0.9953597003002558
36655001-36660000 0.8338637118436557
36660001-36665000 1.1129750594770498
36665001-36670000 2.2826746678302303
36670001-36675000 1.2786271663091064
36675001-36680000 1.0870630579271598
36680001-36685000 1.0230462293262665
36685001-36690000 6.992867800653514
36690001-36695000 4.842383531537571
36695001-36700000 1.1189738630235548
36700001-36705000 0.7529179259147399
36705001-36710000 0.46174509399803715
36710001-36715000 0.8005154498558594
36715001-36720000 0.8817900360229313
36720001-36725000 0.5003520659066185
36725001-36730000 0.7022381718972106
36730001-36735000 1.1817018422439396
36735001-36740000 1.2174698866410865
36740001-36745000 1.562412116195634
36745001-36750000 0.9133813574457517
36750001-36755000 1.014378790754139
36755001-36760000 1.590188627859849
36760001-36765000 1.0400671902636065
36765001-36770000 1.1229565250771922
36770001-36775000 1.3069624652880967
36775001-36780000 1.4636951016204587
36780001-36785000 1.4290101293313122
36785001-36790000 0.9904299072839545
36790001-36795000 0.9651847075835486
36795001-36800000 1.4270370231708638
36800001-36805000 1.2457595234120928
36805001-36810000 0.8580413676390377
36810001-36815000 0.7811037869943371
36815001-36820000 1.4261990132195448
36820001-36825000 6.979017516974283
36825001-36830000 1.4551283962291144
36830001-36835000 0.767454901108535
36835001-36840000 0.8491467825363882
36840001-36845000 2.591859703590872
36845001-36850000 1.2178046407664254
36850001-36855000 0.5567623068796719
36855001-36860000 0.8922426153064721
36860001-36865000 0.3123861870694234
36865001-36870000 0.368319683226834
36870001-36875000 1.1475266891852565
36875001-36880000 0.7674183005834277
36880001-36885000 3.841999264923171
36885001-36890000 2.8297053158940355
36890001-36895000 0.9245286588118868
36895001-36900000 2.7472277846454194
36900001-36905000 1.6359543940551138
36905001-36910000 0.648045115233791
36910001-36915000 0.8499869258588244
36915001-36920000 0.8855718877732461
36920001-36925000 0.7120119327138439
36925001-36930000 0.7144860798497066
36930001-36935000 0.5025003345642384
36935001-36940000 0.8711329819711959
36940001-36945000 1.8941903622657192
36945001-36950000 1.00151209448137
36950001-36955000 0.7654124812407773
36955001-36960000 0.8049228930857628
36960001-36965000 1.3372542854674547
36965001-36970000 1.5043270233992914
36970001-36975000 1.3394674098165953
36975001-36980000 1.013339808591769
36980001-36985000 0.885685441773437
36985001-36990000 0.9984021069505872
36990001-36995000 0.8739583551829594
36995001-37000000 0.9381741692104971
37000001-37005000 1.1514010176610274
37005001-37010000 0.7402033699764389
37010001-37015000 0.7057020523532889
37015001-37020000 1.379926306444708
37020001-37025000 1.3860000607986267
37025001-37030000 0.8848336212536682
37030001-37035000 0.771779900421408
37035001-37040000 0.6670899213043661
37040001-37045000 0.802630612981809
37045001-37050000 1.1113614328509283
37050001-37055000 1.4086342520951733
37055001-37060000 4.119046144388977
37060001-37065000 0.9475925745064708
37065001-37070000 0.48631059547336897
37070001-37075000 0.76997865868518
37075001-37080000 1.4654449166252053
37080001-37085000 0.5259240921118906
37085001-37090000 0.6264548681644974
37090001-37095000 0.4810036973165787
37095001-37100000 0.28966076372241706
37100001-37105000 0.693534718341047
37105001-37110000 0.7664776173949773
37110001-37115000 0.5909895985625326
37115001-37120000 0.818538248447915
37120001-37125000 1.4345446528229069
37125001-37130000 1.5543297767528792
37130001-37135000 0.8852960279552958
37135001-37140000 0.9916735663649071
37140001-37145000 0.6678421514907613
37145001-37150000 0.06953098777812058
37150001-37155000 0.028655184873460544
37155001-37160000 0.6488455692527264
37160001-37165000 0.6818971612584274
37165001-37170000 0.19201958918377895
37170001-37175000 0.6192088529478819
37175001-37180000 0.507171015565698
37180001-37185000 0.3173382314506471
37185001-37190000 0.8682972251689743
37190001-37195000 0.6145064117720632
37195001-37200000 0.6766020188175623
37200001-37205000 0.6702578786986879
37205001-37210000 0.8394383646008934
37210001-37215000 0.7374196263533843
37215001-37220000 0.5182924819379757
37220001-37225000 0.6041997665082302
37225001-37230000 0.5855563014014907
37230001-37235000 0.2707529758330383
37235001-37240000 0.3321188908832941
37240001-37245000 0.8721583691970273
37245001-37250000 1.02140280664171
37250001-37255000 1.1732926866178308
37255001-37260000 1.054192642553542
37260001-37265000 0.7649262547409236
37265001-37270000 0.47994474297883255
37270001-37275000 0.5088123115283528
37275001-37280000 0.9564950849345979
37280001-37285000 1.2785525986424797
37285001-37290000 0.742236226445039
37290001-37295000 0.8973809196670464
37295001-37300000 0.8569361491571651
37300001-37305000 1.9035362551796509
37305001-37310000 6.188408833341995
37310001-37315000 1.8662191934511916
37315001-37320000 3.9986338948876092
37320001-37325000 1.7076346063906254
37325001-37330000 0.8387430355226321
37330001-37335000 1.7524892303711044
37335001-37340000 1.9196373291766666
37340001-37345000 1.4514788666526985
37345001-37350000 0.7281300074515799
37350001-37355000 0.6505593923600779
37355001-37360000 1.137744188421007
37360001-37365000 1.7005248770624182
37365001-37370000 1.6838176955173318
37370001-37375000 1.1965184617118525
37375001-37380000 1.600790546068361
37380001-37385000 0.7161240501974219
37385001-37390000 0.3809241608176024
37390001-37395000 0.5950745601128119
37395001-37400000 0.6038704934938409
37400001-37405000 0.657713196795261
37405001-37410000 0.8868279319566637
37410001-37415000 0.44551041410499476
37415001-37420000 0.48566399552912914
37420001-37425000 0.9129388000961214
37425001-37430000 0.8631539500980937
37430001-37435000 1.1401205719829162
37435001-37440000 1.2354788342965146
37440001-37445000 0.5366602659220099
37445001-37450000 0.6006683992345946
37450001-37455000 0.8149756955578179
37455001-37460000 0.7069357892825356
37460001-37465000 1.074694879603553
37465001-37470000 1.3752003212608324
37470001-37475000 1.8537050682470952
37475001-37480000 4.153951680014004
37480001-37485000 1.164983707567998
37485001-37490000 0.6268676498218336
37490001-37495000 0.4755301695636467
37495001-37500000 0.498571318921317
37500001-37505000 1.2661704782984424
37505001-37510000 1.4025021711100618
37510001-37515000 0.6178040340083899
37515001-37520000 0.424249960152853
37520001-37525000 0.3916930023247
37525001-37530000 0.657688276435463
37530001-37535000 1.6413395898499483
37535001-37540000 0.44367228237960127
37540001-37545000 0.2829583089834659
37545001-37550000 6.457759786880368
37550001-37555000 2.3433877890731267
37555001-37560000 0.6498167753295305
37560001-37565000 0.8217332682635557
37565001-37570000 0.7784529313212909
37570001-37575000 1.056386530721931
37575001-37580000 1.0689449623126823
37580001-37585000 0.7163098643528307
37585001-37590000 0.5584614733969543
37590001-37595000 0.5071594277517694
37595001-37600000 5.620507709326966
37600001-37605000 2.8631255479349793
37605001-37610000 0.9630162546558478
37610001-37615000 1.124207082420498
37615001-37620000 0.7190069418975032
37620001-37625000 0.685726226254088
37625001-37630000 0.8159720757355662
37630001-37635000 0.9028003444747911
37635001-37640000 0.6777149758808585
37640001-37645000 2.47959489551744
37645001-37650000 1.8342816307965653
37650001-37655000 0.6678272426930889
37655001-37660000 1.1009443813592825
37660001-37665000 0.9817763760059809
37665001-37670000 1.898995851998333
37670001-37675000 4.2032069535741
37675001-37680000 6.866593140814489
37680001-37685000 3.4945385412878487
37685001-37690000 1.0463359585838667
37690001-37695000 1.024992349530541
37695001-37700000 0.8716380184323074
37700001-37705000 0.6355325658147793
37705001-37710000 0.5918287063348936
37710001-37715000 0.724002118057067
37715001-37720000 0.767706482042929
37720001-37725000 0.9063947099206189
37725001-37730000 0.8171629424409415
37730001-37735000 0.4903783523886929
37735001-37740000 0.4899486137911457
37740001-37745000 0.5540465987772878
37745001-37750000 0.6460313809375755
37750001-37755000 0.9885821356379815
37755001-37760000 1.3152251254401526
37760001-37765000 1.4023661948925148
37765001-37770000 0.7627465822078694
37770001-37775000 0.5560820292559663
37775001-37780000 0.5980367022313426
37780001-37785000 0.5902748934146845
37785001-37790000 0.5653472987809222
37790001-37795000 0.734323722415077
37795001-37800000 2.315749861171074
37800001-37805000 2.6436452535447805
37805001-37810000 1.1265673875644668
37810001-37815000 1.2875250282544062
37815001-37820000 2.0599223861109466
37820001-37825000 5.615406459237056
37825001-37830000 2.9725606413907713
37830001-37835000 1.498473881540734
37835001-37840000 2.0777752192346886
37840001-37845000 1.5662508803253503
37845001-37850000 1.2620271047056615
37850001-37855000 1.9042880461413154
37855001-37860000 2.9015252860501572
37860001-37865000 1.3164305776406602
37865001-37870000 7.413149141091711
37870001-37875000 21.885404620280656
37875001-37880000 0.26993438861516994
37880001-37885000 0.33381964454862817
37885001-37890000 0.8535052762604699
37890001-37895000 1.6637415758259166
37895001-37900000 1.2937729676872352
37900001-37905000 1.3555249657709492
37905001-37910000 1.4150796466882214
37910001-37915000 1.8944428988283342
37915001-37920000 1.1396178483614838
37920001-37925000 2.0357205681092605
37925001-37930000 1.7978958218601924
37930001-37935000 0.42228985676217823
37935001-37940000 0.6936605460869018
37940001-37945000 0.6696399181014404
37945001-37950000 0.6250983253919098
37950001-37955000 1.0625414136046536
37955001-37960000 1.884604347978774
37960001-37965000 1.3770745006710994
37965001-37970000 0.7935798127401091
37970001-37975000 1.0183449029008627
37975001-37980000 1.1385640020820345
37980001-37985000 0.9542527337217974
37985001-37990000 0.7206140573538552
37990001-37995000 0.5942026526785145
37995001-38000000 12.435653816540663
38000001-38005000 4.717377571088155
38005001-38010000 1.4193990546980515
38010001-38015000 2.046107117498753
38015001-38020000 1.7585613679809629
38020001-38025000 1.069089182375609
38025001-38030000 1.5758892130115358
38030001-38035000 2.123481242052009
38035001-38040000 4.7080115959938285
38040001-38045000 9.135434963378403
38045001-38050000 1.161028841515824
38050001-38055000 1.3184251885620235
38055001-38060000 1.328579813367382
38060001-38065000 1.0425590955237902
38065001-38070000 1.0387516155706389
38070001-38075000 21.60407146805467
38075001-38080000 6.470576889612957
38080001-38085000 0.6307376860798342
38085001-38090000 1.8987949949186271
38090001-38095000 5.449793225704274
38095001-38100000 1.1130024639806257
38100001-38105000 0.8768205649366402
38105001-38110000 9.146038321689742
38110001-38115000 4.972336681934324
38115001-38120000 0.7860454943375603
38120001-38125000 3.7061130346070654
38125001-38130000 6.783696107804932
38130001-38135000 0.9823366028191849
38135001-38140000 1.1202471441490018
38140001-38145000 0.8634752018387056
38145001-38150000 0.7702314430240764
38150001-38155000 7.0162372208687
38155001-38160000 2.253341852546079
38160001-38165000 2.0671127104856777
38165001-38170000 1.6161216430538348
38170001-38175000 0.48057306230571434
38175001-38180000 0.6422706858768118
38180001-38185000 2.206138698944129
38185001-38190000 0.7124130070382398
38190001-38195000 0.5290554525331292
38195001-38200000 0.6730867058159016
38200001-38205000 0.2873107437296992
38205001-38210000 0.4769943746485194
38210001-38215000 0.958884764869991
38215001-38220000 0.714030222656287
38220001-38225000 3.173044320358551
38225001-38230000 1.370845424346411
38230001-38235000 0.532551044638978
38235001-38240000 3.3205151238942965
38240001-38245000 1.9186926470788084
38245001-38250000 0.9740857106249189
38250001-38255000 0.6297051487017014
38255001-38260000 0.5672038566064574
38260001-38265000 0.7851272317333774
38265001-38270000 0.6250882479758866
38270001-38275000 0.5973738758147271
38275001-38280000 0.4581126628041472
38280001-38285000 0.5675918477748476
38285001-38290000 0.7400480037760521
38290001-38295000 1.0750438611669255
38295001-38300000 1.2413881361375807
38300001-38305000 0.6403640570207678
38305001-38310000 0.48967520903185924
38310001-38315000 0.6779680163816474
38315001-38320000 0.7156302532725908
38320001-38325000 0.6574423154294504
38325001-38330000 2.8945611853566358
38330001-38335000 1.5528491905526578
38335001-38340000 0.8334010991572988
38340001-38345000 1.1479513923442919
38345001-38350000 1.711648073758841
38350001-38355000 1.4759590559704645
38355001-38360000 3.7856334086315613
38360001-38365000 5.728863505261189
38365001-38370000 0.7155826748505275
38370001-38375000 0.48798605527309347
38375001-38380000 0.9728879966888959
38380001-38385000 1.7232058798028262
38385001-38390000 0.44591130218434905
38390001-38395000 0.682750903463688
38395001-38400000 2.043988671261971
38400001-38405000 4.685438397187451
38405001-38410000 3.676778233938988
38410001-38415000 1.8719268152714899
38415001-38420000 1.109671084259299
38420001-38425000 0.5263678778801204
38425001-38430000 1.7761573465238345
38430001-38435000 3.1984520564605323
38435001-38440000 0.412969491227385
38440001-38445000 0.520626035727401
38445001-38450000 1.2927116459015882
38450001-38455000 1.8278078527549022
38455001-38460000 0.9465062843090235
38460001-38465000 1.15541836084398
38465001-38470000 1.2164861198831363
38470001-38475000 0.6068634058820496
38475001-38480000 0.5931821791677513
38480001-38485000 0.801533166594448
38485001-38490000 0.4986776342949442
38490001-38495000 0.6149007009901652
38495001-38500000 0.9632492006757505
38500001-38505000 0.5314199858848683
38505001-38510000 0.5081613668723209
38510001-38515000 0.5435256416897325
38515001-38520000 0.6720824768712317
38520001-38525000 0.7990923154676394
38525001-38530000 1.2279587182603233
38530001-38535000 1.0563711131187088
38535001-38540000 0.7385515839550983
38540001-38545000 1.183024310491334
38545001-38550000 0.7498692828204636
38550001-38555000 0.6496318614821398
38555001-38560000 0.5080582878882074
38560001-38565000 0.5184938139707909
38565001-38570000 0.8112902809999746
38570001-38575000 0.8356436657894073
38575001-38580000 1.1720691356358246
38580001-38585000 1.418386915323855
38585001-38590000 0.7868178078271255
38590001-38595000 0.5419242375081055
38595001-38600000 0.9289392335021441
38600001-38605000 2.382195857270364
38605001-38610000 1.0538548455769823
38610001-38615000 0.6900610566718692
38615001-38620000 0.7352999412975453
38620001-38625000 0.8467157049602078
38625001-38630000 0.6810992674462861
38630001-38635000 0.6523539908311466
38635001-38640000 0.6840625432957446
38640001-38645000 0.5086670182242552
38645001-38650000 0.446995166902218
38650001-38655000 1.2487059677645294
38655001-38660000 1.0812352202403444
38660001-38665000 0.48446012982602543
38665001-38670000 1.3845380310374191
38670001-38675000 2.131041214384135
38675001-38680000 0.9536935059307422
38680001-38685000 0.7071418049725513
38685001-38690000 0.48346133019370413
38690001-38695000 0.5681462495993109
38695001-38700000 2.19168978901438
38700001-38705000 1.5701341333628391
38705001-38710000 1.6204760574077282
38710001-38715000 9.523025965974002
38715001-38720000 1.8956037702630342
38720001-38725000 0.9344561513046269
38725001-38730000 0.9634965419304367
38730001-38735000 1.0350045513637047
38735001-38740000 0.7320860723584744
38740001-38745000 0.6281764481007304
38745001-38750000 0.6280299279426066
38750001-38755000 0.7871343794392934
38755001-38760000 0.6530262919577516
38760001-38765000 0.5549704766209479
38765001-38770000 0.6646150498854333
38770001-38775000 0.5657306566571702
38775001-38780000 0.6636759138751193
38780001-38785000 0.6689310844044005
38785001-38790000 0.5470709657893443
38790001-38795000 0.5658345347438059
38795001-38800000 0.6363892180356501
38800001-38805000 0.7158933317780882
38805001-38810000 0.5996932677182082
38810001-38815000 0.8700712348774609
38815001-38820000 2.310749819299874
38820001-38825000 0.9926528548859422
38825001-38830000 0.752873785541052
38830001-38835000 0.6824439017617424
38835001-38840000 0.565589961068366
38840001-38845000 0.7028857924826744
38845001-38850000 0.844115228842765
38850001-38855000 0.9744685832911253
38855001-38860000 0.823001181491334
38860001-38865000 0.7235233597441113
38865001-38870000 0.6346580221930996
38870001-38875000 0.5222605650946153
38875001-38880000 0.6014214925676724
38880001-38885000 0.8244572644052339
38885001-38890000 1.6619691167030017
38890001-38895000 1.8968348120702823
38895001-38900000 1.225430049151623
38900001-38905000 2.3861657352719545
38905001-38910000 1.1110924244557856
38910001-38915000 0.6224394391976725
38915001-38920000 0.9100846762348345
38920001-38925000 1.5513060924801165
38925001-38930000 1.4139172486629359
38930001-38935000 0.9943244681835128
38935001-38940000 1.2135166421235761
38940001-38945000 0.8768052178965806
38945001-38950000 0.8562524555999262
38950001-38955000 0.6167681190826331
38955001-38960000 0.7625354626143885
38960001-38965000 2.3111267407190166
38965001-38970000 4.091726100036732
38970001-38975000 2.07029720538633
38975001-38980000 0.9194778050532176
38980001-38985000 2.396356642860428
38985001-38990000 1.9675325506446752
38990001-38995000 0.5793679393606697
38995001-39000000 0.8999314770963631
39000001-39005000 0.7826695184660168
39005001-39010000 0.5497703617405533
39010001-39015000 0.4665446520454889
39015001-39020000 1.0153143620004073
39020001-39025000 1.3334328237131376
39025001-39030000 0.6365345083337173
39030001-39035000 1.1206740551298562
39035001-39040000 2.7425520926902767
39040001-39045000 1.6273206655849675
39045001-39050000 1.231670047196391
39050001-39055000 0.8807432448868713
39055001-39060000 0.5520274648930997
39060001-39065000 0.7404222924210325
39065001-39070000 1.211937407216771
39070001-39075000 0.9501088291807896
39075001-39080000 0.7415175917243552
39080001-39085000 0.6338033490931397
39085001-39090000 3.535563545712724
39090001-39095000 2.0625710790746217
39095001-39100000 1.1420853345913622
39100001-39105000 1.3208896674608694
39105001-39110000 0.6675837824031406
39110001-39115000 0.8766753220766896
39115001-39120000 0.9407183082363679
39120001-39125000 0.9535622656564016
39125001-39130000 0.982293724877569
39130001-39135000 1.5713542145363564
39135001-39140000 1.156724081317524
39140001-39145000 0.49441501790275055
39145001-39150000 0.8960335326964165
39150001-39155000 2.285031274685269
39155001-39160000 0.9819752888036662
39160001-39165000 0.7192254580705496
39165001-39170000 0.6923670253112442
39170001-39175000 0.6409546934667995
39175001-39180000 0.9106215057341855
39180001-39185000 1.6644821635709888
39185001-39190000 1.9174937321486134
39190001-39195000 1.806491525136397
39195001-39200000 1.0184027043910322
39200001-39205000 1.1453761759427548
39205001-39210000 1.6136809193457047
39210001-39215000 1.2494415324539467
39215001-39220000 0.9901115525587341
39220001-39225000 1.5632153155082333
39225001-39230000 3.7549053826848686
39230001-39235000 1.3165321069334017
39235001-39240000 1.1316534975135588
39240001-39245000 1.352279753861942
39245001-39250000 1.2715873791216803
39250001-39255000 8.111830628807503
39255001-39260000 2.0605462247157083
39260001-39265000 0.5779874910519139
39265001-39270000 1.0068139498516346
39270001-39275000 0.9809283343829962
39275001-39280000 0.7350116137796534
39280001-39285000 2.102475339339539
39285001-39290000 3.301129439447355
39290001-39295000 0.304681074156336
39295001-39300000 0.39656950102604
39300001-39305000 0.9241223365683736
39305001-39310000 1.0800364067835155
39310001-39315000 1.1330550024492765
39315001-39320000 0.7334690409966532
39320001-39325000 0.4865745395313299
39325001-39330000 12.335375271425052
39330001-39335000 2.979562660187038
39335001-39340000 1.0651246787410444
39340001-39345000 1.8467774010737754
39345001-39350000 0.90526022154389
39350001-39355000 1.5857067971077143
39355001-39360000 11.849256004728248
39360001-39365000 1.274868906238843
39365001-39370000 1.4877494130286004
39370001-39375000 0.7441231806618734
39375001-39380000 0.9500399313270363
39380001-39385000 1.7689670841375233
39385001-39390000 0.7655927537797806
39390001-39395000 0.9609834265598476
39395001-39400000 0.6518335835143861
39400001-39405000 0.4753044419805073
39405001-39410000 1.9113903298384
39410001-39415000 3.6238585169758024
39415001-39420000 1.4386404270925135
39420001-39425000 0.8849934300527595
39425001-39430000 0.7635665414152488
39430001-39435000 0.990250156172671
39435001-39440000 0.5481861183950294
39440001-39445000 0.4462365219219691
39445001-39450000 1.2664260860042247
39450001-39455000 0.8729758664559383
39455001-39460000 0.47642776169768075
39460001-39465000 0.5369784546485626
39465001-39470000 0.44268295450344797
39470001-39475000 0.40622264562851257
39475001-39480000 0.47714368440094673
39480001-39485000 0.6135402345791507
39485001-39490000 0.6679692833876666
39490001-39495000 0.5722357570660054
39495001-39500000 0.46946588533155387
39500001-39505000 0.647942297207424
39505001-39510000 0.45100173819247863
39510001-39515000 0.3973282101713106
39515001-39520000 0.8601476369282033
39520001-39525000 0.6435639518693292
39525001-39530000 0.4457141291037954
39530001-39535000 0.6179452903595257
39535001-39540000 0.6168746601532978
39540001-39545000 0.6973125227527393
39545001-39550000 0.36758979891412585
39550001-39555000 0.035679385222984555
39555001-39560000 0.1002503096993911
39560001-39565000 0.9403681692807733
39565001-39570000 0.21334020026366068
39570001-39575000 0.3011872425806791
39575001-39580000 0.6759433667213202
39580001-39585000 0.4314921544892744
39585001-39590000 0.42061661743997175
39590001-39595000 0.6410467206718501
39595001-39600000 1.2834737468989539
39600001-39605000 1.2185462049500975
39605001-39610000 0.6059930779437073
39610001-39615000 0.8652025692935813
39615001-39620000 0.9223949039711897
39620001-39625000 0.58731647038956
39625001-39630000 0.9567022240287595
39630001-39635000 1.317977629895187
39635001-39640000 0.7223516301850337
39640001-39645000 0.7005801696650293
39645001-39650000 0.7893131818473142
39650001-39655000 0.4579004681553568
39655001-39660000 0.6030152300404565
39660001-39665000 0.818095516260877
39665001-39670000 0.4990934350573896
39670001-39675000 0.7650488649405915
39675001-39680000 0.8042920926404757
39680001-39685000 0.5545094638807924
39685001-39690000 0.7341772300536948
39690001-39695000 1.668000554198497
39695001-39700000 4.992244796383232
39700001-39705000 0.859142067353117
39705001-39710000 0.9960808998553569
39710001-39715000 1.7540698582012333
39715001-39720000 0.675213052954634
39720001-39725000 0.7303575877964763
39725001-39730000 6.496001286471374
39730001-39735000 7.8883681809210655
39735001-39740000 0.7744523131003652
39740001-39745000 0.8201944801123208
39745001-39750000 1.0400592418794778
39750001-39755000 0.9601102865173955
39755001-39760000 0.7343357707888029
39760001-39765000 0.7211027125420321
39765001-39770000 0.830745181757333
39770001-39775000 1.8935837423955943
39775001-39780000 1.2761939434112595
39780001-39785000 0.6326624487884218
39785001-39790000 1.3969052558969373
39790001-39795000 1.936283908867026
39795001-39800000 1.4495926666111054
39800001-39805000 1.5469331121033556
39805001-39810000 4.350508200781181
39810001-39815000 5.378081503357896
39815001-39820000 1.7872577709552766
39820001-39825000 1.2650184240673745
39825001-39830000 0.9411528196480982
39830001-39835000 7.875079029482967
39835001-39840000 2.4792497287249535
39840001-39845000 0.88595982786485
39845001-39850000 1.081019415915847
39850001-39855000 0.7724039989140081
39855001-39860000 0.5846680174444879
39860001-39865000 0.6226980420547613
39865001-39870000 1.2195513527067112
39870001-39875000 1.461578120273717
39875001-39880000 1.181506321314381
39880001-39885000 1.0665749714898196
39885001-39890000 1.0361234690943462
39890001-39895000 1.0993547367294454
39895001-39900000 1.6010358471334003
39900001-39905000 2.791049534724565
39905001-39910000 1.8989602548797513
39910001-39915000 1.2949722022176298
39915001-39920000 1.0723489479288777
39920001-39925000 1.7146422282216958
39925001-39930000 1.1779307435347912
39930001-39935000 0.7061624656443123
39935001-39940000 0.8006254507958847
39940001-39945000 1.5860624854122012
39945001-39950000 2.445578735431162
39950001-39955000 1.185513890892693
39955001-39960000 4.7079319344369575
39960001-39965000 3.3840493145044155
39965001-39970000 0.6600588338219335
39970001-39975000 0.7004935922213583
39975001-39980000 0.5852036810754011
39980001-39985000 0.9400335035201443
39985001-39990000 0.6023357488908816
39990001-39995000 0.5258021270395398
39995001-40000000 0.9162765788320121
40000001-40005000 0.6211534141215944
40005001-40010000 1.1351455285185026
40010001-40015000 3.763351530796203
40015001-40020000 1.186286512632726
40020001-40025000 0.8107026406413347
40025001-40030000 0.9981934298931829
40030001-40035000 1.2162359179073972
40035001-40040000 1.019686097951179
40040001-40045000 0.8720288800401168
40045001-40050000 0.7258053579495501
40050001-40055000 1.0104371106599137
40055001-40060000 1.9889332971307792
40060001-40065000 0.7792780479128437
40065001-40070000 0.42371526176496316
40070001-40075000 2.9390290915787385
40075001-40080000 5.198238685824326
40080001-40085000 0.6736735435835612
40085001-40090000 0.6087664718194871
40090001-40095000 0.6781863627806269
40095001-40100000 0.8887459661078351
40100001-40105000 1.3048655560441063
40105001-40110000 1.549576179746701
40110001-40115000 1.2224380148254965
40115001-40120000 10.236278109265935
40120001-40125000 6.417075142571485
40125001-40130000 0.7328772988204509
40130001-40135000 1.270412517016352
40135001-40140000 1.1684020623541225
40140001-40145000 0.36181575796621984
40145001-40150000 0.45640552387723554
40150001-40155000 0.9559739482855643
40155001-40160000 0.5363792751511377
40160001-40165000 0.6739290379226041
40165001-40170000 0.8959395605808252
40170001-40175000 0.9080694332877658
40175001-40180000 0.982500354602102
40180001-40185000 0.936094676949302
40185001-40190000 0.9112947631667855
40190001-40195000 1.8840729912852272
40195001-40200000 1.6800477935866536
40200001-40205000 0.975060649558944
40205001-40210000 1.772951121820591
40210001-40215000 2.0686487932253668
40215001-40220000 0.9578896957590383
40220001-40225000 0.9008986942144421
40225001-40230000 2.0676056719404894
40230001-40235000 2.318490714440617
40235001-40240000 2.0406140633250196
40240001-40245000 1.9564443556984907
40245001-40250000 1.2957172756104056
40250001-40255000 1.175679406423654
40255001-40260000 0.9724737294341843
40260001-40265000 0.9919789276337694
40265001-40270000 1.3855460064054186
40270001-40275000 0.8914886431002508
40275001-40280000 0.645375398401798
40280001-40285000 6.73933983805944
40285001-40290000 12.67881673633782
40290001-40295000 1.1358223589881844
40295001-40300000 1.2378981806197524
40300001-40305000 1.850333873364761
40305001-40310000 1.5136278563318148
40310001-40315000 1.4504978049787038
40315001-40320000 5.423794390524941
40320001-40325000 2.5535722908250955
40325001-40330000 1.189617792542522
40330001-40335000 0.8418195950313045
40335001-40340000 0.7946254630579387
40340001-40345000 0.8426581357766375
40345001-40350000 1.0194248310689717
40350001-40355000 3.0235039121534113
40355001-40360000 2.6426633862326714
40360001-40365000 2.143310199497703
40365001-40370000 2.6061593609002647
40370001-40375000 2.3464645358931637
40375001-40380000 2.102204112896339
40380001-40385000 9.434042982785016
40385001-40390000 10.013763791494345
40390001-40395000 1.6598888959129454
40395001-40400000 1.6195384400322335
40400001-40405000 2.349836874712584
40405001-40410000 1.82115220433254
40410001-40415000 1.0145695802048535
40415001-40420000 1.0333026380181403
40420001-40425000 3.2266257141231502
40425001-40430000 3.039212201994235
40430001-40435000 0.8561569799641461
40435001-40440000 0.843740356336135
40440001-40445000 0.9352387270969803
40445001-40450000 1.0050974792813079
40450001-40455000 18.720363381592648
40455001-40460000 6.578343458311911
40460001-40465000 0.9577172849244239
40465001-40470000 1.872633297298239
40470001-40475000 1.156376367538297
40475001-40480000 1.71501101542597
40480001-40485000 8.577854331230483
40485001-40490000 1.5375419180265197
40490001-40495000 1.463746530374082
40495001-40500000 1.0239241262249597
40500001-40505000 1.0084359460082077
40505001-40510000 2.5515083742833946
40510001-40515000 2.4573739191675874
40515001-40520000 0.6630308515587469
40520001-40525000 0.8358903108394246
40525001-40530000 1.4491293035112365
40530001-40535000 0.662655275280735
40535001-40540000 0.7094047046675999
40540001-40545000 0.6963409844120803
40545001-40550000 0.6032059360120147
40550001-40555000 0.8675974580227402
40555001-40560000 1.0299336386332094
40560001-40565000 0.33841394552477827
40565001-40570000 0.39544548125298534
40570001-40575000 0.6466012740043775
40575001-40580000 0.4828103890949537
40580001-40585000 0.5425068672806848
40585001-40590000 0.7336372640227531
40590001-40595000 0.8683343768476707
40595001-40600000 0.688889131846328
40600001-40605000 0.9146911022898019
40605001-40610000 0.5242303440165934
40610001-40615000 0.5970598074236272
40615001-40620000 1.153507057225526
40620001-40625000 0.30556753090139405
40625001-40630000 0.44521180421582274
40630001-40635000 0.6481851726718693
40635001-40640000 0.353393515368044
40640001-40645000 0.3539477172490959
40645001-40650000 0.3517655178854746
40650001-40655000 0.4335175885762907
40655001-40660000 0.7052362232153965
40660001-40665000 0.7718837988556557
40665001-40670000 0.793027036684321
40670001-40675000 0.825267398248247
40675001-40680000 0.7230781907938295
40680001-40685000 2.0268208050893004
40685001-40690000 1.179970584247248
40690001-40695000 0.4712351081816512
40695001-40700000 0.9027168414491492
40700001-40705000 1.0412357989878918
40705001-40710000 0.757457462875323
40710001-40715000 0.790579667712864
40715001-40720000 1.7758381224893551
40720001-40725000 1.8390359589289096
40725001-40730000 0.4309875945248584
40730001-40735000 0.44574493494213246
40735001-40740000 0.7023747491791291
40740001-40745000 1.6895471767626966
40745001-40750000 1.1633655552374496
40750001-40755000 0.8611931155096649
40755001-40760000 1.0927535589915758
40760001-40765000 0.6535961897821985
40765001-40770000 0.3376202348385554
40770001-40775000 1.2227154261578077
40775001-40780000 2.796977731716981
40780001-40785000 0.7574115434001056
40785001-40790000 1.5738833681824822
40790001-40795000 0.7638790549500337
40795001-40800000 0.3280640701880801
40800001-40805000 0.5388627321880578
40805001-40810000 0.6046955046763747
40810001-40815000 0.6797510103998066
40815001-40820000 1.1263326772351845
40820001-40825000 0.6949937946231374
40825001-40830000 0.8723882165709631
40830001-40835000 0.5774486162661364
40835001-40840000 1.3184072875954405
40840001-40845000 2.147423141892534
40845001-40850000 0.8668691126407811
40850001-40855000 1.2721751692442194
40855001-40860000 0.8451619767752249
40860001-40865000 0.9453684791495554
40865001-40870000 1.3620105442676087
40870001-40875000 0.9366184438503621
40875001-40880000 0.7724852791261342
40880001-40885000 0.5976380054511237
40885001-40890000 0.4692987640560089
40890001-40895000 0.9447522405663056
40895001-40900000 2.676958332565943
40900001-40905000 1.9483808474472406
40905001-40910000 3.3092226215936145
40910001-40915000 1.8979536382721516
40915001-40920000 0.6508232270372091
40920001-40925000 0.7699315752364316
40925001-40930000 1.0710320158358486
40930001-40935000 0.9040187995290712
40935001-40940000 1.6830348254018999
40940001-40945000 3.5349840652857933
40945001-40950000 0.9499954246323316
40950001-40955000 0.5642299477388831
40955001-40960000 0.8814723825369293
40960001-40965000 1.7424969261252814
40965001-40970000 1.1780624138755773
40970001-40975000 1.0339858890740998
40975001-40980000 1.8838335066921854
40980001-40985000 5.039510200486403
40985001-40990000 1.206795398011243
40990001-40995000 0.7420072826632415
40995001-41000000 0.6191619113547676
41000001-41005000 0.5295421973482503
41005001-41010000 1.176571872712546
41010001-41015000 2.269515742237704
41015001-41020000 1.7870104321839648
41020001-41025000 6.243803855775587
41025001-41030000 11.167307208099208
41030001-41035000 1.8991550838805975
41035001-41040000 1.3844563290025833
41040001-41045000 1.816319197489158
41045001-41050000 1.3980974346504904
41050001-41055000 0.8975650331507642
41055001-41060000 0.9327552737050125
41060001-41065000 0.7280342273690111
41065001-41070000 1.0052402771017332
41070001-41075000 2.814703907202073
41075001-41080000 0.6742103132638103
41080001-41085000 0.6304072657871772
41085001-41090000 0.7895198571791545
41090001-41095000 1.6788492453398318
41095001-41100000 6.304905728470261
41100001-41105000 1.8011032689250919
41105001-41110000 8.764668854831452
41110001-41115000 9.882999319107823
41115001-41120000 0.9831775118034818
41120001-41125000 1.0986723131837548
41125001-41130000 2.168641164386604
41130001-41135000 2.6375504577037083
41135001-41140000 1.1157668363714417
41140001-41145000 2.3008227132720753
41145001-41150000 1.7850612486774937
41150001-41155000 0.6325493192794193
41155001-41160000 1.3939786591484673
41160001-41165000 1.506013879069926
41165001-41170000 0.7656790882935686
41170001-41175000 0.6738609931814579
41175001-41180000 0.816307551360695
41180001-41185000 0.8471619373134011
41185001-41190000 0.7317487027544634
41190001-41195000 0.7480051087012013
41195001-41200000 0.5240212047867516
41200001-41205000 0.6828922472071886
41205001-41210000 5.1809703391697255
41210001-41215000 1.2909810740617946
41215001-41220000 0.8002321701148595
41220001-41225000 1.6422003108196939
41225001-41230000 1.8111444864505493
41230001-41235000 1.5784485575140743
41235001-41240000 3.377058672957223
41240001-41245000 3.0782540655229247
41245001-41250000 1.3646880965701615
41250001-41255000 0.9268018870311071
41255001-41260000 3.7674474967518106
41260001-41265000 12.96725600243335
41265001-41270000 1.799884744220932
41270001-41275000 1.770066772010314
41275001-41280000 38.520552811054046
41280001-41285000 19.759310550179748
41285001-41290000 1.581431502125447
41290001-41295000 1.5764908125971648
41295001-41300000 2.438733538030904
41300001-41305000 2.848116062983209
41305001-41310000 9.457053820676865
41310001-41315000 7.224772303320119
41315001-41320000 0.7082359557332438
41320001-41325000 1.070187857412952
41325001-41330000 1.541622788052715
41330001-41335000 1.5475990159925492
41335001-41340000 1.5388788910258706
41340001-41345000 4.696691832421172
41345001-41350000 16.902249615020104
41350001-41355000 2.8083423196690247
41355001-41360000 2.0477387714035222
41360001-41365000 1.0785561839694846
41365001-41370000 0.8403484100792857
41370001-41375000 2.627151300837204
41375001-41380000 1.7551594193585256
41380001-41385000 0.8856805950570161
41385001-41390000 11.773841043766973
41390001-41395000 6.191425996406188
41395001-41400000 0.5872860656785386
41400001-41405000 0.599624009632213
41405001-41410000 0.6356155592668548
41410001-41415000 2.103592736949219
41415001-41420000 1.6923471931130143
41420001-41425000 0.6038094270420842
41425001-41430000 0.886626044178181
41430001-41435000 1.3405799878513165
41435001-41440000 1.1993138761255104
41440001-41445000 1.3205577191118434
41445001-41450000 1.552146480494057
41450001-41455000 2.169135290388258
41455001-41460000 1.6569356725462567
41460001-41465000 1.9287829073118357
41465001-41470000 1.8945217702279182
41470001-41475000 1.497914483670584
41475001-41480000 1.132955190712667
41480001-41485000 0.48255732800229756
41485001-41490000 0.6091272394418659
41490001-41495000 1.3028307241336992
41495001-41500000 0.8470099791840348
41500001-41505000 0.9680358289857413
41505001-41510000 1.745640307132484
41510001-41515000 4.223763440171665
41515001-41520000 3.291361526642811
41520001-41525000 1.4235604876499943
41525001-41530000 3.1420079099247102
41530001-41535000 8.64668620965247
41535001-41540000 2.8890258531537736
41540001-41545000 3.2275359581370275
41545001-41550000 1.5997860270971773
41550001-41555000 0.9439839484942417
41555001-41560000 1.2880719693458635
41560001-41565000 1.147954977110113
41565001-41570000 0.8698228882510466
41570001-41575000 1.433708250205108
41575001-41580000 4.721267504140386
41580001-41585000 1.0206145109819045
41585001-41590000 0.8644335479421567
41590001-41595000 1.0947309254180486
41595001-41600000 1.1268156787825738
41600001-41605000 1.484572881457707
41605001-41610000 1.3703011803755136
41610001-41615000 1.371101796787193
41615001-41620000 1.4447971801242254
41620001-41625000 1.15340722847976
41625001-41630000 0.4611966172311251
41630001-41635000 0.4541363470643371
41635001-41640000 0.8953196722002532
41640001-41645000 0.6692330991921727
41645001-41650000 0.8450021716537737
41650001-41655000 1.076036702258192
41655001-41660000 0.9152425617663362
41660001-41665000 1.230646620009366
41665001-41670000 1.7878116989417432
41670001-41675000 1.0216362070328442
41675001-41680000 0.6337643067827265
41680001-41685000 0.6491772130046385
41685001-41690000 1.9510838733274436
41690001-41695000 2.5057425981623758
41695001-41700000 0.9654060980128081
41700001-41705000 1.1764083168414226
41705001-41710000 4.636603762023447
41710001-41715000 1.7719552516712456
41715001-41720000 0.8701831967889492
41720001-41725000 0.9995371171154576
41725001-41730000 1.1106635682473054
41730001-41735000 1.5379955899191937
41735001-41740000 1.1061483912934669
41740001-41745000 1.061961004709384
41745001-41750000 2.0028823615256415
41750001-41755000 1.2138550293837915
41755001-41760000 1.3979989008951683
41760001-41765000 2.7469333959485702
41765001-41770000 2.890177523505981
41770001-41775000 1.725728079892133
41775001-41780000 0.9191028476082486
41780001-41785000 0.9608427054282225
41785001-41790000 1.1464971535420956
41790001-41795000 1.0998807675935636
41795001-41800000 1.7016654693394118
41800001-41805000 9.68863539214474
41805001-41810000 1.3375666815807425
41810001-41815000 1.8846852568841608
41815001-41820000 5.269193522682552
41820001-41825000 0.7479745140187445
41825001-41830000 0.654676640215231
41830001-41835000 1.0359012836285584
41835001-41840000 1.0061094444254037
41840001-41845000 0.8342936284074545
41845001-41850000 1.2341370383460672
41850001-41855000 1.792488845426059
41855001-41860000 2.790268559575551
41860001-41865000 1.5928436264117813
41865001-41870000 0.9051847279013463
41870001-41875000 0.5989842403977101
41875001-41880000 0.6097963271251288
41880001-41885000 0.6317687983744952
41885001-41890000 1.505286634457771
41890001-41895000 2.478763697614968
41895001-41900000 0.8657877489915948
41900001-41905000 1.3203159659885917
41905001-41910000 1.3254234568717536
41910001-41915000 1.0372080338677003
41915001-41920000 6.884274959322309
41920001-41925000 2.512186813853053
41925001-41930000 0.7848452983242941
41930001-41935000 2.333021993326012
41935001-41940000 1.3192899440497692
41940001-41945000 0.5684348713341512
41945001-41950000 0.7532146977160328
41950001-41955000 1.1023262636263313
41955001-41960000 0.7316445274670921
41960001-41965000 0.6080614956573032
41965001-41970000 0.7202537135188464
41970001-41975000 0.621291520212791
41975001-41980000 0.6814349632830257
41980001-41985000 0.469211227151417
41985001-41990000 0.6549724400743355
41990001-41995000 2.770883795994916
41995001-42000000 1.2638172684844178
42000001-42005000 1.9036739672131313
42005001-42010000 5.665797799031578
42010001-42015000 1.9492141614528014
42015001-42020000 2.8331372648667843
42020001-42025000 4.517531570079679
42025001-42030000 9.304473726483845
42030001-42035000 7.365806852450657
42035001-42040000 1.0191656674610157
42040001-42045000 1.0427229436197716
42045001-42050000 1.2721638970800808
42050001-42055000 1.698338280174866
42055001-42060000 10.156110257304952
42060001-42065000 2.695210368176272
42065001-42070000 0.5641735914222898
42070001-42075000 0.8541639868727714
42075001-42080000 0.8393927718079355
42080001-42085000 1.0147093306494026
42085001-42090000 1.4718977169834315
42090001-42095000 0.7612347288633865
42095001-42100000 0.4894196999117233
42100001-42105000 1.9180779385242102
42105001-42110000 2.4396569374723542
42110001-42115000 0.8319513917464846
42115001-42120000 0.9085896759869437
42120001-42125000 1.2400734679948209
42125001-42130000 1.6628894763588882
42130001-42135000 1.3082414015077943
42135001-42140000 1.9166378223069809
42140001-42145000 1.4457929226294235
42145001-42150000 0.7900243843779253
42150001-42155000 1.810817422007845
42155001-42160000 1.7161338301822215
42160001-42165000 0.9583191797744613
42165001-42170000 1.0020435099365956
42170001-42175000 1.2948756528905745
42175001-42180000 2.3585501170410965
42180001-42185000 3.028217905371493
42185001-42190000 3.6534968320306556
42190001-42195000 2.7212816938638893
42195001-42200000 2.9625178075853045
42200001-42205000 4.652600383902543
42205001-42210000 2.2729904089988673
42210001-42215000 1.916949403715568
42215001-42220000 1.4628662328348372
42220001-42225000 5.955530119997513
42225001-42230000 13.662324798541098
42230001-42235000 1.2522234030078643
42235001-42240000 0.925952430955512
42240001-42245000 0.6837383672528154
42245001-42250000 1.0373161860482738
42250001-42255000 2.423928577089154
42255001-42260000 3.1892886359225283
42260001-42265000 1.2870504315389335
42265001-42270000 0.9126953426429381
42270001-42275000 1.7586452150763843
42275001-42280000 5.074726929451605
42280001-42285000 6.183153301306898
42285001-42290000 1.672418223877588
42290001-42295000 1.2487257355576524
42295001-42300000 1.110250251882061
42300001-42305000 0.6680613962922515
42305001-42310000 1.0353906963927568
42310001-42315000 1.01021235443916
42315001-42320000 0.5925334864780143
42320001-42325000 0.8494505164945726
42325001-42330000 1.0905521963456408
42330001-42335000 1.8594421518179378
42335001-42340000 2.0365393155001654
42340001-42345000 0.8037005541643931
42345001-42350000 0.6755627559482458
42350001-42355000 0.6086996227251721
42355001-42360000 0.656411860908549
42360001-42365000 1.1158119992220263
42365001-42370000 1.1104808862734816
42370001-42375000 0.5080537535997494
42375001-42380000 2.7965349640110713
42380001-42385000 2.9362761538046844
42385001-42390000 0.32332254263466337
42390001-42395000 1.3142889338860186
42395001-42400000 2.0522675099351644
42400001-42405000 0.44998174293171106
42405001-42410000 0.6849326877377805
42410001-42415000 3.874493660059103
42415001-42420000 1.5908931051244288
42420001-42425000 0.9933183048230277
42425001-42430000 1.9953244902778529
42430001-42435000 2.7307583412207093
42435001-42440000 2.314185745459107
42440001-42445000 1.9258202774972386
42445001-42450000 1.448578070199197
42450001-42455000 0.7476833176879415
42455001-42460000 0.6977727687550425
42460001-42465000 1.4880255753230152
42465001-42470000 2.549251522879325
42470001-42475000 1.872365462565186
42475001-42480000 1.2649904827002532
42480001-42485000 1.3579883823133885
42485001-42490000 2.8467336902562197
42490001-42495000 3.875119815540346
42495001-42500000 1.6163261561461701
42500001-42505000 2.5305650578898042
42505001-42510000 1.8365739833030936
42510001-42515000 1.06390402611073
42515001-42520000 1.7098987871393494
42520001-42525000 1.990447366543419
42525001-42530000 1.4256522631801536
42530001-42535000 1.2057881975445515
42535001-42540000 1.2094583524570581
42540001-42545000 1.4175553030560746
42545001-42550000 16.574706317296233
42550001-42555000 3.81450216913459
42555001-42560000 0.7005488582668516
42560001-42565000 0.8510423478153863
42565001-42570000 1.5274743507395365
42570001-42575000 3.3156329763724406
42575001-42580000 2.045357246207615
42580001-42585000 1.42159831868595
42585001-42590000 1.641836905108745
42590001-42595000 2.36310741226208
42595001-42600000 1.1464083154519171
42600001-42605000 1.3450324754174057
42605001-42610000 2.5657349212239544
42610001-42615000 1.6187146085469757
42615001-42620000 3.744996612527436
42620001-42625000 1.851481109664164
42625001-42630000 1.7137772857302853
42630001-42635000 1.2424277467847626
42635001-42640000 0.7709636387654963
42640001-42645000 0.9637806917750403
42645001-42650000 0.9480472484908441
42650001-42655000 1.6754565099212615
42655001-42660000 5.437246402339399
42660001-42665000 1.7825778852219816
42665001-42670000 0.595376690761652
42670001-42675000 0.9339380721562488
42675001-42680000 1.7745735439583243
42680001-42685000 0.7943100993335391
42685001-42690000 0.9500839035643713
42690001-42695000 1.142931306244194
42695001-42700000 0.8272952712664507
42700001-42705000 0.45285158376558093
42705001-42710000 0.8684413862366415
42710001-42715000 1.5545974866616123
42715001-42720000 0.583141441092219
42720001-42725000 0.7803392482607115
42725001-42730000 5.496147383306651
42730001-42735000 1.9792416282591594
42735001-42740000 1.0893162929625937
42740001-42745000 2.0282293031530356
42745001-42750000 4.699532443288949
42750001-42755000 3.0521051733251845
42755001-42760000 1.656719660221091
42760001-42765000 1.1938546440286384
42765001-42770000 0.8106215530749781
42770001-42775000 0.8270461936311352
42775001-42780000 1.234042244827749
42780001-42785000 0.37146213185733423
42785001-42790000 0.41642694972751615
42790001-42795000 1.5864786204094015
42795001-42800000 1.2819485512669533
42800001-42805000 1.4833376501929423
42805001-42810000 1.4818344957902727
42810001-42815000 1.0622743857918189
42815001-42820000 3.7142509186864467
42820001-42825000 2.538854115835702
42825001-42830000 0.711469513181725
42830001-42835000 0.7708661737777508
42835001-42840000 1.1545430396742935
42840001-42845000 1.9424584427917169
42845001-42850000 1.8648155893261074
42850001-42855000 1.7305504299176921
42855001-42860000 0.8799148998762836
42860001-42865000 2.7245376894643565
42865001-42870000 7.979478110815443
42870001-42875000 0.6031475765006967
42875001-42880000 1.0128347394386827
42880001-42885000 2.4740904672138058
42885001-42890000 2.047786442388354
42890001-42895000 1.7483009484846024
42895001-42900000 1.60133503574721
42900001-42905000 1.604189688000948
42905001-42910000 1.5021087948595877
42910001-42915000 3.121789645642283
42915001-42920000 3.593734798514049
42920001-42925000 1.4227596561562872
42925001-42930000 2.851467572147958
42930001-42935000 2.4690883977140157
42935001-42940000 1.2281220668542432
42940001-42945000 1.5032693692357508
42945001-42950000 1.9704635563467736
42950001-42955000 2.6906771075343268
43010001-43015000 1.4470414397871103
43015001-43020000 1.6751263194851687
43020001-43025000 2.16037128135612
43025001-43030000 1.7508228198106652
43030001-43035000 3.1373989257299413
43035001-43040000 2.2645346351972244
43040001-43045000 1.9592936190897967
43045001-43050000 3.043949550517332
43050001-43055000 1.2525672691056526
43055001-43060000 2.5977524205751563
43060001-43065000 5.365052185730616
43065001-43070000 2.245771911739257
43070001-43075000 14.667990811442296
43075001-43080000 12.265400889992046
43080001-43085000 2.2628783336162654
43085001-43090000 3.765564152428292
43090001-43095000 4.2533210799973595
43095001-43100000 4.424614022882888
43100001-43105000 3.7190399413746102
43105001-43110000 1.6465508313521564
43110001-43115000 0.9501121494946108
43115001-43120000 1.6739776375373616
43120001-43125000 13.630921597629003
43125001-43130000 5.768218895535497
43130001-43135000 4.4807316095329845
43135001-43140000 6.272930132344261
43140001-43145000 32.02024924662122
43145001-43150000 22.77840772706438
43150001-43155000 1.0600148858954737
43155001-43160000 1.1794771190083415
43160001-43165000 1.6747104202883574
43165001-43170000 1.1733892979199383
43170001-43175000 1.0821863687695494
43175001-43180000 1.6943391474428884
43180001-43185000 1.5343413362928242
43185001-43190000 1.62910062958603
43190001-43195000 1.9288378091283356
43195001-43200000 6.457654369857349
43200001-43205000 5.903653255289611
43205001-43210000 0.84921553784636
43210001-43215000 1.1509964020097223
43215001-43220000 1.4353731987537954
43220001-43225000 1.5905190396914028
43225001-43230000 1.828770307333087
43230001-43235000 0.9142544444297304
43235001-43240000 1.9295279000668402
43240001-43245000 5.244775652987484
43245001-43250000 1.320567890160372
43250001-43255000 1.2994019583794079
43255001-43260000 2.1734242534156305
43260001-43265000 1.3359069124492575
43265001-43270000 0.8423990873132612
43270001-43275000 1.3514624331879033
43275001-43280000 3.2452754758664852
43280001-43285000 2.4392093570068525
43285001-43290000 2.513975594666804
43290001-43295000 2.0955565999159935
43295001-43300000 1.5852370119010664
43300001-43305000 2.641884478975497
43305001-43310000 2.9149004737113056
43310001-43315000 2.381563441747293
43315001-43320000 5.827451280220843
43320001-43325000 9.313351611224821
43325001-43330000 2.9774894756934454
43330001-43335000 3.7745275656498736
43335001-43340000 1.9047184339157388
43340001-43345000 2.163028584348975
43345001-43350000 8.493047600717459
43350001-43355000 1.3387182105939963
43355001-43360000 3.366828669685683
43360001-43365000 4.537475574035104
43365001-43370000 0.6101212249207322
43370001-43375000 1.3349410849324537
43375001-43380000 2.026907000552849
43380001-43385000 1.0825896731627642
43385001-43390000 3.306787170978036
43390001-43395000 2.074825094610202
43395001-43400000 1.0564828942734625
43400001-43405000 1.0996971105701934
43405001-43410000 0.9636034713222388
43410001-43415000 1.4974906195677755
43415001-43420000 1.00186778661673
43420001-43425000 0.769047123526946
43425001-43430000 1.3586030541712013
43430001-43435000 2.134789732058009
43435001-43440000 2.076144015500814
43440001-43445000 23.13187168631161
43445001-43450000 9.235219825579833
43450001-43455000 1.3139424984185002
43455001-43460000 35.73251959271376
43460001-43465000 29.25211103724425
43465001-43470000 0.9937343854224004
43470001-43475000 1.1518437455048738
43475001-43480000 1.7979430628663258
43480001-43485000 1.4588084089096116
43485001-43490000 1.040336732631065
43490001-43495000 1.244962056581888
43495001-43500000 6.365980151021341
43500001-43505000 3.803314577112944
43505001-43510000 1.2986526329133654
43510001-43515000 1.6244136628428858
43515001-43520000 1.503598749641519
43520001-43525000 1.7909148410496547
43525001-43530000 5.534641346333355
43530001-43535000 5.559420148339488
43535001-43540000 2.6937444061915046
43540001-43545000 4.365838812100225
43545001-43550000 4.051304452128768
43550001-43555000 3.1517350615363373
43555001-43560000 12.216948507541897
43560001-43565000 4.321502543902167
43565001-43570000 2.237259886376532
43570001-43575000 1.507578124133464
43575001-43580000 0.8741069855744819
43580001-43585000 1.057734404396994
43585001-43590000 0.8263843602956557
43590001-43595000 0.7242950674148989
43595001-43600000 0.9999457348605552
43600001-43605000 0.5708939008758077
43605001-43610000 0.7053911654915376
43610001-43615000 1.52296923622921
43615001-43620000 0.4995017483812052
43620001-43625000 0.4639675297809666
43625001-43630000 0.8263077598524745
43630001-43635000 0.723556024083924
43635001-43640000 1.3117588723894162
43640001-43645000 2.3006345292250674
43645001-43650000 1.0258288604079888
43650001-43655000 0.908440434248457
43655001-43660000 1.371547479653742
43660001-43665000 1.6452539164242839
43665001-43670000 1.8219678425046322
43670001-43675000 3.5485992851998587
43675001-43680000 1.1480822368870875
43680001-43685000 0.8800984254188627
43685001-43690000 4.315890031305874
43690001-43695000 2.327006538456562
43695001-43700000 1.032101897312504
43700001-43705000 3.634622199546263
43705001-43710000 9.97673394089644
43710001-43715000 2.2316465446443443
43715001-43720000 1.4488450913458317
43720001-43725000 1.1616985314755035
43725001-43730000 8.555705859871091
43730001-43735000 4.788057596540842
43735001-43740000 0.8669912644716733
43740001-43745000 1.725903350872549
43745001-43750000 1.1532691753309876
43750001-43755000 0.753674951493389
43755001-43760000 1.3996720153632658
43760001-43765000 2.360366905398006
43765001-43770000 2.130040442244251
43770001-43775000 1.3355031579390138
43775001-43780000 1.063626162776052
43780001-43785000 1.9570099306325541
43785001-43790000 6.7430286020001144
43790001-43795000 8.204094227816704
43795001-43800000 2.0066563813889835
43800001-43805000 1.5113339271873687
43805001-43810000 9.238719803683558
43810001-43815000 4.116606628792099
43815001-43820000 3.1428184117032756
43820001-43825000 2.359033117494172
43825001-43830000 0.8287881201775383
43830001-43835000 0.7407266260751562
43835001-43840000 1.2101037056884631
43840001-43845000 0.5822734978335148
43845001-43850000 0.46813599760006236
43850001-43855000 1.165399416362954
43855001-43860000 0.7538771594524006
43860001-43865000 1.1530533179112212
43865001-43870000 4.993064770869361
43870001-43875000 2.902146848835823
43875001-43880000 4.157239275090929
43880001-43885000 1.7000526482870213
43885001-43890000 0.7257386072627159
43890001-43895000 1.2171133534471323
43895001-43900000 8.361391745882951
43900001-43905000 1.2158775200167147
43905001-43910000 0.7422702571366516
43910001-43915000 0.9102483770273087
43915001-43920000 0.6473411185816017
43920001-43925000 0.68377729883945
43925001-43930000 0.8779340837370233
43930001-43935000 1.0084024173632593
43935001-43940000 1.001163458438142
43940001-43945000 1.4093641203776008
43945001-43950000 1.8265269707788578
43950001-43955000 1.0199626867852718
43955001-43960000 0.7222712677066414
43960001-43965000 0.7341216483127266
43965001-43970000 1.0721017036472138
43970001-43975000 1.1285921550420575
43975001-43980000 1.123492458359117
43980001-43985000 2.112706929879783
43985001-43990000 3.4779262149126087
43990001-43995000 2.4447387286209805
43995001-44000000 0.9703669709491684
44000001-44005000 0.6793863594284133
44005001-44010000 1.187523434362114
44010001-44015000 1.1858648128859295
44015001-44020000 0.7731276339750772
44020001-44025000 5.7110957322403
44025001-44030000 4.237108263996005
44030001-44035000 0.8206264580659876
44035001-44040000 1.3814527994091534
44040001-44045000 1.2393854525312726
44045001-44050000 2.0549405080623417
44050001-44055000 3.0628516817893248
44055001-44060000 1.1956084496478119
44060001-44065000 1.321311659802018
44065001-44070000 2.2653529462706627
44070001-44075000 5.367380682491155
44075001-44080000 2.1268227568046396
44080001-44085000 1.4707935123942837
44085001-44090000 1.6003127345582886
44090001-44095000 1.1118115674586997
44095001-44100000 1.1226238750350013
44100001-44105000 2.4545315613964855
44105001-44110000 1.6636381068520292
44110001-44115000 1.366726675950918
44115001-44120000 1.2565926929558366
44120001-44125000 0.8921431195282759
44125001-44130000 0.7928216296920962
44130001-44135000 0.7944382453858914
44135001-44140000 1.0187936258373884
44140001-44145000 1.2808774945478667
44145001-44150000 0.9665953370707533
44150001-44155000 0.7954518349238767
44155001-44160000 6.558530947495896
44160001-44165000 5.1289042893027625
44165001-44170000 1.0786983276753115
44170001-44175000 1.461735786585203
44175001-44180000 2.395563831361726
44180001-44185000 2.5730676594049346
44185001-44190000 2.900957159024929
44190001-44195000 7.225080632695494
44195001-44200000 3.131893514610533
44200001-44205000 3.9076233039831836
44205001-44210000 3.183189056165144
44210001-44215000 0.9610464217480117
44215001-44220000 0.8699185558419951
44220001-44225000 1.9358507768165125
44225001-44230000 3.9527102098223854
44230001-44235000 0.7616883993406398
44235001-44240000 1.0658903608189558
44240001-44245000 1.4439581504414631
44245001-44250000 0.7178271290720513
44250001-44255000 0.6060628047602687
44255001-44260000 0.5713795052917711
44260001-44265000 1.1160878830938625
44265001-44270000 1.8255376706829591
44270001-44275000 1.2624643885063689
44275001-44280000 3.0548244865502587
44280001-44285000 5.211916699272649
44285001-44290000 0.9195536646778756
44290001-44295000 1.0315562340036204
44295001-44300000 1.570471441477247
44300001-44305000 0.8875486383520163
44305001-44310000 0.8658689455773386
44310001-44315000 1.4204108610962995
44315001-44320000 1.094902937521296
44320001-44325000 0.6003596319245168
44325001-44330000 0.6364892273769772
44330001-44335000 0.6895979865580024
44335001-44340000 0.47833523466007405
44340001-44345000 0.46447305433290853
44345001-44350000 0.5505423565138535
44350001-44355000 0.45299123868357277
44355001-44360000 2.2567913615872515
44360001-44365000 3.5913721133550003
44365001-44370000 1.6440842025652624
44370001-44375000 2.9383378784298384
44375001-44380000 2.0013764403518253
44380001-44385000 1.1169453954857664
44385001-44390000 1.141743717647691
44390001-44395000 2.6523084609095413
44395001-44400000 1.5743386597023274
44400001-44405000 0.5332155947250302
44405001-44410000 0.37527693429057296
44410001-44415000 0.7594323925588995
44415001-44420000 0.863080375504473
44420001-44425000 0.2490212696264879
44425001-44430000 0.2873624474241961
44430001-44435000 0.765438893302241
44435001-44440000 0.7010775250823524
44440001-44445000 0.7824480547745696
44445001-44450000 2.45858579540797
44450001-44455000 2.2742849549668374
44455001-44460000 1.513777843350394
44460001-44465000 3.878061919499427
44465001-44470000 5.256904043768856
44470001-44475000 1.967673098310608
44475001-44480000 3.042827454521595
44480001-44485000 2.221014472419582
44485001-44490000 1.230754257642957
44490001-44495000 1.484029499963898
44495001-44500000 1.4419541199269115
44500001-44505000 11.762018860355104
44505001-44510000 19.379362361711504
44510001-44515000 0.8687120118260183
44515001-44520000 0.8412034862223191
44520001-44525000 0.806804883415707
44525001-44530000 0.6926652811927834
44530001-44535000 0.7183116165123373
44535001-44540000 4.86710751761568
44540001-44545000 1.0096548610318963
44545001-44550000 0.45212034242460514
44550001-44555000 0.6848356016739053
44555001-44560000 0.6046843716576765
44560001-44565000 1.9120854336074915
44565001-44570000 4.357612164176584
44570001-44575000 1.3282577834339104
44575001-44580000 1.888860102525635
44580001-44585000 3.806808073797405
44585001-44590000 2.5639441238987883
44590001-44595000 11.887102517538526
44595001-44600000 12.570852553963197
44600001-44605000 1.491814211944581
44605001-44610000 2.772824506627159
44610001-44615000 2.1947217698805526
44615001-44620000 0.8888259656386305
44620001-44625000 1.0996138239615694
44625001-44630000 2.5414615891116714
44705001-44710000 1.4475991910166066
44710001-44715000 1.6046841491325095
44715001-44720000 4.312619676085604
44720001-44725000 4.393950782052664
44725001-44730000 1.5317408536264905
44730001-44735000 2.075957418015544
44735001-44740000 3.9293367559343113
44740001-44745000 2.8025357030303377
44745001-44750000 3.9381812152123996
44750001-44755000 2.707187878804379
44755001-44760000 2.0268252380798075
44760001-44765000 3.9612001807237824
44765001-44770000 2.952249861353773
44770001-44775000 3.32948743078825
44775001-44780000 4.221110762398769
44780001-44785000 2.738857569982808
44785001-44790000 1.8628803340373619
44790001-44795000 2.0167504263098825
44795001-44800000 2.3651602447029445
44800001-44805000 1.7577041144615693
44805001-44810000 1.489380899236247
44810001-44815000 2.009538004341015
44815001-44820000 4.072243938752573
44820001-44825000 6.355205844861038
44825001-44830000 32.321644953783895
44830001-44835000 10.336351453553823
44835001-44840000 2.757850618420447
44840001-44845000 1.233233140800453
44845001-44850000 1.246989064732315
44850001-44855000 1.5392601764128502
44855001-44860000 1.99735830024135
44860001-44865000 1.6274247156941832
44865001-44870000 0.7817984103423832
44870001-44875000 2.9656190758977194
44875001-44880000 2.7352802346336484
44880001-44885000 0.5205796637960176
44885001-44890000 0.7811720880039703
44890001-44895000 0.7467715564011491
44895001-44900000 0.6872904072920033
44900001-44905000 0.45455577609842457
44905001-44910000 0.587124553420253
44910001-44915000 1.38814759890204
44915001-44920000 0.6414175546920453
44920001-44925000 0.6229937740169897
44925001-44930000 0.9979851449476987
44930001-44935000 0.9444133437076149
44935001-44940000 0.569033646619209
44940001-44945000 0.6072174226376348
44945001-44950000 0.8724406804266827
44950001-44955000 0.6234974115100861
44955001-44960000 0.7695756381652075
44960001-44965000 1.0510197021237544
44965001-44970000 0.7087062857080857
44970001-44975000 0.3372279486153455
44975001-44980000 0.3081360735439993
44980001-44985000 0.5574789999097425
44985001-44990000 0.37586255261807516
44990001-44995000 0.5776571850109712
44995001-45000000 0.4117612645458865
45000001-45005000 0.47179293344316453
45005001-45010000 0.7379084765497054
45010001-45015000 0.6298563395758975
45015001-45020000 0.7491884434667676
45020001-45025000 0.6311785716136308
45025001-45030000 0.4402900703800243
45030001-45035000 0.6303249676250112
45035001-45040000 1.044141648568227
45040001-45045000 0.5847467499991207
45045001-45050000 0.775287854115801
45050001-45055000 0.9566098018755583
45055001-45060000 1.1274373953687122
45060001-45065000 0.8232522839134483
45065001-45070000 0.6380443950270351
45070001-45075000 0.6499443233079293
45075001-45080000 1.003087156653201
45080001-45085000 1.8710548776860645
45085001-45090000 0.9034223777885103
45090001-45095000 0.691233646423374
45095001-45100000 0.34667666225386917
45100001-45105000 0.39635913238853887
45105001-45110000 0.8796864622156636
45110001-45115000 0.7557473350258834
45115001-45120000 1.0995641895631179
45120001-45125000 1.971973884290629
45125001-45130000 1.423095341868171
45130001-45135000 1.5757606419641208
45135001-45140000 5.477899597995094
45140001-45145000 1.2521361387709682
45145001-45150000 1.0226203799523372
45150001-45155000 1.2428070577627157
45155001-45160000 2.4656947719177813
45160001-45165000 3.7839777496914984
45165001-45170000 1.3286238225558964
45170001-45175000 1.7748629962407199
45175001-45180000 4.062603799229331
45180001-45185000 3.349951455976789
45185001-45190000 1.700220415282879
45190001-45195000 2.349015052609667
45195001-45200000 1.7688821326254218
45200001-45205000 0.9685407962830065
45205001-45210000 1.123298189601466
45210001-45215000 0.9871881451840475
45215001-45220000 0.90536254375949
45220001-45225000 0.6092937072622844
45225001-45230000 0.6549886647610742
45230001-45235000 1.4664356574545705
45235001-45240000 1.457665006271611
45240001-45245000 1.6593264716174236
45245001-45250000 2.700405739636671
45250001-45255000 2.168380713491703
45255001-45260000 2.0303748311150884
45260001-45265000 2.394333906716981
45265001-45270000 2.9630108783098064
45270001-45275000 2.167108781336758
45275001-45280000 1.115574472366396
45280001-45285000 1.058953981456142
45285001-45290000 0.83419968243741
45290001-45295000 1.0168897886251227
45295001-45300000 0.5101054594201284
45300001-45305000 0.4972738542444441
45305001-45310000 0.728550001093659
45310001-45315000 0.6969484432667816
45315001-45320000 0.992099423141869
45320001-45325000 0.7680222373025718
45325001-45330000 0.6693391544907613
45330001-45335000 0.7731064995062481
45335001-45340000 1.8788592518601352
45340001-45345000 1.1557499376520874
45345001-45350000 0.8560709133724279
45350001-45355000 1.1875107648372676
45355001-45360000 2.2176566221407934
45360001-45365000 1.57362912894348
45365001-45370000 2.957357150713106
45370001-45375000 2.3088535367818044
45375001-45380000 0.654963247907181
45380001-45385000 0.9074017591741725
45385001-45390000 2.232784333509671
45390001-45395000 1.960623906805142
45395001-45400000 0.8591464230023733
45400001-45405000 0.8577151575045302
45405001-45410000 1.7670572753179759
45410001-45415000 2.3207810721351056
45415001-45420000 1.1498122298032525
45420001-45425000 1.1578499886882467
45425001-45430000 1.096117627632796
45430001-45435000 0.8359960414865429
45435001-45440000 0.8768817668843579
45440001-45445000 0.7961726752627158
45445001-45450000 0.6684823375805772
45450001-45455000 0.7886466111800008
45455001-45460000 0.4546545428356617
45460001-45465000 0.48288753406290286
45465001-45470000 1.4427737047385376
45470001-45475000 0.6503206175490819
45475001-45480000 0.47376756472483494
45480001-45485000 0.7380275273686867
45485001-45490000 0.6360022890546531
45490001-45495000 0.47028132637876696
45495001-45500000 0.4688422747829658
45500001-45505000 0.5449094980563226
45505001-45510000 0.9349699312603681
45510001-45515000 0.7925800378314966
45515001-45520000 0.5102377293572599
45520001-45525000 0.6411195510699642
45525001-45530000 0.8911909188063704
45530001-45535000 0.5619434339675355
45535001-45540000 0.6321833595654575
45540001-45545000 0.725510638033856
45545001-45550000 0.5189469434637906
45550001-45555000 0.5153389474006833
45555001-45560000 0.6035701119813668
45560001-45565000 0.8643338172518548
45565001-45570000 0.6282277037421962
45570001-45575000 0.7365353969979894
45575001-45580000 2.1656495528569666
45580001-45585000 1.987502045174096
45585001-45590000 1.1539264529725894
45590001-45595000 1.3806050376669892
45595001-45600000 1.5091025297270975
45600001-45605000 1.1772838470246936
45605001-45610000 5.991484915087003
45610001-45615000 3.3684138896289144
45615001-45620000 1.2946871099565873
45620001-45625000 2.1823848034340507
45625001-45630000 2.0039198791769404
45630001-45635000 2.8766388115676675
45635001-45640000 4.405448578795413
45640001-45645000 1.6390973253277425
45645001-45650000 1.843383948215371
45650001-45655000 2.9374696698647482
45655001-45660000 2.751308928246427
45660001-45665000 1.9745422044487482
45665001-45670000 3.17869974757354
45670001-45675000 4.973902197206514
45675001-45680000 1.7243645872325375
45680001-45685000 2.3001822652225097
45685001-45690000 1.235219065366485
45690001-45695000 1.0164307834383073
45695001-45700000 2.339960429094117
45700001-45705000 3.4948428098005424
45705001-45710000 3.828274321303482
45710001-45715000 3.7639678343756033
45715001-45720000 3.284798846577186
45720001-45725000 2.835037205447075
45725001-45730000 2.610019624849325
45730001-45735000 1.7950534388063766
45735001-45740000 2.114450902113498
45740001-45745000 3.868718762907047
45745001-45750000 1.261937120341219
45750001-45755000 2.5503024525529185
45755001-45760000 6.151389198244512
45760001-45765000 1.1382586511288701
45765001-45770000 1.6234987622973607
45770001-45775000 2.0506842220754997
45775001-45780000 1.5158051139626447
45780001-45785000 0.7585435000717904
45785001-45790000 0.7249644262217846
45790001-45795000 0.5789001970854314
45795001-45800000 0.6964672847822303
45800001-45805000 0.84704540429675
45805001-45810000 0.49376732569405596
45810001-45815000 0.883682088566134
45815001-45820000 0.7581241531203758
45820001-45825000 0.9518351374426594
45825001-45830000 2.5354873121729384
45830001-45835000 0.5333230648567222
45835001-45840000 0.6790049646917272
45840001-45845000 2.3441166236277504
45845001-45850000 2.1556358203324444
45850001-45855000 2.2178417919764066
45855001-45860000 2.505055704956867
45860001-45865000 1.4969838924875927
45865001-45870000 0.8225702667547307
45870001-45875000 0.814975536761227
45875001-45880000 0.9202213450571943
45880001-45885000 0.6448970250808381
45885001-45890000 0.562008038307828
45890001-45895000 0.7883849565734702
45895001-45900000 1.4667691180947025
45900001-45905000 1.135197729483228
45905001-45910000 0.21324887559992112
45910001-45915000 0.30316174510168425
45915001-45920000 1.3322037759467633
45920001-45925000 2.141400175365289
45925001-45930000 1.2841801598524936
45930001-45935000 1.3692232129376138
45935001-45940000 2.4743400840182423
45940001-45945000 0.8606797969774952
45945001-45950000 0.7292218464211853
45950001-45955000 1.2460171491990442
45955001-45960000 2.2485044947480306
45960001-45965000 2.4023598427437807
45965001-45970000 2.5447392831193643
45970001-45975000 3.7553761953635325
45975001-45980000 6.859313192470764
45980001-45985000 1.1629844538132228
45985001-45990000 0.839878063685969
45990001-45995000 1.8622600468117532
45995001-46000000 1.170922235865429
46000001-46005000 0.8581380003670005
46005001-46010000 2.5692255050802397
46010001-46015000 2.4827495221379876
46015001-46020000 0.9451755564378173
46020001-46025000 1.419120039563188
46025001-46030000 0.8354056430001081
46030001-46035000 0.5118955447633069
46035001-46040000 0.7206470509842332
46040001-46045000 11.299290793519718
46045001-46050000 4.182934118010383
46050001-46055000 0.9890904434282224
46055001-46060000 1.3257608337796025
46060001-46065000 1.1207048691200132
46065001-46070000 1.1718391783277489
46070001-46075000 1.25086520885152
46075001-46080000 1.2536161713369114
46080001-46085000 1.0373848165610884
46085001-46090000 1.168874285078713
46090001-46095000 1.508729098564187
46095001-46100000 1.321960304660849
46100001-46105000 2.141990864798512
46105001-46110000 1.6449974784362584
46110001-46115000 1.138580621367293
46115001-46120000 2.002345184293314
46120001-46125000 4.140602288623792
46125001-46130000 7.745166030456969
46130001-46135000 2.1737903279878537
46135001-46140000 1.1145321248732742
46140001-46145000 3.0547328790089265
46145001-46150000 7.2796239666233795
46150001-46155000 3.1217060448279526
46155001-46160000 1.7815897332343253
46160001-46165000 1.3693630176642593
46165001-46170000 1.209870144769034
46170001-46175000 22.918994922366668
46175001-46180000 50.116487729670354
46180001-46185000 1.8643480757032247
46185001-46190000 1.7752399044385936
46190001-46195000 1.136695706918462
46195001-46200000 0.7512807403478743
46200001-46205000 0.8481592013722814
46205001-46210000 0.7464956272220264
46210001-46215000 0.6333349649805906
46215001-46220000 0.9448485140631625
46220001-46225000 1.173496774662535
46225001-46230000 0.9724829403394947
46230001-46235000 0.591585768011171
46235001-46240000 0.4662352360015735
46240001-46245000 1.2898244392068896
46245001-46250000 0.7734973280990927
46250001-46255000 0.5485909135269721
46255001-46260000 1.4172419676651884
46260001-46265000 2.3163432149109986
46265001-46270000 1.6470343794436837
46270001-46275000 1.437794074372816
46275001-46280000 2.980918003430532
46280001-46285000 1.7025599731146301
46285001-46290000 0.972552716920899
46290001-46295000 1.4968007686229465
46295001-46300000 0.8414052246558799
46300001-46305000 0.6506071228703664
46305001-46310000 1.7204018216140198
46310001-46315000 2.734075961288173
46315001-46320000 4.957189393491932
46320001-46325000 8.726182934514908
46325001-46330000 1.9829144322635432
46330001-46335000 2.0163867238865403
46335001-46340000 27.098617876607282
46340001-46345000 8.416961809547866
46345001-46350000 5.135187577411896
46350001-46355000 5.201880297792659
46355001-46360000 1.445054232343013
46360001-46365000 1.29433170575928
46365001-46370000 1.0382175653263046
46370001-46375000 0.8919463270442971
46375001-46380000 0.9501923084608948
46380001-46385000 0.59282245715254
46385001-46390000 0.9546769378013185
46390001-46395000 2.2664716878024
46395001-46400000 1.719574555496004
46400001-46405000 2.4428919420070754
46405001-46410000 2.0125330680971842
46410001-46415000 2.103479581674268
46415001-46420000 9.03102137612798
46420001-46425000 5.973824251158495
46425001-46430000 5.272883518618836
46430001-46435000 4.23580776744182
46435001-46440000 1.6164322536687006
46440001-46445000 0.946166223742578
46445001-46450000 0.8495660144782714
46450001-46455000 3.3341658677560795
46455001-46460000 2.014130765395302
46460001-46465000 0.6275210654233779
46465001-46470000 0.7230495660128081
46470001-46475000 0.7818034175115293
46475001-46480000 1.2020923037085376
46480001-46485000 4.1119962233239
46485001-46490000 1.832429299944797
46490001-46495000 1.5867174717668324
46495001-46500000 2.0008821202649747
46500001-46505000 0.7736928084651579
46505001-46510000 0.4622418707285749
46510001-46515000 0.4648360592261163
46515001-46520000 0.621811900377359
46520001-46525000 0.3901362657924138
46525001-46530000 0.31820611650764663
46530001-46535000 0.5131810984371302
46535001-46540000 0.6715007498501647
46540001-46545000 0.562956705095882
46545001-46550000 0.43823527094103365
46550001-46555000 0.4539189153888945
46555001-46560000 4.403663164566669
46560001-46565000 2.9587400674514717
46565001-46570000 0.6042998298282491
46570001-46575000 0.7365789062572948
46575001-46580000 0.9799490215037158
46580001-46585000 1.1966927656907091
46585001-46590000 0.7400516407603935
46590001-46595000 0.78276359709845
46595001-46600000 0.7120168518710916
46600001-46605000 0.5627432193567412
46605001-46610000 1.0367966146447132
46610001-46615000 0.6169098913750791
46615001-46620000 0.569887494128636
46620001-46625000 0.7966858559707125
46625001-46630000 0.7427697388766782
46630001-46635000 1.0558095894193782
46635001-46640000 1.428553425902657
46640001-46645000 2.411798683099557
46645001-46650000 1.8713160959957753
46650001-46655000 1.1028832927418017
46655001-46660000 1.1437120941882724
46660001-46665000 1.1608600300185918
46665001-46670000 1.6481313486560196
46670001-46675000 2.8857325377097145
46675001-46680000 1.680347503731876
46680001-46685000 1.1172186398219714
46685001-46690000 0.8259073156377015
46690001-46695000 0.7287648972405991
46695001-46700000 1.2854310248559613
46700001-46705000 1.396704311672703
46705001-46710000 1.0385082744874465
46710001-46715000 4.020305157399075
46715001-46720000 2.3372645195447808
46720001-46725000 1.1803667466542254
46725001-46730000 0.9426035008047987
46730001-46735000 0.9529077902599926
46735001-46740000 1.8331488794750328
46740001-46745000 14.442669598610959
46745001-46750000 6.072440748239588
46750001-46755000 0.962430425682495
46755001-46760000 2.0152329988098954
46760001-46765000 3.9499900857257106
46765001-46770000 1.3378072653935011
46770001-46775000 1.4912467866312562
46775001-46780000 1.9620567610900514
46780001-46785000 3.157492186477266
46785001-46790000 2.9328364411725563
46790001-46795000 1.3597490232749894
46795001-46800000 1.4355060515841085
46800001-46805000 1.6105828161540092
46805001-46810000 3.0958484179373147
46810001-46815000 4.044774729383912
46815001-46820000 3.013793063379592
46820001-46825000 7.386310313025654
46825001-46830000 2.9983984743326033
46830001-46835000 3.5056582174145485
46835001-46840000 4.940786468849739
46840001-46845000 1.6354953889059147
46845001-46850000 2.8689521095560107
46850001-46855000 4.651240864536515
46855001-46860000 1.9341011174659595
46860001-46865000 0.9130618296751395
46865001-46870000 0.44502712390063115
46870001-46875000 0.5694164459862451
46875001-46880000 1.0668564451327132
46880001-46885000 0.6432910930066236
46885001-46890000 0.6219378111046461
46890001-46895000 1.2938241026597546
46895001-46900000 3.8327296017954007
46900001-46905000 2.3377568357382006
46905001-46910000 2.8880776112205058
46910001-46915000 6.081034793445975
46915001-46920000 10.24051808991544
46920001-46925000 29.13131575124849
46925001-46930000 8.98495004810417
46930001-46935000 4.116124168702206
46935001-46940000 1.7088923445418345
46940001-46945000 1.5806065944575163
46945001-46950000 2.9237584921375617
46950001-46955000 1.9063441075995826
46955001-46960000 3.3528106330115994
46960001-46965000 2.4402812508980123
46965001-46970000 0.9797001142831974
46970001-46975000 1.8396334206479517
46975001-46980000 2.1259525044433785
46980001-46985000 0.8722386359219043
46985001-46990000 0.7921526242247116
46990001-46995000 1.0224181968046269
46995001-47000000 1.459697622921936
47000001-47005000 0.8850688757906863
47005001-47010000 0.5996861172749475
47010001-47015000 5.336802505497003
47015001-47020000 2.209325409722497
47020001-47025000 0.5661117542989763
47025001-47030000 3.87834406367988
47030001-47035000 6.276370236925098
47035001-47040000 2.3631343617360563
47040001-47045000 1.0321256802066987
47045001-47050000 0.7004000016954239
47050001-47055000 1.2819253103363386
47055001-47060000 1.04450548851688
47060001-47065000 0.8913645087575175
47065001-47070000 0.897020913658533
47070001-47075000 0.7531517248130322
47075001-47080000 0.6616515120261889
47080001-47085000 0.7876459497287709
47085001-47090000 0.813977896528594
47090001-47095000 0.6668113143055178
47095001-47100000 0.49101694672161533
47100001-47105000 0.4213231081533544
47105001-47110000 0.5775202315345349
47110001-47115000 1.7004779670088888
47115001-47120000 0.7819940946579604
47120001-47125000 0.5666328838952839
47125001-47130000 0.7778356015332515
47130001-47135000 0.5250722272704987
47135001-47140000 0.5101110749120911
47140001-47145000 0.7141239402576639
47145001-47150000 0.7219501960553364
47150001-47155000 0.5888995941244843
47155001-47160000 0.7603866574082434
47160001-47165000 0.9106868897579693
47165001-47170000 1.5080748738212146
47170001-47175000 0.7594161281977972
47175001-47180000 0.3243365018777388
47180001-47185000 0.421758683836268
47185001-47190000 0.6648715115763524
47190001-47195000 0.4785847797721428
47195001-47200000 0.5286222706958401
47200001-47205000 0.6188565667638892
47205001-47210000 0.5863642978825216
47210001-47215000 0.5288397134131638
47215001-47220000 0.6898659962895983
47220001-47225000 0.9771161468342707
47225001-47230000 0.650101041022034
47230001-47235000 0.7865196096347937
47235001-47240000 1.430593384865601
47240001-47245000 4.229050489761253
47245001-47250000 1.1121846702192395
47250001-47255000 0.916701242647901
47255001-47260000 1.4160647506391713
47260001-47265000 0.9909745825250627
47265001-47270000 0.8270884459609712
47270001-47275000 1.3589870834094653
47275001-47280000 2.0598207194910225
47280001-47285000 1.0669953189007164
47285001-47290000 1.0398734205880535
47290001-47295000 1.4952256942655155
47295001-47300000 0.9455432383367521
47300001-47305000 1.0257105822689068
47305001-47310000 2.4042872520456395
47310001-47315000 4.572345756422604
47315001-47320000 2.943630784773062
47320001-47325000 2.026212650532405
47325001-47330000 2.2831728869157133
47330001-47335000 1.7405900472119986
47335001-47340000 1.0722805210344986
47340001-47345000 0.7589941270000319
47345001-47350000 1.0336213912716616
47350001-47355000 0.680407064510893
47355001-47360000 0.6923019701489189
47360001-47365000 1.7268857013180714
47365001-47370000 1.5433373557310934
47370001-47375000 2.4933379295981317
47375001-47380000 1.7992555780122352
47380001-47385000 0.8533033717377804
47385001-47390000 1.174184412182775
47390001-47395000 2.9530620796870632
47395001-47400000 5.0736537337242655
47400001-47405000 2.300082646792525
47405001-47410000 3.1272390967731827
47410001-47415000 3.4263853498332204
47415001-47420000 2.327148735884008
47420001-47425000 4.054964351484679
47425001-47430000 2.4518938046843974
47430001-47435000 1.8168761101555617
47435001-47440000 2.099881491995158
47440001-47445000 1.4656635858056195
47445001-47450000 0.9976040830842421
47450001-47455000 1.4474777970597013
47455001-47460000 1.7388688151689806
47460001-47465000 1.321730494398935
47465001-47470000 1.490551854940897
47470001-47475000 32.69153529103896
47475001-47480000 18.18627874872778
47480001-47485000 2.0406227930393914
47485001-47490000 3.777358174007018
47490001-47495000 18.805410668992913
47495001-47500000 23.87528351723547
47500001-47505000 4.521492784093709
47505001-47510000 1.2764291795191898
47510001-47515000 3.2117681895993533
47515001-47520000 6.215060214433491
47520001-47525000 0.8856923647892737
47525001-47530000 1.271870461544297
47530001-47535000 1.5038030937019011
47535001-47540000 1.6285168320277412
47540001-47545000 3.8941190537788453
47545001-47550000 5.309921995945886
47550001-47555000 4.576744321437366
47555001-47560000 20.700388028451574
47560001-47565000 9.13381952276313
47565001-47570000 2.3822982458090745
47570001-47575000 10.124305034292213
47575001-47580000 8.093418068116005
47580001-47585000 0.892187191009264
47585001-47590000 1.0115760172332058
47590001-47595000 1.2066244694451789
47595001-47600000 1.0016330120238919
47600001-47605000 1.6278598984421122
47605001-47610000 2.346264675902842
47610001-47615000 0.8414006722543999
47615001-47620000 1.011124037044087
47620001-47625000 0.8936942248218253
47625001-47630000 0.7095125468607014
47630001-47635000 1.6517242667764338
47635001-47640000 1.7265682885870735
47640001-47645000 0.8203472700548083
47645001-47650000 0.9399916373245994
47650001-47655000 0.845794226644796
47655001-47660000 0.6421833961614852
47660001-47665000 0.5229999621530611
47665001-47670000 0.6702131732692186
47670001-47675000 1.5897614333568075
47675001-47680000 1.079082859268538
47680001-47685000 0.5834641300161434
47685001-47690000 0.6060961542235966
47690001-47695000 1.45853688777826
47695001-47700000 1.1471438098486186
47700001-47705000 1.0869377103032207
47705001-47710000 2.946920502212584
47710001-47715000 3.823921288868814
47715001-47720000 1.8548548161706924
47720001-47725000 0.9633619974148162
47725001-47730000 1.172241278875711
47730001-47735000 1.0736678753590727
47735001-47740000 0.612999320912044
47740001-47745000 0.8643645090420192
47745001-47750000 1.0380987258840844
47750001-47755000 1.3655382800862654
47755001-47760000 1.1182011476864844
47760001-47765000 0.754958817361274
47765001-47770000 0.7312568849326063
47770001-47775000 1.0098910064279996
47775001-47780000 0.8362337564347123
47780001-47785000 0.7572980818149792
47785001-47790000 2.6205885323322855
47790001-47795000 1.9806426988470727
47795001-47800000 0.8575871724639489
47800001-47805000 1.1646752355763268
47805001-47810000 1.2152897737491568
47810001-47815000 0.7771093856835002
47815001-47820000 1.3273939705669549
47820001-47825000 1.830626887196722
47825001-47830000 0.9596607183542369
47830001-47835000 1.2127476457408282
47835001-47840000 1.4208999382981942
47840001-47845000 0.9574866545377182
47845001-47850000 1.1150167004458345
47850001-47855000 1.0739298798765318
47855001-47860000 1.0964819999619893
47860001-47865000 1.6340923675108803
47865001-47870000 1.0524685172356363
47870001-47875000 0.989885409994668
47875001-47880000 1.0986413294997581
47880001-47885000 0.7454753503675667
47885001-47890000 0.7453582825953514
47890001-47895000 0.6620923976685671
47895001-47900000 1.0194706954207209
47900001-47905000 1.1566866784346612
47905001-47910000 0.6570365515532877
47910001-47915000 0.7517723145431072
47915001-47920000 0.9593882639824772
47920001-47925000 1.305558380696124
47925001-47930000 0.9056153173500121
47930001-47935000 0.6724161284640826
47935001-47940000 1.3020165963504575
47940001-47945000 1.4127105604982502
47945001-47950000 0.7528128073794078
47950001-47955000 1.010598501975338
47955001-47960000 1.2083403297545907
47960001-47965000 0.9418726923615414
47965001-47970000 8.590514198506867
47970001-47975000 7.546408637881221
47975001-47980000 1.2635761110641932
47980001-47985000 2.2331670308003004
47985001-47990000 1.8102329280310883
47990001-47995000 0.9259717738215963
47995001-48000000 0.8426302665882442
48000001-48005000 0.85228071740092
48005001-48010000 0.9644873698931512
48010001-48015000 0.9874282565399324
48015001-48020000 1.541528345780786
48020001-48025000 3.896947851220277
48025001-48030000 1.7437809997672205
48030001-48035000 1.0787821554332935
48035001-48040000 1.4202976884161587
48040001-48045000 1.5699386241137587
48045001-48050000 1.196626264545595
48050001-48055000 2.047671058740733
48055001-48060000 1.5384394083996413
48060001-48065000 1.1754374478228178
48065001-48070000 0.956371520269804
48070001-48075000 0.8487236045064837
48075001-48080000 1.1454768722055788
48080001-48085000 1.0136358120108866
48085001-48090000 1.226504462743876
48090001-48095000 1.779677597885128
48095001-48100000 0.9053739444768016
48100001-48105000 0.4931392945469726
```
