## Supplementary material for "Fine human genetic map based on UK10K data set": UK10K genetic map: map_chr22

```
Position r(cM/Mb)
16850001-16855000 2.514437869203689
16855001-16860000 2.1499721144905704
16860001-16865000 1.5751756984980338
16865001-16870000 1.5831003267947839
16870001-16875000 3.808923984406659
16875001-16880000 3.613838639900742
16880001-16885000 1.7762397699106105
16885001-16890000 1.9289351303670894
16890001-16895000 1.2784216536616315
16895001-16900000 0.6812728615754935
16900001-16905000 0.9760981987231653
16905001-16910000 1.8010088033167733
16910001-16915000 0.8826100153160035
16915001-16920000 2.4066853421454577
16920001-16925000 1.3645759048814057
16925001-16930000 0.2481573352461264
16930001-16935000 0.45861317874682755
16935001-16940000 0.6942727476147768
16940001-16945000 0.5752880238582779
16945001-16950000 0.607961998071705
16950001-16955000 0.6100237964954253
16955001-16960000 0.6100237964954253
16960001-16965000 0.6100237964954253
16965001-16970000 0.6100237964954253
16970001-16975000 0.6100237964954253
16975001-16980000 0.6100237964954253
16980001-16985000 0.6100237964954253
16985001-16990000 0.6100237964954253
16990001-16995000 0.6100237964954253
16995001-17000000 0.6100237964954253
17000001-17005000 0.6100237964954253
17005001-17010000 0.6119798475629488
17010001-17015000 0.6157592891805372
17015001-17020000 0.6506847692516129
17020001-17025000 0.44095559831418313
17025001-17030000 2.910839714672563
17030001-17035000 6.65690702440286
17035001-17040000 2.036647208636912
17040001-17045000 4.632874878682425
17045001-17050000 2.132077419024566
17050001-17055000 1.0249300825562273
17055001-17060000 0.5936038558324382
17060001-17065000 0.957652149968651
17065001-17070000 1.583303356564416
17070001-17075000 0.7706878577782726
17075001-17080000 1.4389165099686891
17080001-17085000 1.1339968060934233
17085001-17090000 1.6646255772250298
17090001-17095000 3.7372271735361404
17095001-17100000 0.7592696929388291
17100001-17105000 1.1711141643383938
17105001-17110000 1.5322116466594302
17110001-17115000 0.5877363341081563
17115001-17120000 0.4812573142399946
17120001-17125000 0.2452693124193585
17125001-17130000 0.3554702726918424
17130001-17135000 1.2682681602742005
17135001-17140000 1.0364229419133208
17140001-17145000 1.018924611274576
17145001-17150000 0.6148563722431657
17150001-17155000 0.6042479246431798
17155001-17160000 1.1263851394059785
17160001-17165000 1.1638172536640048
17165001-17170000 1.09634126803817
17170001-17175000 1.1370143669750454
17175001-17180000 1.1370143669750454
17180001-17185000 1.162998264233002
17185001-17190000 0.9720935242594964
17190001-17195000 1.4798625487309724
17195001-17200000 1.10824474180359
17200001-17205000 0.6195347869640176
17205001-17210000 1.006514831532946
17210001-17215000 0.7378349763683303
17215001-17220000 0.6710050735036903
17220001-17225000 0.926944633914199
17225001-17230000 0.9275538793986677
17230001-17235000 2.062466565633184
17235001-17240000 3.3800084255756335
17240001-17245000 2.4903350573652827
17245001-17250000 2.8181832382993646
17250001-17255000 2.8092908135347345
17255001-17260000 2.8092908135347345
17260001-17265000 2.7999240833229075
17265001-17270000 2.3720449111166153
17270001-17275000 3.686550101782173
17275001-17280000 1.282801498105958
17280001-17285000 0.6243092463759222
17285001-17290000 0.7522507905737946
17290001-17295000 0.5140930276667479
17295001-17300000 0.6672728860950142
17300001-17305000 2.1135124899506637
17305001-17310000 1.8051362273317133
17310001-17315000 0.7774055292900054
17315001-17320000 1.2674827595679217
17320001-17325000 1.2749312761100684
17325001-17330000 0.6115173917890269
17330001-17335000 0.8041180603124022
17335001-17340000 0.4812759668986365
17340001-17345000 0.5299882056119339
17345001-17350000 0.9644513976188043
17350001-17355000 1.4804787679874465
17355001-17360000 2.467515268197899
17360001-17365000 1.913175278753566
17365001-17370000 2.111143631574259
17370001-17375000 2.192528195737335
17375001-17380000 1.5232510546263822
17380001-17385000 3.3904448516416723
17385001-17390000 2.1584975153576282
17390001-17395000 0.6106435619587582
17395001-17400000 1.6886658249268292
17400001-17405000 1.2729241918001857
17405001-17410000 1.2625728230209652
17410001-17415000 12.490267692435642
17415001-17420000 0.7499307422808559
17420001-17425000 0.6561618195550437
17425001-17430000 1.630126463107364
17430001-17435000 0.7807256636446623
17435001-17440000 0.687035417312523
17440001-17445000 1.0138217449605513
17445001-17450000 1.1227527030933917
17450001-17455000 1.7021975558477784
17455001-17460000 0.9073469081760176
17460001-17465000 0.5753122493204585
17465001-17470000 0.6338619832213036
17470001-17475000 0.6383315285232747
17475001-17480000 0.6348984344817848
17480001-17485000 0.5458107714104997
17485001-17490000 3.466171058797062
17490001-17495000 10.191344995509525
17495001-17500000 3.0274616930477074
17500001-17505000 1.1070203196013386
17505001-17510000 3.2228782102787434
17510001-17515000 8.51822076678709
17515001-17520000 0.7193612638831299
17520001-17525000 0.8391262256717292
17525001-17530000 0.877743567258103
17530001-17535000 0.5452173982975268
17535001-17540000 0.4501915065504454
17540001-17545000 0.6857279735295165
17545001-17550000 1.271438181390835
17550001-17555000 0.7504953557946248
17555001-17560000 0.6709019547714836
17560001-17565000 0.8002557490886706
17565001-17570000 1.2484163759254674
17570001-17575000 1.8004281416398014
17575001-17580000 2.7664736468054856
17580001-17585000 8.362007512663872
17585001-17590000 3.4491494447282554
17590001-17595000 1.8521293883130445
17595001-17600000 2.6289510079307865
17600001-17605000 2.5650701496082804
17605001-17610000 1.3040847765572898
17610001-17615000 1.6248295533626802
17615001-17620000 1.7127194694606975
17620001-17625000 2.0401332816070017
17625001-17630000 1.148439638142747
17630001-17635000 0.795907389490895
17635001-17640000 1.532493158450524
17640001-17645000 1.982203157431881
17645001-17650000 1.7762412624741613
17650001-17655000 2.30602329591488
17655001-17660000 1.9561285206312944
17660001-17665000 2.7946231794680276
17665001-17670000 9.429521937700839
17670001-17675000 5.996361208049833
17675001-17680000 4.7557152522556665
17680001-17685000 1.9812065105868382
17685001-17690000 0.754621423974231
17690001-17695000 2.3248471061889022
17695001-17700000 5.653919757652947
17700001-17705000 1.2074081025219385
17705001-17710000 1.0659751801138733
17710001-17715000 10.987989374633127
17715001-17720000 15.097331415622271
17720001-17725000 25.103120233106907
17725001-17730000 24.227848392175726
17730001-17735000 5.174004346668478
17735001-17740000 15.944906198887164
17740001-17745000 4.104608873483076
17745001-17750000 1.3250749804594886
17750001-17755000 1.4893143991087259
17755001-17760000 1.4582018374982693
17760001-17765000 1.2674778410978456
17765001-17770000 2.3769347064211024
17770001-17775000 0.6049488460535765
17775001-17780000 0.7054118143291233
17780001-17785000 5.0447178782149065
17785001-17790000 5.242067193598501
17790001-17795000 5.725802551959189
17795001-17800000 3.8051561625950456
17800001-17805000 1.8712832824477175
17805001-17810000 2.4867274538374327
17810001-17815000 2.3684365652165797
17815001-17820000 3.300089979951306
17820001-17825000 2.9356393940283843
17825001-17830000 4.858647227801337
17830001-17835000 5.126226215966806
17835001-17840000 1.2070225708950282
17840001-17845000 1.9237229288168625
17845001-17850000 1.2841202220629715
17850001-17855000 0.7745667080343586
17855001-17860000 0.9939019533778172
17860001-17865000 30.332626755574616
17865001-17870000 4.124307243508112
17870001-17875000 0.527754070656735
17875001-17880000 1.1753595232997023
17880001-17885000 1.7165241395376547
17885001-17890000 1.7479592878596326
17890001-17895000 6.6960676989642804
17895001-17900000 3.7049452711819537
17900001-17905000 0.9532610812542344
17905001-17910000 1.803427714430589
17910001-17915000 1.3022534667005905
17915001-17920000 0.5082277689502132
17920001-17925000 1.2266816827360116
17925001-17930000 1.9134880297119858
17930001-17935000 0.6855747358790387
17935001-17940000 0.9840945466527555
17940001-17945000 4.540244942758759
17945001-17950000 1.2491589232690021
17950001-17955000 1.0619372322722853
17955001-17960000 1.5542757752449958
17960001-17965000 1.4913257508162705
17965001-17970000 2.473165248857965
17970001-17975000 1.0899484716598946
17975001-17980000 0.7831097122672906
17980001-17985000 1.1083739464181501
17985001-17990000 15.116448686884185
17990001-17995000 4.255618597038399
17995001-18000000 0.8429946330321697
18000001-18005000 1.5417051407598843
18005001-18010000 1.3609930309219997
18010001-18015000 0.9075078121353027
18015001-18020000 0.7585831232631294
18020001-18025000 0.8874913237524465
18025001-18030000 1.3535209320531223
18030001-18035000 2.9965646042235914
18035001-18040000 2.7850466488391827
18040001-18045000 2.5286616321433577
18045001-18050000 2.9888031089001883
18050001-18055000 3.832423474089638
18055001-18060000 7.048086120065472
18060001-18065000 2.5339559319361693
18065001-18070000 0.7738830239557347
18070001-18075000 0.42951602332451866
18075001-18080000 0.4794188951717102
18080001-18085000 6.212050698914021
18085001-18090000 2.4769785914745173
18090001-18095000 1.2990659564564855
18095001-18100000 2.8447368105076736
18100001-18105000 1.2022327178601797
18105001-18110000 1.07388381087071
18110001-18115000 0.9589898693464235
18115001-18120000 1.5137110754719405
18120001-18125000 2.160496693997722
18125001-18130000 0.6317685660698688
18130001-18135000 0.41775168115878186
18135001-18140000 0.3438169807804862
18140001-18145000 0.40840980737031607
18145001-18150000 0.6502271903013311
18150001-18155000 0.5571620478108611
18155001-18160000 0.34103607419656856
18160001-18165000 0.4289424339868476
18165001-18170000 1.194425747228243
18170001-18175000 0.7584269751919945
18175001-18180000 0.21345898508965488
18180001-18185000 0.1383469815201475
18185001-18190000 0.2608111356798417
18190001-18195000 0.5803891295129353
18195001-18200000 0.5087699847194781
18200001-18205000 0.5857488227733264
18205001-18210000 1.455594809683163
18210001-18215000 1.960004388839577
18215001-18220000 1.5791860348418807
18220001-18225000 1.512271309303647
18225001-18230000 1.8644807022541328
18230001-18235000 3.5041614897596047
18235001-18240000 3.4861164266418245
18240001-18245000 6.900430241906965
18245001-18250000 2.35830462780679
18250001-18255000 1.412888082114026
18255001-18260000 2.9208718796540536
18260001-18265000 9.71373050932899
18265001-18270000 3.6032093031742423
18270001-18275000 1.643856835328188
18275001-18280000 3.0679208914647
18280001-18285000 1.6528186721375935
18285001-18290000 0.7184194259889924
18290001-18295000 2.38708110099323
18295001-18300000 4.4725538580962425
18300001-18305000 1.5943854312493668
18305001-18310000 2.1102406783635455
18310001-18315000 2.319447916585699
18315001-18320000 1.1848296917571612
18320001-18325000 1.3601282823607397
18325001-18330000 2.629189183415427
18330001-18335000 1.9889679498348436
18335001-18340000 1.2191222151703804
18340001-18345000 0.8629893551594429
18345001-18350000 0.9029247341359263
18350001-18355000 0.7480763839282732
18355001-18360000 0.7397550622640074
18360001-18365000 1.0986245052700012
18365001-18370000 0.7286476288052187
18370001-18375000 0.49166333846292715
18375001-18380000 1.132332509788224
18380001-18385000 1.660882482274703
18385001-18390000 0.6452355535072599
18390001-18395000 1.170739341244741
18395001-18400000 3.35912328296608
18400001-18405000 0.8550966532086774
18405001-18410000 0.6812567988619612
18410001-18415000 1.8225962092042234
18415001-18420000 0.8919365869906533
18420001-18425000 0.6515491059479339
18425001-18430000 0.8173097587947712
18430001-18435000 0.9736088613620313
18435001-18440000 1.4364082381901047
18440001-18445000 1.0547448615695696
18445001-18450000 1.4092692348651552
18450001-18455000 2.8598552498515897
18455001-18460000 1.2023308932298462
18460001-18465000 1.9970719169917606
18465001-18470000 3.3098539991468576
18470001-18475000 0.7504725367624676
18475001-18480000 1.1463630212583829
18480001-18485000 2.976225439771223
18485001-18490000 2.631682475591884
18490001-18495000 5.343179192119008
18495001-18500000 3.9268269488391567
18500001-18505000 1.2274898678674395
18505001-18510000 1.6357199242043508
18510001-18515000 1.9350196085099511
18515001-18520000 3.9287707653991135
18520001-18525000 5.22456662283364
18525001-18530000 2.2203843829863397
18530001-18535000 1.6959742617475408
18535001-18540000 2.931469177540931
18540001-18545000 9.247331735118218
18545001-18550000 4.7130253247096885
18550001-18555000 1.9369052667676279
18555001-18560000 4.221226263222669
18560001-18565000 5.395716624548133
18565001-18570000 0.8520717963751575
18570001-18575000 0.7220138375698689
18575001-18580000 0.7028768667327285
18580001-18585000 0.7861441300270605
18585001-18590000 0.5989913811952713
18590001-18595000 0.7516148902451802
18595001-18600000 1.761422025256512
18600001-18605000 1.2464025799511154
18605001-18610000 1.1641379050091496
18610001-18615000 2.782668156391204
18615001-18620000 1.6146125135952176
18620001-18625000 1.0124316182359863
18625001-18630000 1.179763907455722
18630001-18635000 1.8034187161690378
18635001-18640000 1.5059655511413284
18640001-18645000 0.8300483291502487
18645001-18650000 1.2360669717126478
18650001-18655000 4.7059209815236125
18655001-18660000 10.043308980830714
18660001-18665000 6.9591943769128815
18665001-18670000 7.241152727955283
18670001-18675000 7.582907772161855
18675001-18680000 7.495577923978469
18680001-18685000 7.495577923978469
18685001-18690000 7.495577923978469
18690001-18695000 7.495577923978469
18695001-18700000 7.495577923978469
18700001-18705000 7.495577923978469
18705001-18710000 7.495577923978469
18710001-18715000 7.495577923978469
18715001-18720000 7.495577923978469
18720001-18725000 7.495577923978469
18725001-18730000 7.495577923978469
18730001-18735000 7.495577923978469
18735001-18740000 7.495577923978469
18740001-18745000 7.495577923978469
18745001-18750000 7.495577923978469
18750001-18755000 7.495577923978469
18755001-18760000 7.495577923978469
18760001-18765000 7.495577923978469
18765001-18770000 7.495577923978469
18770001-18775000 7.495577923978469
18775001-18780000 7.495577923978469
18780001-18785000 7.495577923978469
18785001-18790000 7.495577923978469
18790001-18795000 7.495577923978469
18795001-18800000 7.495577923978469
18800001-18805000 7.495577923978469
18805001-18810000 7.495577923978469
18810001-18815000 7.495577923978469
18815001-18820000 7.495577923978469
18820001-18825000 7.495577923978469
18825001-18830000 7.495577923978469
18830001-18835000 7.495577923978469
18835001-18840000 7.495577923978469
18840001-18845000 7.495577923978469
18845001-18850000 7.495577923978469
18850001-18855000 7.495577923978469
18855001-18860000 7.495577923978469
18860001-18865000 7.388303270483819
18865001-18870000 7.647829350267616
18870001-18875000 7.012923612811295
18875001-18880000 6.084648250499694
18880001-18885000 6.7953328004674045
18885001-18890000 2.5691569238563496
18890001-18895000 1.9110354407830512
18895001-18900000 1.5594629677821858
18900001-18905000 1.1443020495743736
18905001-18910000 6.445814369556266
18910001-18915000 2.933312373660754
18915001-18920000 2.0115982798195793
18920001-18925000 1.765935618891204
18925001-18930000 1.102489012448704
18930001-18935000 1.0705873848437701
18935001-18940000 1.4824094004337578
18940001-18945000 1.695863190621165
18945001-18950000 0.8986455764383711
18950001-18955000 1.4293456891358562
18955001-18960000 2.1156728895176564
18960001-18965000 1.4550905350175165
18965001-18970000 2.5287731860835674
18970001-18975000 3.1487217288612106
18975001-18980000 1.1603533989366657
18980001-18985000 1.2537397860886514
18985001-18990000 1.8694554503654672
18990001-18995000 1.1112009096614661
18995001-19000000 0.8721730115474021
19000001-19005000 1.6103906223395708
19005001-19010000 1.9567189437871997
19010001-19015000 2.0796144739843414
19015001-19020000 1.825669250666703
19020001-19025000 1.423727087783331
19025001-19030000 1.1521885167610169
19030001-19035000 0.5720816596367649
19035001-19040000 0.6227575579846334
19040001-19045000 0.6221113057979315
19045001-19050000 0.8564105152349871
19050001-19055000 5.184042458520762
19055001-19060000 0.9697332983171743
19060001-19065000 0.6587687773780652
19065001-19070000 0.6685042630157796
19070001-19075000 0.5799885108764554
19075001-19080000 0.7214866964936818
19080001-19085000 0.9683837099984793
19085001-19090000 0.722775146253439
19090001-19095000 0.6460366335425283
19095001-19100000 0.7929792804007355
19100001-19105000 0.6838313367201876
19105001-19110000 0.7675581357209192
19110001-19115000 1.0074266515994872
19115001-19120000 1.060857781585483
19120001-19125000 0.7462070456428108
19125001-19130000 1.474739970497366
19130001-19135000 3.1968195916631332
19135001-19140000 2.1876672583602494
19140001-19145000 3.231592998797507
19145001-19150000 36.22193313954494
19150001-19155000 10.375365621051373
19155001-19160000 0.5537507657524375
19160001-19165000 0.5992302766357858
19165001-19170000 0.6302675456962734
19170001-19175000 0.32896146840251583
19175001-19180000 0.31416653047006604
19180001-19185000 0.40356246193291806
19185001-19190000 0.7225070700273787
19190001-19195000 0.35550113519396886
19195001-19200000 0.5735570222331332
19200001-19205000 1.0350425052643637
19205001-19210000 0.36705451574983455
19210001-19215000 0.550113499622398
19215001-19220000 0.6004312480043552
19220001-19225000 0.6196185457382016
19225001-19230000 0.4536906155006694
19230001-19235000 0.5139980858920975
19235001-19240000 0.5584429947461309
19240001-19245000 0.5304694505311072
19245001-19250000 0.7234182605514488
19250001-19255000 0.6441424030989464
19255001-19260000 0.6177851671826298
19260001-19265000 1.0567562899659086
19265001-19270000 0.8108462690847893
19270001-19275000 0.971860591985722
19275001-19280000 1.3669986523217554
19280001-19285000 0.9699544388342771
19285001-19290000 2.186953626616234
19290001-19295000 0.9652286786553709
19295001-19300000 0.7398837479166995
19300001-19305000 0.6473010249524197
19305001-19310000 0.616695529943699
19310001-19315000 0.6775583590146914
19315001-19320000 0.7576347461822531
19320001-19325000 1.2989040874889608
19325001-19330000 0.2651618761519145
19330001-19335000 0.4096384661828595
19335001-19340000 0.4925637110391318
19340001-19345000 0.2907915740131696
19345001-19350000 0.4784928541654079
19350001-19355000 0.3762357397354357
19355001-19360000 0.5085910350168065
19360001-19365000 0.5961709761225679
19365001-19370000 0.3321716684835321
19370001-19375000 0.5471521327893393
19375001-19380000 0.8493455408762838
19380001-19385000 0.6318045064284284
19385001-19390000 0.47236457239739066
19390001-19395000 0.3735761252097699
19395001-19400000 0.4767593129200972
19400001-19405000 0.4834611905294581
19405001-19410000 0.5152883759074227
19410001-19415000 0.5632234511108344
19415001-19420000 0.7820519337474517
19420001-19425000 0.8196735364070092
19425001-19430000 0.8638576121964356
19430001-19435000 0.723504002482159
19435001-19440000 0.6138237786722872
19440001-19445000 0.5776947018502081
19445001-19450000 0.39592678701876743
19450001-19455000 0.5425084486342052
19455001-19460000 0.4466404038665812
19460001-19465000 0.46055178300204946
19465001-19470000 1.0977240886806434
19470001-19475000 0.5874083275940598
19475001-19480000 0.5935098262240797
19480001-19485000 0.676204637730317
19485001-19490000 0.822379326678989
19490001-19495000 1.6126609708851467
19495001-19500000 0.7092364075339896
19500001-19505000 0.7834112305560045
19505001-19510000 1.1651299343502095
19510001-19515000 0.6998393286877951
19515001-19520000 2.956931306578458
19520001-19525000 2.1590785820213916
19525001-19530000 1.0442781595665158
19530001-19535000 3.069507633692586
19535001-19540000 0.9335366592624932
19540001-19545000 0.6776582370317499
19545001-19550000 0.8202310760518751
19550001-19555000 0.9590531418508201
19555001-19560000 1.3056596974031278
19560001-19565000 0.9179806848440948
19565001-19570000 1.143890374615871
19570001-19575000 1.9015398649893613
19575001-19580000 2.588509173468467
19580001-19585000 3.2536780496922297
19585001-19590000 1.1866283758979679
19590001-19595000 2.5209605543511766
19595001-19600000 3.7666937781270757
19600001-19605000 1.0713860092815812
19605001-19610000 1.4437639228119503
19610001-19615000 2.109321181017752
19615001-19620000 1.8293065968742157
19620001-19625000 1.563379622086418
19625001-19630000 2.9488015936749936
19630001-19635000 3.0103955632330655
19635001-19640000 7.143243787030974
19640001-19645000 7.974554988003002
19645001-19650000 0.9640036001444969
19650001-19655000 1.5600388999878028
19655001-19660000 1.000574024068679
19660001-19665000 0.6372195695814871
19665001-19670000 0.9457806302294134
19670001-19675000 1.5838582556332224
19675001-19680000 1.796916044527805
19680001-19685000 5.358032398484749
19685001-19690000 6.903026461642213
19690001-19695000 0.9129699162545462
19695001-19700000 0.9817278532637912
19700001-19705000 0.22594140121558098
19705001-19710000 0.05331484719211592
19710001-19715000 5.560881541867541
19715001-19720000 20.758312089469733
19720001-19725000 1.8067989554802375
19725001-19730000 1.731005137130321
19730001-19735000 3.8354279827467073
19735001-19740000 6.540652908135984
19740001-19745000 1.6419084419036434
19745001-19750000 1.8403480936884187
19750001-19755000 1.062226645397395
19755001-19760000 1.102860486160041
19760001-19765000 1.803354512703123
19765001-19770000 1.7077796136405012
19770001-19775000 1.2203647533221433
19775001-19780000 0.6864312707635495
19780001-19785000 0.8776997578188158
19785001-19790000 0.7382682357101281
19790001-19795000 1.041215097463688
19795001-19800000 1.866166097143218
19800001-19805000 0.881764352332941
19805001-19810000 2.5017019877894966
19810001-19815000 1.9942682038092463
19815001-19820000 0.6148254136485634
19820001-19825000 0.7757658749430093
19825001-19830000 0.8780950135513789
19830001-19835000 0.7277317290831924
19835001-19840000 0.812239345676323
19840001-19845000 0.93659435200586
19845001-19850000 0.6711328371009252
19850001-19855000 0.7788894445645687
19855001-19860000 1.2716951589157834
19860001-19865000 1.6881507291463738
19865001-19870000 1.921555850034651
19870001-19875000 3.3245485908392145
19875001-19880000 1.7348610307908583
19880001-19885000 1.9539203274848695
19885001-19890000 1.9475404717090146
19890001-19895000 1.1359893295512515
19895001-19900000 1.2918541937704275
19900001-19905000 1.3066784583894482
19905001-19910000 7.6286979040462315
19910001-19915000 11.183329229466105
19915001-19920000 0.9043617056938523
19920001-19925000 0.8898694939999299
19925001-19930000 1.300320728944352
19930001-19935000 2.2020091622531717
19935001-19940000 2.4807747748982605
19940001-19945000 2.65745078668651
19945001-19950000 3.5379415467080793
19950001-19955000 5.063475474049445
19955001-19960000 1.256797450656968
19960001-19965000 0.8620572395673302
19965001-19970000 0.7549571168457999
19970001-19975000 0.5868839338639669
19975001-19980000 0.7907368818816665
19980001-19985000 0.80208870973521
19985001-19990000 0.6432696601052263
19990001-19995000 0.7269555510613046
19995001-20000000 1.021689425464458
20000001-20005000 1.8309287997036765
20005001-20010000 1.5023584742898781
20010001-20015000 0.8876204028898999
20015001-20020000 0.5237418117785971
20020001-20025000 1.1513166094306786
20025001-20030000 1.3086258501610653
20030001-20035000 0.3396278840521525
20035001-20040000 0.3942242914247649
20040001-20045000 0.7428498343580354
20045001-20050000 1.0501827707781772
20050001-20055000 0.6346467875578197
20055001-20060000 0.8591178783732932
20060001-20065000 1.5113255517067177
20065001-20070000 0.7576356564251047
20070001-20075000 0.41072199060852543
20075001-20080000 0.4936359311053599
20080001-20085000 0.7113778844492511
20085001-20090000 0.7127603075864756
20090001-20095000 0.433122668561197
20095001-20100000 0.42025631004104386
20100001-20105000 0.8486045739071301
20105001-20110000 0.5756582129824435
20110001-20115000 0.44078670592347646
20115001-20120000 0.829217956290998
20120001-20125000 0.7126246153989794
20125001-20130000 0.5297588318514901
20130001-20135000 0.7765022534871983
20135001-20140000 1.853774465257893
20140001-20145000 5.0415198594021415
20145001-20150000 2.1605903733085974
20150001-20155000 1.7437704310855466
20155001-20160000 1.8530625005449397
20160001-20165000 1.7037325490339195
20165001-20170000 2.4612009572719993
20170001-20175000 3.0213740430346574
20175001-20180000 3.1270142825627487
20180001-20185000 2.3446563759628227
20185001-20190000 2.3288328799783735
20190001-20195000 3.731545835566363
20195001-20200000 1.7984981361040617
20200001-20205000 2.7805940460981953
20205001-20210000 2.3196563150340466
20210001-20215000 1.8972348588620311
20215001-20220000 6.578301260597839
20220001-20225000 8.197411005916546
20225001-20230000 3.3534297548540404
20230001-20235000 1.37450051908017
20235001-20240000 0.8418410544160378
20240001-20245000 1.8329196589602075
20245001-20250000 2.9715478419202115
20250001-20255000 0.976850793328207
20255001-20260000 1.465371065863781
20260001-20265000 1.7122837632636827
20265001-20270000 0.7355200818740567
20270001-20275000 2.5312662820427
20275001-20280000 6.801868073090873
20280001-20285000 0.5078794396143282
20285001-20290000 0.560719977225935
20290001-20295000 2.17367425373143
20295001-20300000 0.48980085410960067
20300001-20305000 0.45521252454734734
20305001-20310000 1.2058042445132344
20310001-20315000 0.38876441630418407
20315001-20320000 0.6012915807759535
20705001-20710000 3.134238447030802
20710001-20715000 3.0429911869171953
20715001-20720000 8.005744924061247
20720001-20725000 2.594035745952121
20725001-20730000 0.7914042987044209
20730001-20735000 2.109200568232862
20735001-20740000 1.48505614561024
20740001-20745000 0.31245429894809884
20745001-20750000 1.0542860429623901
20750001-20755000 1.987128820449811
20755001-20760000 1.0481105040907956
20760001-20765000 1.9799291328155835
20765001-20770000 2.8065422543065677
20770001-20775000 1.6241158531498863
20775001-20780000 1.520046447161479
20780001-20785000 0.6684245584417112
20785001-20790000 0.4412388135379319
20790001-20795000 2.893706223705496
20795001-20800000 1.9838371825307637
20800001-20805000 0.3846471513503067
20805001-20810000 0.3545924315322665
20810001-20815000 0.7423738123204129
20815001-20820000 0.950819606119975
20820001-20825000 0.623952263000068
20825001-20830000 0.5553693861238785
20830001-20835000 0.391411271567869
20835001-20840000 0.7211573227505632
20840001-20845000 0.8029681701908492
20845001-20850000 0.44177317583481035
20850001-20855000 1.3145190913608986
20855001-20860000 2.3441224339682947
20860001-20865000 0.6569460000124709
20865001-20870000 0.5736256748575003
20870001-20875000 0.4909386471701061
20875001-20880000 1.0571772025975783
20880001-20885000 0.9502028046761639
20885001-20890000 0.6071331326314369
20890001-20895000 1.122280011021595
20895001-20900000 0.45691487203342257
20900001-20905000 0.35471285143295495
20905001-20910000 0.65232299626542
20910001-20915000 0.9263671527028238
20915001-20920000 0.7454746564300166
20920001-20925000 0.7040990708670514
20925001-20930000 0.6357604279402416
20930001-20935000 0.9470612860208569
20935001-20940000 1.581877384750194
20940001-20945000 1.652522247665882
20945001-20950000 3.618009593488986
20950001-20955000 19.25970765391758
20955001-20960000 7.5413800811137275
20960001-20965000 4.917242457794237
20965001-20970000 5.013994692247153
20970001-20975000 1.5765543185630035
20975001-20980000 0.9674634210663057
20980001-20985000 1.9740183363254902
20985001-20990000 3.9989440125220086
20990001-20995000 3.294989462041542
20995001-21000000 3.2023705399579363
21000001-21005000 3.555905539551137
21005001-21010000 1.3116099220635824
21010001-21015000 1.0824517863371468
21015001-21020000 2.4946202293634694
21020001-21025000 1.9466828057075893
21025001-21030000 1.096287478075748
21030001-21035000 0.7475168863733886
21035001-21040000 0.7844263874598132
21040001-21045000 1.4293311555496226
21045001-21050000 1.0551721785076797
21050001-21055000 0.9464896623203557
21055001-21060000 0.9945524886304734
21060001-21065000 0.26649158167883
21065001-21070000 0.05050271590615597
21070001-21075000 0.19947999452246923
21075001-21080000 1.7473248462132587
21080001-21085000 0.35828992583736874
21085001-21090000 0.5556080775230806
21090001-21095000 0.49027610996894305
21095001-21100000 0.38525644941194975
21100001-21105000 0.8061442472543044
21105001-21110000 0.6893431959692745
21110001-21115000 0.5032381898617723
21115001-21120000 0.5494079410875992
21120001-21125000 0.8624896623094944
21125001-21130000 0.4388872110517503
21130001-21135000 0.43000410287783486
21135001-21140000 0.6227730297379739
21140001-21145000 0.4676066301973398
21145001-21150000 0.5183349413944142
21150001-21155000 0.7785361978085082
21155001-21160000 0.6841086067038736
21160001-21165000 0.5349250357043069
21165001-21170000 0.694146894066662
21170001-21175000 0.5280255533648772
21175001-21180000 0.4970602647666862
21180001-21185000 0.587065210247932
21185001-21190000 0.6443178381038138
21190001-21195000 0.5773972049555991
21195001-21200000 0.4873619504936163
21200001-21205000 0.5376080259491303
21205001-21210000 0.5710603956884479
21210001-21215000 0.5724061069399787
21215001-21220000 0.5606264001545156
21220001-21225000 0.4939561935799428
21225001-21230000 0.5765813595086927
21230001-21235000 0.7300852599454143
21235001-21240000 0.5666073309877524
21240001-21245000 0.6953365947711847
21245001-21250000 0.5324722457774028
21250001-21255000 0.4444798715478348
21255001-21260000 0.8481504043684003
21260001-21265000 0.5836895214246834
21265001-21270000 0.7593061465685708
21270001-21275000 1.6993618062734688
21275001-21280000 0.6390332120614446
21280001-21285000 0.4976287749855382
21285001-21290000 0.6125022712379713
21290001-21295000 0.38672233027877084
21295001-21300000 0.3759897685976375
21300001-21305000 0.9552677156810824
21305001-21310000 0.6417827524081227
21310001-21315000 0.6573981971122317
21315001-21320000 3.189016329307102
21320001-21325000 8.177610241201787
21325001-21330000 2.8953317460583334
21330001-21335000 2.9348106486732757
21335001-21340000 6.388657305883651
21340001-21345000 5.251076283022683
21345001-21350000 1.5539536502785396
21350001-21355000 1.7552033482045801
21355001-21360000 2.0833045158910575
21360001-21365000 1.3967909980362547
21365001-21370000 1.2186495576614726
21370001-21375000 2.7784161300647274
21375001-21380000 5.317407403399762
21380001-21385000 1.1253849834635228
21385001-21390000 1.0019841615995697
21390001-21395000 1.2468214089241565
21395001-21400000 2.143984672253566
21400001-21405000 2.3089617830139533
21405001-21410000 0.9297441724947698
21410001-21415000 1.2937410774996692
21415001-21420000 7.684813501504778
21420001-21425000 1.756283280085362
21425001-21430000 1.0373024134053868
21430001-21435000 2.3644381064219995
21435001-21440000 6.979593794826871
21440001-21445000 1.3813087002735516
21445001-21450000 0.8275966388093545
21450001-21455000 2.3672782991149997
21455001-21460000 2.780765502395416
21460001-21465000 0.7668957655358156
21465001-21470000 0.6435331016730208
21470001-21475000 0.5624988873336103
21475001-21480000 0.5878763036301116
21480001-21485000 0.5673937111080004
21485001-21490000 0.5673937111080004
21490001-21495000 0.5673937111080004
21495001-21500000 0.5673937111080004
21500001-21505000 0.5673937111080004
21505001-21510000 0.5673937111080004
21510001-21515000 0.5673937111080004
21515001-21520000 0.5673937111080004
21520001-21525000 0.5673937111080004
21525001-21530000 0.5673937111080004
21530001-21535000 0.5673937111080004
21535001-21540000 0.5673937111080004
21540001-21545000 0.5673937111080004
21545001-21550000 0.5673937111080004
21550001-21555000 0.5673937111080004
21555001-21560000 0.5673937111080004
21560001-21565000 0.5673937111080004
21565001-21570000 0.5673937111080004
21570001-21575000 0.5673937111080004
21575001-21580000 0.5673937111080004
21580001-21585000 0.5673937111080004
21585001-21590000 0.5673937111080004
21590001-21595000 0.5673937111080004
21595001-21600000 0.5673937111080004
21600001-21605000 0.5673937111080004
21605001-21610000 0.5673937111080004
21610001-21615000 0.5673937111080004
21615001-21620000 0.5673937111080004
21620001-21625000 0.5673937111080004
21625001-21630000 0.5673937111080004
21630001-21635000 0.5673937111080004
21635001-21640000 0.5673937111080004
21640001-21645000 0.5673937111080004
21645001-21650000 0.5673937111080004
21650001-21655000 0.5673937111080004
21655001-21660000 0.5673937111080004
21660001-21665000 0.5673937111080004
21665001-21670000 0.5673937111080004
21670001-21675000 0.5673937111080004
21675001-21680000 0.5673937111080004
21680001-21685000 0.5673937111080004
21685001-21690000 0.5673937111080004
21690001-21695000 0.5673937111080004
21695001-21700000 0.5673937111080004
21700001-21705000 0.5673937111080004
21705001-21710000 0.5673937111080004
21710001-21715000 0.5673937111080004
21715001-21720000 0.5673937111080004
21720001-21725000 0.5673937111080004
21725001-21730000 0.5673937111080004
21730001-21735000 0.5673937111080004
21735001-21740000 0.5673937111080004
21740001-21745000 0.5673937111080004
21745001-21750000 0.5673937111080004
21750001-21755000 0.5673937111080004
21755001-21760000 0.5673937111080004
21760001-21765000 0.5673937111080004
21765001-21770000 0.5673937111080004
21770001-21775000 0.5673937111080004
21775001-21780000 0.5673937111080004
21780001-21785000 0.5213120128832489
21785001-21790000 0.6752542003105825
21790001-21795000 0.3938683361048331
21795001-21800000 0.3295304995532673
21800001-21805000 0.7801503977127942
21805001-21810000 0.6804574790710395
21810001-21815000 0.4111110877917686
21815001-21820000 0.7253070853714926
21820001-21825000 1.4341190519094205
21825001-21830000 1.0230445647951403
21830001-21835000 1.158170342185969
21835001-21840000 1.158170342185969
21840001-21845000 1.158170342185969
21845001-21850000 1.158170342185969
21850001-21855000 1.158170342185969
21855001-21860000 1.158170342185969
21860001-21865000 1.158170342185969
21865001-21870000 1.158170342185969
21870001-21875000 1.158170342185969
21875001-21880000 1.158170342185969
21880001-21885000 1.158170342185969
21885001-21890000 1.158170342185969
21890001-21895000 1.158170342185969
21895001-21900000 1.158170342185969
21900001-21905000 1.2071339227884657
21905001-21910000 0.8828197559668566
21910001-21915000 1.7532363031598248
21915001-21920000 1.4871819000594724
21920001-21925000 0.6640365406851608
21925001-21930000 0.6288192066421713
21930001-21935000 0.4562684460493733
21935001-21940000 0.6650480095947088
21940001-21945000 0.7310415669544431
21945001-21950000 0.47439341742859015
21950001-21955000 0.5415250584873973
21955001-21960000 0.4355255034419378
21960001-21965000 0.27689570048715434
21965001-21970000 0.3351067311188667
21970001-21975000 0.7143555916767431
21975001-21980000 0.8014433212521284
21980001-21985000 1.2491953560459323
21985001-21990000 1.4262980670240384
21990001-21995000 0.5378598218651414
21995001-22000000 2.7493084007625246
22000001-22005000 3.4067659135621255
22005001-22010000 0.4674702061902803
22010001-22015000 0.8536822985677118
22015001-22020000 1.7106234573140757
22020001-22025000 0.5729516410225468
22025001-22030000 0.530168401198347
22030001-22035000 1.263960137028454
22035001-22040000 0.5355660320728178
22040001-22045000 0.2907181885316328
22045001-22050000 2.258407947933777
22050001-22055000 5.086829091316913
22055001-22060000 0.9856394547555134
22060001-22065000 0.9050165098665424
22065001-22070000 1.0459008034289479
22070001-22075000 3.164775583342988
22075001-22080000 1.9642226230398434
22080001-22085000 0.753798995305505
22085001-22090000 0.6674202913173778
22090001-22095000 1.0350799481126005
22095001-22100000 1.3937313397453204
22100001-22105000 1.0845057161151204
22105001-22110000 1.0857079776493515
22110001-22115000 0.7376521547887329
22115001-22120000 0.48410432595963254
22120001-22125000 0.6139526973538807
22125001-22130000 0.7706282628701883
22130001-22135000 0.621939890174102
22135001-22140000 1.1451201963111042
22140001-22145000 1.3456742056742108
22145001-22150000 0.7449380502719863
22150001-22155000 0.6997277740923291
22155001-22160000 0.669335535643657
22160001-22165000 0.7980395549892789
22165001-22170000 0.5601995573106676
22170001-22175000 0.5407839224887483
22175001-22180000 0.7948848782014621
22180001-22185000 0.5505083172347786
22185001-22190000 0.45184449299109036
22190001-22195000 0.5142406356211521
22195001-22200000 0.6710301051453813
22200001-22205000 0.7440749009881337
22205001-22210000 0.711617115673848
22210001-22215000 0.6101938843081449
22215001-22220000 0.8255254567548708
22220001-22225000 1.4246884452085247
22225001-22230000 0.46120338783199416
22230001-22235000 0.7266806360042248
22235001-22240000 1.899538489129201
22240001-22245000 0.49653353234414627
22245001-22250000 0.6376636335086152
22250001-22255000 0.5884850611434395
22255001-22260000 0.6360249877240395
22260001-22265000 1.071488640676323
22265001-22270000 2.008977193617436
22270001-22275000 1.934967237342924
22275001-22280000 0.6694814555972793
22280001-22285000 0.45281684111470616
22285001-22290000 0.44283530009434735
22290001-22295000 0.4833595586725608
22295001-22300000 0.4302793961366409
22300001-22305000 0.3414736743131294
22305001-22310000 0.4286449827812816
22310001-22315000 0.5871566748118411
22315001-22320000 0.577442603641661
22320001-22325000 0.566125004318088
22325001-22330000 0.682907260552785
22330001-22335000 1.085388766674879
22335001-22340000 0.8496055353548413
22340001-22345000 1.9732736175929018
22345001-22350000 1.1179519406739562
22350001-22355000 0.696282304508138
22355001-22360000 2.0212229852694157
22360001-22365000 0.4790764725670438
22365001-22370000 0.5438858787242292
22370001-22375000 0.8032060777553542
22375001-22380000 0.5373681032960068
22380001-22385000 0.6380354286800453
22385001-22390000 0.8345554563660206
22390001-22395000 1.8475671797783932
22395001-22400000 2.8523633757806075
22400001-22405000 4.833416320844832
22405001-22410000 1.8358355893795475
22410001-22415000 0.9878340493689285
22415001-22420000 1.1297167993696984
22420001-22425000 1.2084139448053968
22425001-22430000 0.9765607299679129
22430001-22435000 1.6727560692939374
22435001-22440000 7.381453614442501
22440001-22445000 0.5946011822981562
22445001-22450000 0.44389645377747855
22450001-22455000 0.16230119804673532
22455001-22460000 0.27758769505728026
22460001-22465000 3.482360671671551
22465001-22470000 2.843063830114083
22470001-22475000 1.3258404168264446
22475001-22480000 1.2319875173281116
22480001-22485000 3.9473727370397222
22485001-22490000 3.11755009230338
22490001-22495000 1.0022736141261088
22495001-22500000 1.365851606071326
22500001-22505000 1.0837946865138326
22505001-22510000 1.0667045020436354
22510001-22515000 0.8234208291941832
22515001-22520000 0.9753650362794815
22520001-22525000 3.247600778255526
22525001-22530000 1.2601074072276828
22530001-22535000 1.7860363867141238
22535001-22540000 1.995196344048764
22540001-22545000 0.651620554600327
22545001-22550000 0.5601476065114299
22550001-22555000 6.408814859033379
22555001-22560000 29.92828928283897
22560001-22565000 1.9434313000374253
22565001-22570000 1.4356906227707582
22570001-22575000 1.2551939366028595
22575001-22580000 2.6757828483376813
22580001-22585000 2.4331849352767136
22585001-22590000 0.915076453109483
22590001-22595000 2.6725974578799483
22595001-22600000 7.391981674479468
22600001-22605000 1.055472161291787
22605001-22610000 1.57313996835236
22610001-22615000 1.573299923666079
22615001-22620000 2.0919909355376545
22620001-22625000 5.0651868031438925
22625001-22630000 3.3991080853062243
22630001-22635000 3.945350775613046
22635001-22640000 3.945350775613046
22640001-22645000 3.945350775613046
22645001-22650000 4.123584634344788
22650001-22655000 3.4756115695161807
22655001-22660000 3.9807820481047367
22660001-22665000 9.439688568186504
22665001-22670000 1.2120253555334677
22670001-22675000 0.6075299502978361
22675001-22680000 1.1295251255490628
22680001-22685000 0.6106671270393806
22685001-22690000 0.6397581648543961
22690001-22695000 0.8343286254739766
22695001-22700000 5.586190477395658
22700001-22705000 2.5784894637742832
22705001-22710000 2.0902181323805213
22710001-22715000 2.1986410117856217
22715001-22720000 1.0697400728817492
22720001-22725000 1.8200022269592024
22725001-22730000 3.0277363777004056
22730001-22735000 1.46180949148116
22735001-22740000 1.6557701712560287
22740001-22745000 2.2594238498305232
22745001-22750000 1.2953291893572718
22750001-22755000 3.7902928246078225
22755001-22760000 6.46279483136639
22760001-22765000 1.3003482856279094
22765001-22770000 1.4688510108102326
22770001-22775000 1.0794498562432777
22775001-22780000 2.3706789839223115
22780001-22785000 2.7352190843643855
22785001-22790000 0.4839422625099957
22790001-22795000 0.6248903123479748
22795001-22800000 0.5522194827252179
22800001-22805000 0.4639404422958083
22805001-22810000 0.4985492802539366
22810001-22815000 0.4160064929864341
22815001-22820000 0.24033846899136074
22820001-22825000 0.31165859144659913
22825001-22830000 0.9729724004382627
22830001-22835000 1.1688123711971357
22835001-22840000 0.7859279789040505
22840001-22845000 0.7848054794371493
22845001-22850000 0.7035684894972258
22850001-22855000 0.4965169080449811
22855001-22860000 0.6660740483746675
22860001-22865000 1.118837104833889
22865001-22870000 1.5061367848136429
22870001-22875000 9.399604786404247
22875001-22880000 8.142065123873802
22880001-22885000 3.571051704469128
22885001-22890000 6.254379141772712
22890001-22895000 2.1094994889353615
22895001-22900000 2.0175452271065435
22900001-22905000 3.8139253651131413
22905001-22910000 0.7975393450207997
22910001-22915000 0.6114677032557213
22915001-22920000 0.8888265326322042
22920001-22925000 2.5197963658403664
22925001-22930000 2.8813856488048875
22930001-22935000 2.349694120383906
22935001-22940000 1.7813667993195348
22940001-22945000 0.8580535639598195
22945001-22950000 0.6451201772966226
22950001-22955000 0.8633782917662536
22955001-22960000 1.6463993313756282
22960001-22965000 1.1074989077876194
22965001-22970000 0.8508589331105392
22970001-22975000 0.75304455804291
22975001-22980000 0.645822693064645
22980001-22985000 0.6559759633744447
22985001-22990000 0.7324588605564817
22990001-22995000 0.5659105768490283
22995001-23000000 0.4989125528578045
23000001-23005000 0.7292105197708919
23005001-23010000 1.0064401606065563
23010001-23015000 1.1737928392627348
23015001-23020000 2.108495215507075
23020001-23025000 5.739746484131326
23025001-23030000 1.3076579967073667
23030001-23035000 0.9839041767468029
23035001-23040000 1.2014593661090947
23040001-23045000 1.8602650087333967
23045001-23050000 17.14291793051837
23050001-23055000 4.322155861740885
23055001-23060000 2.789387629688635
23060001-23065000 1.4773450204822163
23065001-23070000 1.108527268932409
23070001-23075000 0.9342414044187738
23075001-23080000 0.9588208497926841
23080001-23085000 3.215360261005943
23085001-23090000 1.5963617466918545
23090001-23095000 1.0194940317495322
23095001-23100000 1.5324267331921597
23100001-23105000 2.738898081692491
23105001-23110000 4.652295007652387
23110001-23115000 4.034614615582823
23115001-23120000 0.9774613534123539
23120001-23125000 0.6938584021366008
23125001-23130000 1.579744271516963
23130001-23135000 3.495689668177621
23135001-23140000 2.094730038307013
23140001-23145000 1.847180611850502
23145001-23150000 2.1904096276920133
23150001-23155000 11.09651401288052
23155001-23160000 2.8505574880145894
23160001-23165000 0.950232672739422
23165001-23170000 1.0125484605086341
23170001-23175000 0.9461482099881208
23175001-23180000 1.133247576892585
23180001-23185000 1.6368819595873978
23185001-23190000 1.6379230623745722
23190001-23195000 1.4650342038652635
23195001-23200000 3.5424469728518635
23200001-23205000 2.697626990052912
23205001-23210000 1.2106025698167286
23210001-23215000 0.8040960099709861
23215001-23220000 0.6470807822338291
23220001-23225000 17.923849530125093
23225001-23230000 10.487457373998957
23230001-23235000 2.426861798598329
23235001-23240000 3.598934424403344
23240001-23245000 4.646661096075245
23245001-23250000 2.0789193147147413
23250001-23255000 1.2988033218734143
23255001-23260000 1.0782676408869158
23260001-23265000 1.5762464481868725
23265001-23270000 1.8431425949238958
23270001-23275000 1.320532917981949
23275001-23280000 1.4627024884197537
23280001-23285000 12.47427691905533
23285001-23290000 15.95769557162879
23290001-23295000 1.49148461502568
23295001-23300000 1.4378533234881337
23300001-23305000 1.1659291423524554
23305001-23310000 0.5579256892350547
23310001-23315000 0.36681786110105563
23315001-23320000 0.45501609174092295
23320001-23325000 0.459538084154653
23325001-23330000 0.3001749640745028
23330001-23335000 0.2773939645605423
23335001-23340000 0.3669365986018999
23340001-23345000 0.371085853193811
23345001-23350000 0.4461619217000922
23350001-23355000 0.8381657322023912
23355001-23360000 0.9243846053526336
23360001-23365000 0.7648609920472493
23365001-23370000 0.8235963644939045
23370001-23375000 0.8430581924533678
23375001-23380000 0.7916742650968148
23380001-23385000 0.7298163863900398
23385001-23390000 0.5893420960508767
23390001-23395000 0.6331861038713131
23395001-23400000 0.5142013898915878
23400001-23405000 0.7313644485789675
23405001-23410000 0.6945637378745911
23410001-23415000 0.5478840649070683
23415001-23420000 1.6533850504882608
23420001-23425000 2.486396483659583
23425001-23430000 1.029148027694355
23430001-23435000 0.6358575137671506
23435001-23440000 0.5489346247439083
23440001-23445000 0.5782795152885305
23445001-23450000 0.7338336911080385
23450001-23455000 0.9099603757043191
23455001-23460000 0.8043449332592674
23460001-23465000 1.2943400577477953
23465001-23470000 1.6717821567272884
23470001-23475000 0.715070733971985
23475001-23480000 0.8761465576614408
23480001-23485000 1.0467219033574564
23485001-23490000 1.069658911733772
23490001-23495000 1.2688658446158267
23495001-23500000 0.7530532361912882
23500001-23505000 0.9364815736817187
23505001-23510000 1.8415991012722475
23510001-23515000 1.071547679885026
23515001-23520000 1.057328078422197
23520001-23525000 0.9408062937453138
23525001-23530000 0.5246577419280996
23530001-23535000 0.5961260646813134
23535001-23540000 0.7758021657418589
23540001-23545000 0.9747314734977602
23545001-23550000 0.7259388181518586
23550001-23555000 0.26002105295779365
23555001-23560000 0.15705485648627693
23560001-23565000 0.2939948919906735
23565001-23570000 0.8488333308791022
23570001-23575000 0.6798206029210581
23575001-23580000 0.6195055630782218
23580001-23585000 2.8709829257715858
23585001-23590000 1.3795971779555947
23590001-23595000 0.37325600669325676
23595001-23600000 0.4722199980033105
23600001-23605000 0.8741336022618378
23605001-23610000 0.7760420937066477
23610001-23615000 0.5170834753011847
23615001-23620000 0.6802218277269512
23620001-23625000 0.5570565375359887
23625001-23630000 0.7440399149017536
23630001-23635000 6.0193153272750655
23635001-23640000 1.3954207742445757
23640001-23645000 1.7891763364320716
23645001-23650000 1.3134099500717713
23650001-23655000 0.5017807155165742
23655001-23660000 5.841287056735229
23660001-23665000 1.8620329360934234
23665001-23670000 0.6366568121120916
23670001-23675000 1.1722231630244329
23675001-23680000 1.4076185205756395
23680001-23685000 2.289705090269034
23685001-23690000 1.7995413393918025
23690001-23695000 1.0549048119031788
23695001-23700000 1.832340158177023
23700001-23705000 1.2587337251012052
23705001-23710000 0.9315412646562043
23710001-23715000 2.521422355683074
23715001-23720000 9.89152933285838
23720001-23725000 1.336763416418793
23725001-23730000 1.8974881110756971
23730001-23735000 6.208150225567706
23735001-23740000 2.8260882535923484
23740001-23745000 1.7707901000613493
23745001-23750000 0.9595116367574349
23750001-23755000 0.6859785954148926
23755001-23760000 1.1957973809517009
23760001-23765000 3.422051598106766
23765001-23770000 1.9901457246200767
23770001-23775000 2.191718876132128
23775001-23780000 1.1716429348632784
23780001-23785000 0.4676750953875928
23785001-23790000 1.0069003181260516
23790001-23795000 1.7359699458665931
23795001-23800000 1.479421464457071
23800001-23805000 2.919223591707341
23805001-23810000 1.8590872738418232
23810001-23815000 4.993081247151667
23815001-23820000 4.806683603396187
23820001-23825000 0.4700666998942131
23825001-23830000 1.5966339325344603
23830001-23835000 6.2275128466012175
23835001-23840000 1.1133772402051907
23840001-23845000 0.9877220920121464
23845001-23850000 6.416058177965336
23850001-23855000 2.688193076587996
23855001-23860000 0.6252486863043317
23860001-23865000 1.1797414584419277
23865001-23870000 1.919078039153583
23870001-23875000 16.4398459986966
23875001-23880000 9.95911569781594
23880001-23885000 2.879904288489629
23885001-23890000 2.205163989637129
23890001-23895000 1.1584701888453481
23895001-23900000 1.4566840886418564
23900001-23905000 1.255243677507699
23905001-23910000 0.764281885727772
23910001-23915000 1.6898774673481796
23915001-23920000 3.791146970157089
23920001-23925000 15.599631134402863
23925001-23930000 7.7638215544400175
23930001-23935000 3.6928740490927554
23935001-23940000 6.911092815980875
23940001-23945000 3.616587484285844
23945001-23950000 7.103313127296235
23950001-23955000 2.765536682368731
23955001-23960000 0.8316148456211967
23960001-23965000 1.5031840212963998
23965001-23970000 1.2125180462954075
23970001-23975000 1.2520345259877073
23975001-23980000 2.0817065072046694
23980001-23985000 1.4784422970569144
23985001-23990000 1.1158058233019545
23990001-23995000 1.1842774416320387
23995001-24000000 1.9761035920634678
24000001-24005000 1.2327333299063221
24005001-24010000 0.5329299067411756
24010001-24015000 0.459879813648186
24015001-24020000 0.9474003543191849
24020001-24025000 0.9687637850344794
24025001-24030000 0.8092470264896415
24030001-24035000 0.7148859810661211
24035001-24040000 1.0699159768764936
24040001-24045000 0.9337076729963223
24045001-24050000 0.47948351363298364
24050001-24055000 0.7992280930134953
24055001-24060000 1.0830832194665196
24060001-24065000 0.8869168854874273
24065001-24070000 0.6551521290671647
24070001-24075000 0.7601284161516867
24075001-24080000 1.2377083969988292
24080001-24085000 0.4399383637042178
24085001-24090000 0.3143064138359213
24090001-24095000 4.1604267721083055
24095001-24100000 3.4789559091873943
24100001-24105000 0.9121531788492677
24105001-24110000 2.4865751162824785
24110001-24115000 1.085278838773997
24115001-24120000 0.4070320580292321
24120001-24125000 0.3006694155071364
24125001-24130000 0.24189606668962876
24130001-24135000 0.2745566317262143
24135001-24140000 0.3362281274715072
24140001-24145000 0.3712275862171767
24145001-24150000 0.3422378288122113
24150001-24155000 0.5119358391467639
24155001-24160000 2.0554939296656083
24160001-24165000 1.4073027994150389
24165001-24170000 0.4407636179957414
24170001-24175000 0.4485773334838159
24175001-24180000 1.0710608803185742
24180001-24185000 1.6583790981249253
24185001-24190000 5.664874582893768
24190001-24195000 6.625028610590586
24195001-24200000 0.5441344910122813
24200001-24205000 0.5405466741252173
24205001-24210000 3.432249753033264
24210001-24215000 2.0444712865274486
24215001-24220000 0.9618123782945421
24220001-24225000 1.68011272084608
24225001-24230000 1.319230531665392
24230001-24235000 2.6331211132944596
24235001-24240000 4.56116894803105
24240001-24245000 1.6744614214814526
24245001-24250000 1.2168042686354554
24250001-24255000 1.3082615478811894
24255001-24260000 0.9532326828804384
24260001-24265000 1.4771117731687005
24265001-24270000 1.2855926198110534
24270001-24275000 0.5469831185407703
24275001-24280000 69.6279565099519
24280001-24285000 74.78394106245626
24285001-24290000 7.14387463209511
24290001-24295000 3.8018826444845897
24295001-24300000 1.946730917282561
24300001-24305000 1.9825845273689984
24305001-24310000 0.6156542063894036
24310001-24315000 0.37922771380371134
24315001-24320000 0.6495625661900983
24320001-24325000 1.4446025837907053
24325001-24330000 2.748969033850012
24330001-24335000 0.8343109708900079
24335001-24340000 0.2893203924741611
24340001-24345000 1.4529978317619014
24345001-24350000 1.1511504072599226
24350001-24355000 0.3612939413772114
24355001-24360000 2.088967769887418
24360001-24365000 0.8130296954951961
24365001-24370000 0.8231118839242456
24370001-24375000 1.2978716165672284
24375001-24380000 1.2285552572196277
24380001-24385000 1.0953975727733605
24385001-24390000 0.5933160092412366
24390001-24395000 2.143392963847238
24395001-24400000 1.0889140353879465
24400001-24405000 1.5914160550421081
24405001-24410000 5.221800336791571
24410001-24415000 0.4779904149164972
24415001-24420000 0.4416373382388252
24420001-24425000 0.34570446024922125
24425001-24430000 0.5779683724268067
24430001-24435000 0.20261732937180563
24435001-24440000 0.23551959923165378
24440001-24445000 0.9038053266790972
24445001-24450000 0.5896968263896809
24450001-24455000 0.6441593538428287
24455001-24460000 0.5753897003989559
24460001-24465000 0.8342816111942024
24465001-24470000 0.6106075107523982
24470001-24475000 0.7122440052643447
24475001-24480000 0.7424257433075984
24480001-24485000 0.392239587148221
24485001-24490000 0.539038512564647
24490001-24495000 0.3902700003014641
24495001-24500000 0.29764129442353693
24500001-24505000 0.5131953487661969
24505001-24510000 0.8722815341183207
24510001-24515000 0.440868286644857
24515001-24520000 0.5129115237010505
24520001-24525000 0.7916264069011618
24525001-24530000 0.6429947836644441
24530001-24535000 0.5508936823717145
24535001-24540000 0.4192623265215282
24540001-24545000 0.4701270460596713
24545001-24550000 0.8442076546096549
24550001-24555000 0.3825535234659252
24555001-24560000 0.25957188888587546
24560001-24565000 0.49983573696401
24565001-24570000 0.35832327415307513
24570001-24575000 0.3913649780509258
24575001-24580000 0.6459692174483985
24580001-24585000 0.6473516990539111
24585001-24590000 0.8934891002169489
24590001-24595000 0.3365434713227963
24595001-24600000 0.47486969457635747
24600001-24605000 3.1216988607479608
24605001-24610000 1.6950663752537827
24610001-24615000 1.3352203632973672
24615001-24620000 3.1134130178554646
24620001-24625000 1.981596491983998
24625001-24630000 0.8259854417053816
24630001-24635000 1.8631259197392693
24635001-24640000 1.2989338043186758
24640001-24645000 0.8251709018657216
24645001-24650000 0.8651245673273735
24650001-24655000 0.7352072773241222
24655001-24660000 0.4439457251472418
24660001-24665000 0.42821052852008645
24665001-24670000 0.24424704717268494
24670001-24675000 0.11815900213008285
24675001-24680000 0.2869871628679473
24680001-24685000 0.8168061453693165
24685001-24690000 0.07021021266280239
24690001-24695000 0.18393927010592492
24695001-24700000 0.7389536057515111
24700001-24705000 0.24457029202626715
24705001-24710000 0.43086917680208187
24710001-24715000 0.4516359733350196
24715001-24720000 0.4689981527629933
24720001-24725000 0.32860731750018135
24725001-24730000 0.36753129053999406
24730001-24735000 0.2419117364862763
24735001-24740000 0.1685421440979194
24740001-24745000 0.29115395120320486
24745001-24750000 0.5115958716791118
24750001-24755000 0.7602363024926193
24755001-24760000 0.2469281585359919
24760001-24765000 0.33474966058193695
24765001-24770000 0.44745941261299965
24770001-24775000 0.469553414578809
24775001-24780000 0.7568113817170127
24780001-24785000 0.46539643221977467
24785001-24790000 0.5357250257880477
24790001-24795000 0.3842591850843643
24795001-24800000 0.3746844239736648
24800001-24805000 0.672559848054681
24805001-24810000 0.6337090714453674
24810001-24815000 0.6163954631595071
24815001-24820000 1.6850496880710968
24820001-24825000 0.95974214328377
24825001-24830000 0.4168226972659151
24830001-24835000 0.5825980988281594
24835001-24840000 0.636362259704179
24840001-24845000 0.44508116883557447
24845001-24850000 0.5431358428641914
24850001-24855000 0.6850622033689603
24855001-24860000 0.4433392094795955
24860001-24865000 0.7640188320965667
24865001-24870000 0.5094940401998905
24870001-24875000 0.37413954930271437
24875001-24880000 0.5287849183557448
24880001-24885000 0.46139959317542406
24885001-24890000 1.3758731823973886
24890001-24895000 1.160365041181095
24895001-24900000 0.4051055669178792
24900001-24905000 0.4998639668849477
24905001-24910000 0.5854904534913207
24910001-24915000 1.8720557512626266
24915001-24920000 0.4549604716766953
24920001-24925000 0.2525526908196232
24925001-24930000 0.5151923636497385
24930001-24935000 0.6513128755903312
24935001-24940000 0.9156095591242699
24940001-24945000 0.8721758328114477
24945001-24950000 0.5899884943570416
24950001-24955000 0.3072069642646247
24955001-24960000 0.7338299911221066
24960001-24965000 0.8160372515884224
24965001-24970000 0.28161247835956893
24970001-24975000 0.36187454550731135
24975001-24980000 0.618069920057716
24980001-24985000 1.8889026452605526
24985001-24990000 1.1642752371198415
24990001-24995000 1.0879752295683545
24995001-25000000 1.5683097873070766
25000001-25005000 2.951087586481784
25005001-25010000 6.412809849863011
25010001-25015000 3.4392002640256103
25015001-25020000 2.4287020599608633
25020001-25025000 0.6968335648522453
25025001-25030000 0.6413660621841619
25030001-25035000 0.28062012304527695
25035001-25040000 0.08551013665303564
25040001-25045000 0.13923657881551926
25045001-25050000 0.12442638972695558
25050001-25055000 0.13160560324585088
25055001-25060000 0.12383557140084307
25060001-25065000 0.12458806984833552
25065001-25070000 3.551372343195322
25070001-25075000 2.4137754765937163
25075001-25080000 0.9598588840146532
25080001-25085000 1.8280300579364748
25085001-25090000 3.1502155934124234
25090001-25095000 4.066907146841372
25095001-25100000 3.5351825917886375
25100001-25105000 2.2067528471438353
25105001-25110000 1.3246150114372637
25110001-25115000 1.0275325533877493
25115001-25120000 0.8299555477823256
25120001-25125000 0.8083958283975032
25125001-25130000 1.300518275114796
25130001-25135000 1.3205052610041612
25135001-25140000 0.7104808503454436
25140001-25145000 1.108541005316099
25145001-25150000 1.9605889677360941
25150001-25155000 1.185382542458719
25155001-25160000 1.7469889556542952
25160001-25165000 1.9941241462290253
25165001-25170000 2.0616536257510663
25170001-25175000 1.5402240684494166
25175001-25180000 1.149223375926269
25180001-25185000 1.6285057061228891
25185001-25190000 1.0932230411002062
25190001-25195000 1.2396028048530598
25195001-25200000 1.5934864737543424
25200001-25205000 1.5496774061513496
25205001-25210000 4.4600522180551065
25210001-25215000 1.908378129883257
25215001-25220000 1.2842512755798008
25220001-25225000 3.8491603858028776
25225001-25230000 1.0802844093570174
25230001-25235000 1.1363413780316227
25235001-25240000 3.7638961869348524
25240001-25245000 0.9240926480090923
25245001-25250000 1.0535398679612322
25250001-25255000 1.1887413247652674
25255001-25260000 0.5216335733007603
25260001-25265000 0.5266095954432982
25265001-25270000 0.7813503960643969
25270001-25275000 0.6589086601809997
25275001-25280000 0.9429165694562054
25280001-25285000 3.2702077423762392
25285001-25290000 8.56101920893851
25290001-25295000 3.012799408402619
25295001-25300000 1.224243877736018
25300001-25305000 0.808007831539926
25305001-25310000 3.6052643902483874
25310001-25315000 4.037885567027029
25315001-25320000 0.928042000019368
25320001-25325000 1.120079213898044
25325001-25330000 1.0078311535200553
25330001-25335000 0.861303404526927
25335001-25340000 1.077660724892954
25340001-25345000 0.9178378666620706
25345001-25350000 0.9172813590075589
25350001-25355000 0.6727841939441227
25355001-25360000 0.6229971372210619
25360001-25365000 0.9009129537660309
25365001-25370000 1.2684020649329117
25370001-25375000 3.234016234835785
25375001-25380000 1.974049695005911
25380001-25385000 0.8843594181619624
25385001-25390000 0.9298756946991652
25390001-25395000 1.5763256762713629
25395001-25400000 0.832521941705846
25400001-25405000 1.1418254420087042
25405001-25410000 1.027134490842186
25410001-25415000 0.5912482540514805
25415001-25420000 0.7790543939835651
25420001-25425000 0.7293708359717687
25425001-25430000 0.7345736355191327
25430001-25435000 0.7345736355191327
25435001-25440000 0.7345736355191327
25440001-25445000 0.7392471898671786
25445001-25450000 0.7773308350553936
25450001-25455000 0.6985061818511955
25455001-25460000 0.6835090746302063
25460001-25465000 4.797752766837961
25465001-25470000 2.6576966066791923
25470001-25475000 0.9107293580170902
25475001-25480000 1.136119197588817
25480001-25485000 0.9457176318645636
25485001-25490000 0.6893854848999975
25490001-25495000 0.6643654025318134
25495001-25500000 0.7812924392149511
25500001-25505000 1.5199089694194736
25505001-25510000 1.1603612116152602
25510001-25515000 0.7411086121413919
25515001-25520000 0.6770718497537827
25520001-25525000 0.5453592308283948
25525001-25530000 0.6741316572401156
25530001-25535000 0.44744967449070666
25535001-25540000 0.5047871366358856
25540001-25545000 1.01642191595067
25545001-25550000 0.9728405177193031
25550001-25555000 0.9259072222817657
25555001-25560000 0.5944634352196098
25560001-25565000 0.44803557236172714
25565001-25570000 0.5615071724260011
25570001-25575000 1.6028682229635927
25575001-25580000 2.064912814915643
25580001-25585000 0.7074772091002635
25585001-25590000 0.5798028256745282
25590001-25595000 0.5577695029813542
25595001-25600000 2.080697225853677
25600001-25605000 8.58010744828646
25605001-25610000 2.2472693929001633
25610001-25615000 8.469326396119389
25615001-25620000 5.662950431298856
25620001-25625000 2.7992551745153658
25625001-25630000 17.712949180113256
25630001-25635000 4.394506751410223
25635001-25640000 3.262875098050259
25640001-25645000 8.482485426264715
25645001-25650000 6.3881137722020025
25650001-25655000 2.214926007013616
25655001-25660000 2.239738573723795
25660001-25665000 12.541265840344858
25665001-25670000 7.43138588106028
25670001-25675000 2.0293884141234937
25675001-25680000 2.0138935263446673
25680001-25685000 2.422085622412029
25685001-25690000 4.147653513032056
25690001-25695000 2.7003106914897117
25695001-25700000 4.082076013838419
25700001-25705000 4.178265071339444
25705001-25710000 1.8007759985591414
25710001-25715000 5.7001669176474365
25715001-25720000 3.5161727570858647
25720001-25725000 0.9415788559168522
25725001-25730000 1.173255967158234
25730001-25735000 0.7560483115818497
25735001-25740000 0.6098786774257243
25740001-25745000 1.1660410313286333
25745001-25750000 1.2780494596955065
25750001-25755000 1.3115646583615606
25755001-25760000 1.411929730788243
25760001-25765000 0.8735138353428858
25765001-25770000 0.6474219439287059
25770001-25775000 1.2719199329489967
25775001-25780000 3.9548894818315157
25780001-25785000 0.9893103439645343
25785001-25790000 1.2454054939375183
25790001-25795000 1.924629600026634
25795001-25800000 1.363561408316207
25800001-25805000 1.1877663396718818
25805001-25810000 2.47410326549741
25810001-25815000 5.318034277220734
25815001-25820000 1.4215938516552435
25820001-25825000 1.7871102201578648
25825001-25830000 2.928836187126732
25830001-25835000 2.9568885796764124
25835001-25840000 3.854342877076702
25840001-25845000 2.470632554190289
25845001-25850000 0.8848960359599722
25850001-25855000 0.674760697978195
25855001-25860000 0.7444051790514805
25860001-25865000 0.9808263091177164
25865001-25870000 0.7994387348206546
25870001-25875000 0.7946000452401728
25875001-25880000 1.2156167791764314
25880001-25885000 0.7368359159481503
25885001-25890000 0.5724464715262678
25890001-25895000 0.8644829448879846
25895001-25900000 1.8300081281176463
25900001-25905000 2.829397725464382
25905001-25910000 3.143301592341085
25910001-25915000 1.6775043468023618
25915001-25920000 2.627329901529415
25920001-25925000 2.522913788643886
25925001-25930000 2.0595828418893976
25930001-25935000 11.956582429409796
25935001-25940000 2.239687427943054
25940001-25945000 1.4213126512447667
25945001-25950000 0.892122667229178
25950001-25955000 0.4938141464837446
25955001-25960000 0.7034625237214156
25960001-25965000 0.55248124342908
25965001-25970000 0.3266985340062774
25970001-25975000 0.3900884735549953
25975001-25980000 0.9073301521169592
25980001-25985000 1.0211331879967487
25985001-25990000 0.5908139445144345
25990001-25995000 0.32421175034938343
25995001-26000000 0.22914385051210442
26000001-26005000 1.3978152476922936
26005001-26010000 0.32422374702364
26010001-26015000 0.13300110362915454
26015001-26020000 0.3693239204745377
26020001-26025000 0.5358009508671939
26025001-26030000 0.18919732011697823
26030001-26035000 0.282642338023264
26035001-26040000 0.4087595333193827
26040001-26045000 0.13788383631744397
26045001-26050000 0.23812329660168355
26050001-26055000 0.5064532714937009
26055001-26060000 0.8880420690060763
26060001-26065000 0.35372807002102935
26065001-26070000 0.47648246415550755
26070001-26075000 0.578787584394642
26075001-26080000 0.4692932937766457
26080001-26085000 2.1438236996927773
26085001-26090000 0.35763352428370576
26090001-26095000 0.24017517784829032
26095001-26100000 0.5776257804603584
26100001-26105000 0.5454866709689195
26105001-26110000 0.8759441033175432
26110001-26115000 0.3646158107416019
26115001-26120000 0.245419700635717
26120001-26125000 0.5414481994750346
26125001-26130000 2.058956311530795
26130001-26135000 3.4434662884742373
26135001-26140000 1.374664071080781
26140001-26145000 0.9910971262297316
26145001-26150000 1.6704691050457288
26150001-26155000 3.598601500550106
26155001-26160000 1.4235926259284961
26160001-26165000 3.18355879635822
26165001-26170000 4.218990699205057
26170001-26175000 0.7902114356201341
26175001-26180000 1.027488566121222
26180001-26185000 1.8722854239752555
26185001-26190000 1.6086951902315323
26190001-26195000 1.3178488216198287
26195001-26200000 0.9122604222068704
26200001-26205000 0.6141415396963249
26205001-26210000 0.6291549823700705
26210001-26215000 0.9508375540270924
26215001-26220000 0.929822456417024
26220001-26225000 0.9038215551758014
26225001-26230000 2.494139778627954
26230001-26235000 3.937471201817747
26235001-26240000 1.8758843811893604
26240001-26245000 1.200238340796922
26245001-26250000 0.8372833948689093
26250001-26255000 2.0591929765726813
26255001-26260000 1.7883687868774483
26260001-26265000 0.6304639128209708
26265001-26270000 1.2182744157404781
26270001-26275000 2.0349043951300345
26275001-26280000 19.749240588132864
26280001-26285000 21.59840798826559
26285001-26290000 0.899074517295452
26290001-26295000 1.311119562418672
26295001-26300000 1.1450989371008105
26300001-26305000 0.9140052847282046
26305001-26310000 1.0267302577199393
26310001-26315000 1.0367122642865376
26315001-26320000 1.1430140200974765
26320001-26325000 0.8681670333096027
26325001-26330000 4.951706227547128
26330001-26335000 4.402187844393914
26335001-26340000 1.2444838440615908
26340001-26345000 0.9339453327323721
26345001-26350000 1.790019064354746
26350001-26355000 1.3634120164729586
26355001-26360000 0.27492850752800796
26360001-26365000 0.9205329653121095
26365001-26370000 1.0859670201144587
26370001-26375000 0.8869158797852652
26375001-26380000 3.240474538083351
26380001-26385000 1.5949236020307063
26385001-26390000 1.3724176673637873
26390001-26395000 1.2863063960654275
26395001-26400000 1.0767024526450313
26400001-26405000 0.714490428060732
26405001-26410000 0.8621822802506586
26410001-26415000 1.747726297699019
26415001-26420000 9.731187321600347
26420001-26425000 3.9314919919298963
26425001-26430000 0.39719081123432737
26430001-26435000 0.5407899511802802
26435001-26440000 0.873341534020946
26440001-26445000 0.6836494214264471
26445001-26450000 0.49101915850122285
26450001-26455000 0.843172512620904
26455001-26460000 7.4634985560569715
26460001-26465000 1.2001093507886629
26465001-26470000 2.3728359877314684
26470001-26475000 1.7686152020217412
26475001-26480000 0.37354650725936206
26480001-26485000 0.7225553247985697
26485001-26490000 0.8030090593284172
26490001-26495000 0.39633373038257574
26495001-26500000 0.4110298187893667
26500001-26505000 0.7835750636185562
26505001-26510000 0.9707465554315883
26510001-26515000 0.8714599300022015
26515001-26520000 0.5817756474018235
26520001-26525000 1.4307469286371606
26525001-26530000 1.1492361974241756
26530001-26535000 0.268459591914346
26535001-26540000 0.5502893124128998
26540001-26545000 0.4648973590397446
26545001-26550000 0.33850601916082873
26550001-26555000 0.7142217180085323
26555001-26560000 1.1657669204045786
26560001-26565000 0.829970671531839
26565001-26570000 0.5563530612040805
26570001-26575000 0.721269131663795
26575001-26580000 0.6345391591326484
26580001-26585000 0.5820024963859168
26585001-26590000 0.5777343856909598
26590001-26595000 0.6494514737434941
26595001-26600000 0.5193675316668147
26600001-26605000 0.2705856779759064
26605001-26610000 0.4521851249583548
26610001-26615000 1.411717086778368
26615001-26620000 1.9314386591529273
26620001-26625000 0.8258092769994592
26625001-26630000 0.48093115151315113
26630001-26635000 0.5814138825464891
26635001-26640000 1.6935034601301808
26640001-26645000 1.7781677652051908
26645001-26650000 0.7452024384741929
26650001-26655000 0.5900011728778878
26655001-26660000 0.5912861488209199
26660001-26665000 1.9393473921828386
26665001-26670000 1.9384606564684472
26670001-26675000 1.0478675148719316
26675001-26680000 1.2703305087807604
26680001-26685000 1.3030363952597126
26685001-26690000 4.045571311070161
26690001-26695000 2.0983300158782563
26695001-26700000 0.6038354887937142
26700001-26705000 0.7546821579420422
26705001-26710000 1.0369001248738594
26710001-26715000 2.1062123427653563
26715001-26720000 6.680389237531081
26720001-26725000 1.9589542288934885
26725001-26730000 1.4348688967247305
26730001-26735000 4.578719173100499
26735001-26740000 5.79020287048373
26740001-26745000 1.3432838292665334
26745001-26750000 1.497499940478736
26750001-26755000 2.15623375845046
26755001-26760000 1.0921344840537457
26760001-26765000 1.402007958992333
26765001-26770000 5.6446111007050055
26770001-26775000 1.0753916654063473
26775001-26780000 0.6491213526161193
26780001-26785000 0.48074468789442115
26785001-26790000 3.0235043002459823
26790001-26795000 29.483360316759985
26795001-26800000 1.5103026649341142
26800001-26805000 1.4970718279562756
26805001-26810000 1.9298120171487725
26810001-26815000 1.4530305315491518
26815001-26820000 0.6992364955677309
26820001-26825000 1.2834225800063819
26825001-26830000 1.672273245728434
26830001-26835000 0.8622356433647163
26835001-26840000 1.0265177374276817
26840001-26845000 0.9747991798509856
26845001-26850000 0.7820022240130244
26850001-26855000 0.6297364969335194
26855001-26860000 0.5730535610511085
26860001-26865000 0.8894504371572033
26865001-26870000 0.6887325207173434
26870001-26875000 0.5252476761640209
26875001-26880000 1.3843742781209867
26880001-26885000 0.5438753312961404
26885001-26890000 0.42736687968091
26890001-26895000 1.3094558305150732
26895001-26900000 1.2388974722397783
26900001-26905000 0.5195518676661041
26905001-26910000 0.8984709896851991
26910001-26915000 1.6812705959307677
26915001-26920000 0.7208148318030363
26920001-26925000 1.4475765924562565
26925001-26930000 2.5093939892040007
26930001-26935000 0.7944095019425639
26935001-26940000 0.8816672009799003
26940001-26945000 1.5542733702788327
26945001-26950000 1.1918093493513608
26950001-26955000 1.1563360733993995
26955001-26960000 1.900195088481141
26960001-26965000 1.3731355037662216
26965001-26970000 1.0652152405079154
26970001-26975000 4.238392368980212
26975001-26980000 2.6017703325400277
26980001-26985000 0.5635298959275212
26985001-26990000 0.7856425948250257
26990001-26995000 0.8622494808637428
26995001-27000000 0.840346436958776
27000001-27005000 0.6515782010113129
27005001-27010000 0.42506175029492765
27010001-27015000 0.8810290736973454
27015001-27020000 0.7699658757531463
27020001-27025000 0.6283324073486237
27025001-27030000 1.0731018815401232
27030001-27035000 1.31705081664101
27035001-27040000 2.1990076886504966
27040001-27045000 3.058919086842688
27045001-27050000 1.971046846291316
27050001-27055000 1.0771556005756144
27055001-27060000 0.9884053054437346
27060001-27065000 0.8760559284165214
27065001-27070000 0.6887706736043228
27070001-27075000 1.9360030045681826
27075001-27080000 1.0624329949538067
27080001-27085000 0.4422808301711553
27085001-27090000 0.8733890911797526
27090001-27095000 0.7912568000869272
27095001-27100000 0.5226031586846283
27100001-27105000 0.5416318032928725
27105001-27110000 0.42614720097192965
27110001-27115000 1.9534863225571562
27115001-27120000 10.204357377339118
27120001-27125000 0.6080044249549279
27125001-27130000 0.7692566608975924
27130001-27135000 1.840876348460825
27135001-27140000 1.2954528907671696
27140001-27145000 0.8505927905226768
27145001-27150000 5.218485088571587
27150001-27155000 2.3300744084607485
27155001-27160000 2.226779383365111
27160001-27165000 5.098032906611004
27165001-27170000 0.9297415398523153
27170001-27175000 0.779688412602395
27175001-27180000 2.9297895691154383
27180001-27185000 4.451116557404974
27185001-27190000 1.5192502245381827
27190001-27195000 2.1607907358368728
27195001-27200000 8.34246453852347
27200001-27205000 3.190008259662077
27205001-27210000 3.375512496534569
27210001-27215000 8.425198461543655
27215001-27220000 1.9371489183107287
27220001-27225000 2.1987913300621567
27225001-27230000 2.1763584509433467
27230001-27235000 2.463877721055457
27235001-27240000 2.4318750046156294
27240001-27245000 3.746510697110819
27245001-27250000 2.4302067682383024
27250001-27255000 0.6704989688072993
27255001-27260000 2.4970751765347465
27260001-27265000 2.1587471285065405
27265001-27270000 0.6877609763797832
27270001-27275000 0.8946523559853976
27275001-27280000 0.9875771829333254
27280001-27285000 1.595046741236877
27285001-27290000 1.0609591382612014
27290001-27295000 2.499681796374241
27295001-27300000 6.026518438983425
27300001-27305000 0.9684203247478272
27305001-27310000 2.384667038755889
27310001-27315000 1.8226626547707647
27315001-27320000 0.5945227404083523
27320001-27325000 2.7517556258523794
27325001-27330000 6.849157330016607
27330001-27335000 2.440811509303418
27335001-27340000 3.9850133754711896
27340001-27345000 1.2853346594763817
27345001-27350000 0.8198246251025795
27350001-27355000 1.0841499399450645
27355001-27360000 0.5359577979399501
27360001-27365000 3.116938410640374
27365001-27370000 9.415261733590917
27370001-27375000 0.6632109191829977
27375001-27380000 1.1214071463671407
27380001-27385000 0.9829533963881184
27385001-27390000 0.4308532204148442
27390001-27395000 4.7529028237082
27395001-27400000 9.516571561547854
27400001-27405000 4.088691732719049
27405001-27410000 5.167957843630791
27410001-27415000 5.616844097139019
27415001-27420000 4.552675412687885
27420001-27425000 4.33223417940622
27425001-27430000 8.44640424808559
27430001-27435000 2.774705758512738
27435001-27440000 3.2212248919481183
27440001-27445000 2.2019743689185383
27445001-27450000 1.07226398065971
27450001-27455000 0.9756062033884747
27455001-27460000 1.994986149743615
27460001-27465000 1.2182888485396777
27465001-27470000 0.7917742355556481
27470001-27475000 1.802912676053014
27475001-27480000 1.8822621196392795
27480001-27485000 3.0020068331785943
27485001-27490000 12.322104132563913
27490001-27495000 3.9631391858176004
27495001-27500000 4.049386096777102
27500001-27505000 2.255033645818415
27505001-27510000 1.0173712473423386
27510001-27515000 1.2863809161125879
27515001-27520000 3.0527210391577824
27520001-27525000 1.3602782043160542
27525001-27530000 1.2723315972948028
27530001-27535000 4.3762096517449
27535001-27540000 1.5607952616501535
27540001-27545000 1.4229742258562794
27545001-27550000 2.256887553514437
27550001-27555000 2.197199469656446
27555001-27560000 2.954852112153837
27560001-27565000 3.263565780842091
27565001-27570000 0.8259990744873955
27570001-27575000 0.48867421781117415
27575001-27580000 1.7229957956205986
27580001-27585000 1.200495361902988
27585001-27590000 0.5796410190337069
27590001-27595000 0.9301475927267412
27595001-27600000 1.2173244724336307
27600001-27605000 1.1755540043855033
27605001-27610000 0.8989318515611965
27610001-27615000 0.709896218766508
27615001-27620000 2.83832821684447
27620001-27625000 5.248408630408809
27625001-27630000 1.027995779225036
27630001-27635000 2.494400091431092
27635001-27640000 5.267830508336147
27640001-27645000 11.895038703511
27645001-27650000 6.8626972535703015
27650001-27655000 4.245618632364684
27655001-27660000 12.382370672916725
27660001-27665000 4.951402643633051
27665001-27670000 5.8339630868890655
27670001-27675000 2.963002573188673
27675001-27680000 2.5688709198759403
27680001-27685000 2.574159854877639
27685001-27690000 1.034017553050342
27690001-27695000 1.8441945731451521
27695001-27700000 1.4865244960716504
27700001-27705000 0.6023078985662853
27705001-27710000 1.4460722785770523
27710001-27715000 1.6933392083614078
27715001-27720000 0.48183269523174865
27720001-27725000 0.41040030592169424
27725001-27730000 2.431573036466513
27730001-27735000 3.2566156266078923
27735001-27740000 1.0338364031870633
27740001-27745000 2.743547756901938
27745001-27750000 2.1322659998379487
27750001-27755000 0.9910299601014851
27755001-27760000 1.8008149592232292
27760001-27765000 1.5732361556036036
27765001-27770000 1.3225564389426911
27770001-27775000 8.359956427350891
27775001-27780000 2.737609724189564
27780001-27785000 1.1333133473115877
27785001-27790000 2.498634900177672
27790001-27795000 14.897043931919182
27795001-27800000 1.6961807259879362
27800001-27805000 1.0998126786373261
27805001-27810000 1.1597956609452618
27810001-27815000 1.1405737419415904
27815001-27820000 3.7497215366997634
27820001-27825000 4.721313165857927
27825001-27830000 2.756485920617532
27830001-27835000 55.281601679699875
27835001-27840000 6.879207768522836
27840001-27845000 0.8038161775150924
27845001-27850000 0.9999676771572159
27850001-27855000 1.1413874516117608
27855001-27860000 1.068334364884358
27860001-27865000 0.892943583640902
27865001-27870000 2.2818901705146915
27870001-27875000 3.935071610144045
27875001-27880000 2.592712051904744
27880001-27885000 4.753054966783159
27885001-27890000 1.8517635904855694
27890001-27895000 1.429818405501495
27895001-27900000 4.075979993241235
27900001-27905000 4.602648090141029
27905001-27910000 1.1568937224833042
27910001-27915000 0.7254323842202702
27915001-27920000 3.6139387953343727
27920001-27925000 4.068626441395079
27925001-27930000 0.8880239520152514
27930001-27935000 3.4175606308135666
27935001-27940000 3.7008244688787078
27940001-27945000 1.9927953953492228
27945001-27950000 9.445954107536746
27950001-27955000 2.2454569232707775
27955001-27960000 1.2393646980695123
27960001-27965000 1.310110373348243
27965001-27970000 1.506653141494649
27970001-27975000 2.6749822868467605
27975001-27980000 3.711602715490303
27980001-27985000 1.5846815731363206
27985001-27990000 1.6901244356416656
27990001-27995000 2.638838411237997
27995001-28000000 1.3334269302231525
28000001-28005000 3.879555858256448
28005001-28010000 3.527293575534613
28010001-28015000 1.6594832453032273
28015001-28020000 2.3197698085215825
28020001-28025000 1.997445041492848
28025001-28030000 3.098145361229547
28030001-28035000 2.3830669440164924
28035001-28040000 3.0539192252057314
28040001-28045000 2.1604691726160112
28045001-28050000 2.5950120693766716
28050001-28055000 5.533011107576772
28055001-28060000 1.5696235566590229
28060001-28065000 1.5150791661172962
28065001-28070000 3.16485090227763
28070001-28075000 2.22819607460235
28075001-28080000 0.8574740883176577
28080001-28085000 0.6088288978878593
28085001-28090000 1.036443969952286
28090001-28095000 3.69510746196169
28095001-28100000 2.293418129907633
28100001-28105000 2.04141058785794
28105001-28110000 1.2119988579869119
28110001-28115000 0.7839261115712749
28115001-28120000 1.1434879445230521
28120001-28125000 1.790925949936354
28125001-28130000 3.7143449128196493
28130001-28135000 3.060772425151757
28135001-28140000 1.5112977615870036
28140001-28145000 2.956274139741954
28145001-28150000 8.928237222813332
28150001-28155000 2.74355499544348
28155001-28160000 2.1847550319042415
28160001-28165000 3.1254323545338174
28165001-28170000 9.534533111835703
28170001-28175000 3.8433647624038727
28175001-28180000 1.580015252559962
28180001-28185000 1.8264208014702987
28185001-28190000 1.9658752124245957
28190001-28195000 2.9093263117004695
28195001-28200000 1.2797653671378162
28200001-28205000 1.2635152183866993
28205001-28210000 1.2104651042362917
28210001-28215000 0.9478149147034346
28215001-28220000 0.3730153306665118
28220001-28225000 0.17953811582612206
28225001-28230000 0.23795816324402355
28230001-28235000 0.21142756361847284
28235001-28240000 0.2155364391789573
28240001-28245000 0.21868817846044247
28245001-28250000 0.22289376110272768
28250001-28255000 0.19330693579933067
28255001-28260000 0.37643905132060307
28260001-28265000 0.6087755611692077
28265001-28270000 0.43724497411220625
28270001-28275000 0.5356126111529453
28275001-28280000 0.35665636159967234
28280001-28285000 0.21705973448849053
28285001-28290000 0.6380352879085935
28290001-28295000 0.3605122748931054
28295001-28300000 0.20239508527827585
28300001-28305000 0.6982668569874846
28305001-28310000 0.4214298336828506
28310001-28315000 0.529371163259273
28315001-28320000 0.8990455925662738
28320001-28325000 0.409114139824553
28325001-28330000 0.3520141155248196
28330001-28335000 0.5955170732501947
28335001-28340000 0.9350815956966329
28340001-28345000 0.6331764275803438
28345001-28350000 0.5565588900197498
28350001-28355000 0.6660310054524262
28355001-28360000 0.4797084453277306
28360001-28365000 0.47589478541790153
28365001-28370000 0.6116725604567184
28370001-28375000 0.9468709798668032
28375001-28380000 1.0618354224195374
28380001-28385000 0.7991338109327081
28385001-28390000 0.9117637799500846
28390001-28395000 1.1533456671096485
28395001-28400000 0.6256145965885338
28400001-28405000 0.5652946575221696
28405001-28410000 0.7766657761158838
28410001-28415000 1.0031660485019787
28415001-28420000 0.4572761338402435
28420001-28425000 0.6164021031525712
28425001-28430000 1.2816483670821932
28430001-28435000 0.4056526472175534
28435001-28440000 0.3853905039466208
28440001-28445000 0.5924542825848931
28445001-28450000 0.648668953088906
28450001-28455000 0.6563623383082028
28455001-28460000 0.6909757968220352
28460001-28465000 0.6100455225517446
28465001-28470000 0.7585206721488998
28470001-28475000 0.8952223936115954
28475001-28480000 0.8343770409526805
28480001-28485000 0.6590139478278763
28485001-28490000 1.098314858935075
28490001-28495000 0.5084387146665735
28495001-28500000 0.47351199273380823
28500001-28505000 0.44361433016272606
28505001-28510000 0.2787834578823206
28510001-28515000 0.47019013754707
28515001-28520000 0.4826255686450994
28520001-28525000 0.6635261368484914
28525001-28530000 1.051524193744423
28530001-28535000 0.48473936329635736
28535001-28540000 0.4352537031110507
28540001-28545000 0.7157578299375119
28545001-28550000 1.0042212491318032
28550001-28555000 1.1070983650250754
28555001-28560000 1.2977661456781238
28560001-28565000 0.405453044375753
28565001-28570000 0.45769819822306546
28570001-28575000 1.5430029362571485
28575001-28580000 0.43302977923229263
28580001-28585000 0.6397191934636562
28585001-28590000 0.7338875518696919
28590001-28595000 0.4234423235899756
28595001-28600000 0.8836644824505808
28600001-28605000 1.0054403647037464
28605001-28610000 0.906800604624448
28610001-28615000 1.0519392128602751
28615001-28620000 1.1271184453240268
28620001-28625000 1.7181976001184924
28625001-28630000 1.1714732193813802
28630001-28635000 1.0461347815942061
28635001-28640000 0.7778925975448507
28640001-28645000 0.7573100487477317
28645001-28650000 1.0524027505261444
28650001-28655000 0.9075123831221001
28655001-28660000 0.7410841232668325
28660001-28665000 0.996986752941253
28665001-28670000 0.8052111344934146
28670001-28675000 0.609579240408045
28675001-28680000 0.48995033645831987
28680001-28685000 0.1431088991793174
28685001-28690000 0.15736110789715713
28690001-28695000 0.5287131520014481
28695001-28700000 0.6385130504414632
28700001-28705000 0.6523300278893335
28705001-28710000 0.7488482029580571
28710001-28715000 0.6225311549829721
28715001-28720000 0.6165191222072847
28720001-28725000 0.7348217916955957
28725001-28730000 0.60840701568627
28730001-28735000 0.9079912802031609
28735001-28740000 0.7126088823385021
28740001-28745000 0.40365911656536974
28745001-28750000 0.41550503089430346
28750001-28755000 0.6093077271848178
28755001-28760000 0.8631090754055203
28760001-28765000 0.4491995590683761
28765001-28770000 0.44591699712586375
28770001-28775000 1.0887401273595498
28775001-28780000 0.5057489264610628
28780001-28785000 0.8572211548330746
28785001-28790000 0.35495187809119466
28790001-28795000 0.18833761218805975
28795001-28800000 1.122523755664584
28800001-28805000 1.1393725946444588
28805001-28810000 0.67311658332731
28810001-28815000 0.758516327319713
28815001-28820000 0.927288687318256
28820001-28825000 0.5245256947065993
28825001-28830000 0.5077636563218183
28830001-28835000 0.8872798839414632
28835001-28840000 0.6185301367505732
28840001-28845000 0.5685337477926549
28845001-28850000 0.8892382711275403
28850001-28855000 0.4598013755827234
28855001-28860000 1.1661719340867618
28860001-28865000 0.8195166679695736
28865001-28870000 0.21797000855965348
28870001-28875000 0.7460548349893871
28875001-28880000 1.0421738952717827
28880001-28885000 0.4222296216392833
28885001-28890000 0.6965406979349733
28890001-28895000 0.7573028735631688
28895001-28900000 0.5956620696265084
28900001-28905000 0.8670211255439726
28905001-28910000 0.44832778732647455
28910001-28915000 0.47855032649679763
28915001-28920000 0.523251435736688
28920001-28925000 0.8695788029915693
28925001-28930000 0.7054846974214334
28930001-28935000 0.1306024769840818
28935001-28940000 0.23146380480104856
28940001-28945000 0.951668427156637
28945001-28950000 0.5810038109144846
28950001-28955000 0.3959381397402631
28955001-28960000 0.7759451494551811
28960001-28965000 1.381749679495419
28965001-28970000 0.6908934814256773
28970001-28975000 0.38191601253364404
28975001-28980000 0.5544997098111717
28980001-28985000 1.3902991529470816
28985001-28990000 0.36650975590696333
28990001-28995000 0.6093369327294433
28995001-29000000 0.9277854704293167
29000001-29005000 0.5215588182477024
29005001-29010000 0.3206566844093958
29010001-29015000 0.31710894892320285
29015001-29020000 0.23427107328617386
29020001-29025000 0.13191290630715358
29025001-29030000 0.16594927407937593
29030001-29035000 0.33191535239721
29035001-29040000 0.6496709133090808
29040001-29045000 0.44899562971066903
29045001-29050000 0.5944126775637403
29050001-29055000 0.49718589336523805
29055001-29060000 0.38475192536723846
29060001-29065000 0.7237300657906355
29065001-29070000 1.208374312423336
29070001-29075000 0.4359017241793085
29075001-29080000 0.7770190328412189
29080001-29085000 0.4446723111231494
29085001-29090000 0.15760610674218342
29090001-29095000 1.3500825392556344
29095001-29100000 1.312622878157216
29100001-29105000 0.6022011234197306
29105001-29110000 0.6913449168133884
29110001-29115000 0.4939432040605799
29115001-29120000 0.4606640636509926
29120001-29125000 0.47315796446673325
29125001-29130000 0.5007263948141601
29130001-29135000 1.4383839264849712
29135001-29140000 0.8874588001986117
29140001-29145000 0.48138562231371673
29145001-29150000 1.0328861440087296
29150001-29155000 0.7831210135959177
29155001-29160000 0.47605423040950656
29160001-29165000 0.9444928623857386
29165001-29170000 0.7177983971838248
29170001-29175000 0.4491167207043406
29175001-29180000 0.44955335889056597
29180001-29185000 0.5509568382698841
29185001-29190000 0.6124000646819312
29190001-29195000 0.4520442586938612
29195001-29200000 0.48454931244451405
29200001-29205000 0.46463777903348824
29205001-29210000 0.5281361194110998
29210001-29215000 0.9943547749078044
29215001-29220000 0.741446688972195
29220001-29225000 0.580601866121343
29225001-29230000 0.6646646780493491
29230001-29235000 0.45155647229357937
29235001-29240000 0.7251901697578101
29240001-29245000 0.8153933339067737
29245001-29250000 0.3690809327766374
29250001-29255000 0.41875671028978595
29255001-29260000 1.2783152181563378
29260001-29265000 1.2670913597548197
29265001-29270000 0.2966687867165106
29270001-29275000 0.2957817639973283
29275001-29280000 0.6724650305474148
29280001-29285000 0.5782610231179715
29285001-29290000 0.4235639532480606
29290001-29295000 0.6950373425214359
29295001-29300000 0.539454999405834
29300001-29305000 0.5493810605675139
29305001-29310000 0.5571030729852232
29310001-29315000 0.29287944425979284
29315001-29320000 0.6232398979632974
29320001-29325000 0.17864300335713384
29325001-29330000 0.10430991262809004
29330001-29335000 0.2918318745373497
29335001-29340000 0.5523329577347664
29340001-29345000 0.7510663759343942
29345001-29350000 0.36708298733400546
29350001-29355000 0.5296444375770751
29355001-29360000 0.7233844314952471
29360001-29365000 0.6306804438090464
29365001-29370000 0.9745612427875685
29370001-29375000 0.15017479558141136
29375001-29380000 0.01869394917862381
29380001-29385000 1.076936683374044
29385001-29390000 0.5764513339886802
29390001-29395000 0.40862043334948267
29395001-29400000 1.0492927786949149
29400001-29405000 0.8767669355314637
29405001-29410000 0.8796291779743775
29410001-29415000 0.831327195307732
29415001-29420000 0.6597546738533399
29420001-29425000 0.8153926563182432
29425001-29430000 1.4491119605611456
29430001-29435000 1.4775950981012178
29435001-29440000 0.6348237357861299
29440001-29445000 0.6653378894590369
29445001-29450000 0.849587314920059
29450001-29455000 2.973307226781938
29455001-29460000 7.260470867003869
29460001-29465000 0.8068683980306491
29465001-29470000 0.9110663847517976
29470001-29475000 0.9493716105779814
29475001-29480000 0.9162069542938485
29480001-29485000 0.7003257368100988
29485001-29490000 0.5107572781803259
29490001-29495000 0.5667576498549114
29495001-29500000 0.5923952668106371
29500001-29505000 0.418480482076787
29505001-29510000 0.4395611215928012
29510001-29515000 2.9134180965939325
29515001-29520000 2.207864253514698
29520001-29525000 0.7804216172137358
29525001-29530000 0.9203791154688672
29530001-29535000 0.6687684474609649
29535001-29540000 0.8053483812366224
29540001-29545000 1.0214549114211087
29545001-29550000 0.5802260985676336
29550001-29555000 1.139275459846188
29555001-29560000 3.731200427671233
29560001-29565000 0.6110299536764804
29565001-29570000 0.7852315195598666
29570001-29575000 0.4812798520935667
29575001-29580000 0.1214429491912341
29580001-29585000 0.32665347942152123
29585001-29590000 0.6235875274165832
29590001-29595000 0.33539083088102833
29595001-29600000 1.0643267639202754
29600001-29605000 0.6776469025940025
29605001-29610000 0.843237019775314
29610001-29615000 1.6664544030363948
29615001-29620000 1.7996650254279936
29620001-29625000 8.083377510130562
29625001-29630000 1.5899692854451855
29630001-29635000 1.1320619140487065
29635001-29640000 1.2629836541875532
29640001-29645000 0.9089088388173968
29645001-29650000 1.666085924471444
29650001-29655000 4.936839983150937
29655001-29660000 0.9255258440804436
29660001-29665000 1.1340464240379406
29665001-29670000 1.2205196181974982
29670001-29675000 0.8917987128184784
29675001-29680000 1.0658834333171805
29680001-29685000 1.0100459569665066
29685001-29690000 1.1102297828879275
29690001-29695000 1.3458899764485448
29695001-29700000 1.2136314560559218
29700001-29705000 0.5588339949071269
29705001-29710000 0.6254603700852086
29710001-29715000 1.5236757759111004
29715001-29720000 0.8120434529949798
29720001-29725000 0.5053259960005796
29725001-29730000 0.6198019933276702
29730001-29735000 0.994331409886623
29735001-29740000 0.755035177495018
29740001-29745000 0.754233511385974
29745001-29750000 1.0945368932012967
29750001-29755000 0.8446198026113727
29755001-29760000 0.6499932551568341
29760001-29765000 0.37861771708609815
29765001-29770000 0.5031588633808578
29770001-29775000 0.3632132238357138
29775001-29780000 0.19717079376542954
29780001-29785000 0.25909009898717156
29785001-29790000 0.5707221439774404
29790001-29795000 1.9694358223803052
29795001-29800000 0.6486899212953884
29800001-29805000 0.6871202965185982
29805001-29810000 2.0702829976444272
29810001-29815000 2.7165351030195146
29815001-29820000 3.0342921572872
29820001-29825000 2.0470127064761208
29825001-29830000 0.7508088764474569
29830001-29835000 0.44531392027432337
29835001-29840000 0.49812356914847356
29840001-29845000 0.8205611219285597
29845001-29850000 0.6210960699115369
29850001-29855000 0.748133817355344
29855001-29860000 0.6820546141860772
29860001-29865000 0.44833122379325363
29865001-29870000 0.4378934697150052
29870001-29875000 0.45821395258646724
29875001-29880000 0.7344132800871881
29880001-29885000 2.7453911391024333
29885001-29890000 1.066948428973054
29890001-29895000 0.6121034271597464
29895001-29900000 0.5268374062491072
29900001-29905000 1.6188565726232775
29905001-29910000 1.063483637944263
29910001-29915000 0.3472598404409491
29915001-29920000 0.5356720024559942
29920001-29925000 1.3592367470775868
29925001-29930000 0.9613139399842079
29930001-29935000 0.42929452161050224
29935001-29940000 0.4850319078659901
29940001-29945000 0.74240221852484
29945001-29950000 0.5137499275393298
29950001-29955000 0.5173183175741204
29955001-29960000 1.1619619290015017
29960001-29965000 0.3819701246070314
29965001-29970000 0.45670854121733256
29970001-29975000 0.7642760354858684
29975001-29980000 0.47645444621415384
29980001-29985000 0.6812651206227683
29985001-29990000 1.5543245649689055
29990001-29995000 0.7870022800486174
29995001-30000000 0.545303156953565
30000001-30005000 0.44135598994665703
30005001-30010000 0.5789827687590955
30010001-30015000 0.3676489643837859
30015001-30020000 0.20817644930596693
30020001-30025000 0.6352881326770593
30025001-30030000 1.0691243858448773
30030001-30035000 0.398531789071219
30035001-30040000 0.8658773443955625
30040001-30045000 0.8330917094611112
30045001-30050000 0.35378112540007445
30050001-30055000 0.37319071447660496
30055001-30060000 0.3819559601716987
30060001-30065000 0.5995423289362509
30065001-30070000 1.4774278198506356
30070001-30075000 0.6779848379722395
30075001-30080000 0.41249050436021273
30080001-30085000 0.4420645413019209
30085001-30090000 0.5403146248238049
30090001-30095000 0.6292709654579043
30095001-30100000 0.8092617069085871
30100001-30105000 0.6900411370146278
30105001-30110000 1.2348641537744234
30110001-30115000 1.3225456106536908
30115001-30120000 1.1235237423960844
30120001-30125000 3.1054639945548588
30125001-30130000 1.3637072156513623
30130001-30135000 1.6291354188833653
30135001-30140000 1.0596878924224005
30140001-30145000 0.656900763436583
30145001-30150000 0.7438827637814286
30150001-30155000 0.564717898214428
30155001-30160000 0.6477673046579094
30160001-30165000 0.7661576401249697
30165001-30170000 0.7223155027503723
30170001-30175000 0.8812149731379115
30175001-30180000 0.7421532762866396
30180001-30185000 0.8079885613883157
30185001-30190000 0.8898638827585229
30190001-30195000 0.5421020547328805
30195001-30200000 0.5722734113352799
30200001-30205000 0.9042574612756386
30205001-30210000 0.6504236101125944
30210001-30215000 0.5670994238997525
30215001-30220000 0.7593988192806141
30220001-30225000 0.7208471137737806
30225001-30230000 0.46250153947511297
30230001-30235000 0.9133112489331344
30235001-30240000 1.334408199818275
30240001-30245000 0.5438628648308464
30245001-30250000 0.4888875283018357
30250001-30255000 0.4916398741809845
30255001-30260000 0.4294309568961175
30260001-30265000 0.5599082347450969
30265001-30270000 0.679246697012191
30270001-30275000 0.2890973550173371
30275001-30280000 0.32901920280850566
30280001-30285000 0.6117782206002164
30285001-30290000 0.4846130757309106
30290001-30295000 0.48971420974901886
30295001-30300000 0.9716593268120332
30300001-30305000 2.9513874851247466
30305001-30310000 0.6111640770610138
30310001-30315000 0.4048728811366339
30315001-30320000 0.8342330895705496
30320001-30325000 0.8266075453512146
30325001-30330000 0.7036646508528117
30330001-30335000 0.7612954560350393
30335001-30340000 0.8132193701207832
30340001-30345000 0.59065218874277
30345001-30350000 0.4862249604446076
30350001-30355000 0.6115423407514494
30355001-30360000 0.6286196414239721
30360001-30365000 0.7682406675640024
30365001-30370000 0.7708934539306148
30370001-30375000 0.5550774538079439
30375001-30380000 0.37265450228534985
30380001-30385000 0.4199690097390784
30385001-30390000 0.41814685578580607
30390001-30395000 0.41173229954401586
30395001-30400000 1.3087885870714466
30400001-30405000 0.5779113849931499
30405001-30410000 0.43667284114673527
30410001-30415000 0.9293542427116552
30415001-30420000 0.8934117657183679
30420001-30425000 0.841302736635042
30425001-30430000 0.9162233434710242
30430001-30435000 0.6911355602133095
30435001-30440000 0.5282658702179404
30440001-30445000 0.3712501192188253
30445001-30450000 0.37575547772775214
30450001-30455000 0.45810984007714833
30455001-30460000 0.5064674230772617
30460001-30465000 0.38444671580586004
30465001-30470000 0.42613644729240807
30470001-30475000 0.7401110057834137
30475001-30480000 0.5702905452682717
30480001-30485000 0.9248981735949697
30485001-30490000 0.649171373595027
30490001-30495000 0.3998203606476083
30495001-30500000 0.45705539781852816
30500001-30505000 0.5072410938505625
30505001-30510000 0.6258591058045774
30510001-30515000 0.48888189181456293
30515001-30520000 0.5482097432941195
30520001-30525000 0.5375366152864589
30525001-30530000 0.6482757814319382
30530001-30535000 0.5240236620846359
30535001-30540000 0.2984496618692217
30540001-30545000 0.33145278266947875
30545001-30550000 0.35789266399296094
30550001-30555000 0.4414280672347995
30555001-30560000 0.47867275134728504
30560001-30565000 0.3246160931982407
30565001-30570000 0.4695280383727403
30570001-30575000 0.6569097918593081
30575001-30580000 0.6245738946864487
30580001-30585000 0.9623422204319255
30585001-30590000 0.550258679268495
30590001-30595000 0.6223057635521925
30595001-30600000 0.9579046794419086
30600001-30605000 0.9357608519332552
30605001-30610000 1.449834875251874
30610001-30615000 3.3310562723165824
30615001-30620000 2.412435066753013
30620001-30625000 0.9976279255008017
30625001-30630000 0.6843770078811829
30630001-30635000 0.7654988022776236
30635001-30640000 1.3007454806764822
30640001-30645000 1.3226615473658807
30645001-30650000 0.9551384979702291
30650001-30655000 0.9192701130944797
30655001-30660000 1.1575955802441877
30660001-30665000 1.583163581317295
30665001-30670000 1.7749204495237392
30670001-30675000 2.303620374003525
30675001-30680000 1.662414511210319
30680001-30685000 0.8666170177062724
30685001-30690000 0.4242394345011644
30690001-30695000 0.33122470939553084
30695001-30700000 0.6131987321342974
30700001-30705000 0.9857795490721147
30705001-30710000 0.5348739445163249
30710001-30715000 0.546560769873404
30715001-30720000 0.7233204274583561
30720001-30725000 0.2877890878493103
30725001-30730000 0.3505014538683907
30730001-30735000 0.7654197448662752
30735001-30740000 0.5547292761650618
30740001-30745000 0.4311780583401174
30745001-30750000 0.44022879934738934
30750001-30755000 0.7427100634710179
30755001-30760000 1.0235780209107186
30760001-30765000 0.8036226503549878
30765001-30770000 0.6608858874658259
30770001-30775000 0.603111064547334
30775001-30780000 1.5675209377500923
30780001-30785000 1.4121093102055469
30785001-30790000 0.6166682345285328
30790001-30795000 0.5545787837414033
30795001-30800000 0.4488719178284852
30800001-30805000 0.5388264526348441
30805001-30810000 0.5516370197722714
30810001-30815000 0.4799140873475332
30815001-30820000 0.80279558376514
30820001-30825000 1.4504215254343051
30825001-30830000 0.7107646128073501
30830001-30835000 0.8177754780722422
30835001-30840000 2.8930187303484467
30840001-30845000 0.9186706677605333
30845001-30850000 1.761614791860746
30850001-30855000 1.9136336569616774
30855001-30860000 0.6371260810870482
30860001-30865000 1.0230612367806842
30865001-30870000 6.3741666744986825
30870001-30875000 1.7539197569741165
30875001-30880000 0.6617689112041473
30880001-30885000 0.5409903078627948
30885001-30890000 0.3993328382057849
30890001-30895000 0.8284889654529224
30895001-30900000 1.070388615573311
30900001-30905000 0.8008290301016188
30905001-30910000 0.7593618522261049
30910001-30915000 0.7184149289517199
30915001-30920000 0.7806365685255654
30920001-30925000 0.871044575181458
30925001-30930000 1.1490390632863026
30930001-30935000 1.4708175756285582
30935001-30940000 0.5554477090919467
30940001-30945000 0.37143914217863594
30945001-30950000 0.3980899081512496
30950001-30955000 2.6183496546203378
30955001-30960000 4.601404092149829
30960001-30965000 0.9157320975865708
30965001-30970000 0.8232940203078973
30970001-30975000 0.7482949224512744
30975001-30980000 1.0562821816262995
30980001-30985000 1.1658564357370487
30985001-30990000 1.1787053152754348
30990001-30995000 1.3459878910760723
30995001-31000000 1.5018773282308515
31000001-31005000 1.66920504580422
31005001-31010000 1.0293825209149434
31010001-31015000 0.7824645352738124
31015001-31020000 1.2518959069015054
31020001-31025000 2.122093159869921
31025001-31030000 0.9784495352764402
31030001-31035000 0.7481749462706055
31035001-31040000 0.7951276301198732
31040001-31045000 0.7299974260902549
31045001-31050000 2.1160509356278268
31050001-31055000 3.1477867797604886
31055001-31060000 1.195548583801751
31060001-31065000 5.999836899942838
31065001-31070000 2.526817565462644
31070001-31075000 0.9427162122869515
31075001-31080000 1.0675736002301643
31080001-31085000 0.7145613120170838
31085001-31090000 0.5927453499817453
31090001-31095000 0.95497480569111
31095001-31100000 1.1044406714490476
31100001-31105000 0.5026929053257321
31105001-31110000 0.6047639958301745
31110001-31115000 0.7029613030583969
31115001-31120000 0.7200759522963045
31120001-31125000 0.8208437810182037
31125001-31130000 1.0157754127912462
31130001-31135000 0.901316917911393
31135001-31140000 0.6969537599197791
31140001-31145000 0.7788552334119847
31145001-31150000 0.6284011565429208
31150001-31155000 0.7415752927304124
31155001-31160000 0.7407980831537737
31160001-31165000 0.5049792288347009
31165001-31170000 0.5434916742453884
31170001-31175000 0.6598992540231793
31175001-31180000 0.9443378792310679
31180001-31185000 0.7877975183019356
31185001-31190000 0.6144595576794688
31190001-31195000 0.8596999548034817
31195001-31200000 0.8669730541186835
31200001-31205000 0.8607826855721721
31205001-31210000 1.1810575036426454
31210001-31215000 1.4926214908409514
31215001-31220000 0.8885714259999682
31220001-31225000 0.6394833509556965
31225001-31230000 0.7269796262452248
31230001-31235000 0.6136829184015938
31235001-31240000 0.8660176676734728
31240001-31245000 0.7705012750756461
31245001-31250000 0.5058884002914295
31250001-31255000 5.132314979309366
31255001-31260000 2.387115179717337
31260001-31265000 0.4689082127147144
31265001-31270000 2.1324295118727203
31270001-31275000 6.904928883348498
31275001-31280000 0.7978143822592546
31280001-31285000 0.8189217727348663
31285001-31290000 0.9242412941037565
31290001-31295000 0.5600803492172772
31295001-31300000 0.6379861468246059
31300001-31305000 0.9646177602607879
31305001-31310000 1.0209407889334525
31310001-31315000 0.6987727046185435
31315001-31320000 0.4690676438553358
31320001-31325000 0.656311884245632
31325001-31330000 0.6217942879195182
31330001-31335000 0.5237401735808126
31335001-31340000 0.6091526603658425
31340001-31345000 0.45555801097688936
31345001-31350000 0.6434612094982567
31350001-31355000 0.6022189734519362
31355001-31360000 0.442812627710949
31360001-31365000 0.6382465608612613
31365001-31370000 0.6278939343459966
31370001-31375000 0.6616961616005435
31375001-31380000 0.6255236811128284
31380001-31385000 0.6579434676935915
31385001-31390000 0.7250141020905158
31390001-31395000 0.596752957639408
31395001-31400000 0.6454414397176742
31400001-31405000 0.6081542539820902
31405001-31410000 0.48132790184424556
31410001-31415000 0.9484140176487473
31415001-31420000 1.277593187486524
31420001-31425000 0.44928478888846124
31425001-31430000 0.334202389519606
31430001-31435000 1.6241817085705688
31435001-31440000 17.210669641577695
31440001-31445000 0.9089930986542573
31445001-31450000 0.8755646966473347
31450001-31455000 0.884721826699426
31455001-31460000 0.7454381868141201
31460001-31465000 1.348139477017784
31465001-31470000 1.0804018173649708
31470001-31475000 0.6758832356586156
31475001-31480000 0.9518000752551379
31480001-31485000 0.9950664162525102
31485001-31490000 0.7208356769512808
31490001-31495000 0.8683731320557626
31495001-31500000 0.8839187815688062
31500001-31505000 0.7218598269853213
31505001-31510000 0.7842582749818218
31510001-31515000 0.7741906089943817
31515001-31520000 1.0546547032696767
31520001-31525000 0.8624909429085426
31525001-31530000 0.6498488877296743
31530001-31535000 7.317572003919296
31535001-31540000 2.5577920304680593
31540001-31545000 0.4418437794725004
31545001-31550000 0.5975595607357113
31550001-31555000 0.8202535665529249
31555001-31560000 0.7736383419502627
31560001-31565000 0.692328115670234
31565001-31570000 0.5679084399540226
31570001-31575000 0.6381547940933344
31575001-31580000 1.051684291798996
31580001-31585000 0.7420075776673454
31585001-31590000 0.5986966989931817
31590001-31595000 0.8914429821455849
31595001-31600000 0.608143735104807
31600001-31605000 0.5068811950559866
31605001-31610000 0.20830812961435746
31610001-31615000 0.3194027302697142
31615001-31620000 0.9040034617239036
31620001-31625000 0.6062396525618466
31625001-31630000 0.5537123156219386
31630001-31635000 0.31264605797280837
31635001-31640000 0.5635880925135939
31640001-31645000 0.8062607312841454
31645001-31650000 0.5136556804975192
31650001-31655000 0.6132919668312313
31655001-31660000 0.681443957870621
31660001-31665000 0.691043920788752
31665001-31670000 0.6825346530031241
31670001-31675000 0.6989104407145693
31675001-31680000 0.49937157746310085
31680001-31685000 0.36205242628262346
31685001-31690000 0.5525714653429374
31690001-31695000 0.5900963705225042
31695001-31700000 0.6210264867515309
31700001-31705000 1.6106744716932098
31705001-31710000 0.6852913627105481
31710001-31715000 0.4314881547329416
31715001-31720000 0.4240663292281053
31720001-31725000 0.4279699599097903
31725001-31730000 0.45027109344472466
31730001-31735000 0.5119768503295077
31735001-31740000 0.6315975380760133
31740001-31745000 0.552648884078447
31745001-31750000 0.5692400035313185
31750001-31755000 0.8555984576240535
31755001-31760000 0.6940209554100951
31760001-31765000 0.4514063517114522
31765001-31770000 0.474689322806518
31770001-31775000 0.7510847051888767
31775001-31780000 0.716275415717178
31780001-31785000 0.5394316296031731
31785001-31790000 0.5084556292559917
31790001-31795000 0.4961545104771465
31795001-31800000 0.8024360233433377
31800001-31805000 0.7985972015658348
31805001-31810000 0.4226878845003983
31810001-31815000 0.5478190400014851
31815001-31820000 0.7474004307607625
31820001-31825000 0.5837958846587817
31825001-31830000 0.6235499453838158
31830001-31835000 1.043320587251791
31835001-31840000 1.0180080034369903
31840001-31845000 0.5328827431995056
31845001-31850000 0.7549146498196365
31850001-31855000 1.364779691234421
31855001-31860000 0.619579234648807
31860001-31865000 0.5449456448663356
31865001-31870000 0.6875190862977043
31870001-31875000 0.7927598074879236
31875001-31880000 0.48886079017106626
31880001-31885000 0.663986120657375
31885001-31890000 0.7187102848843707
31890001-31895000 0.37850983354068946
31895001-31900000 0.7629665952316405
31900001-31905000 0.7381234267314496
31905001-31910000 0.2748239952224241
31910001-31915000 0.4625508801637924
31915001-31920000 0.747915734509735
31920001-31925000 0.31878821218881565
31925001-31930000 0.5049913792756232
31930001-31935000 0.8374911444658832
31935001-31940000 0.7263574413440566
31940001-31945000 0.7883703074323263
31945001-31950000 0.589433451425218
31950001-31955000 0.5985427067645898
31955001-31960000 0.6608828868115305
31960001-31965000 0.7055783858686485
31965001-31970000 0.6181438954358958
31970001-31975000 0.5468904258271401
31975001-31980000 0.6412819495635125
31980001-31985000 0.5022722671526354
31985001-31990000 0.5988870222872122
31990001-31995000 1.0471853951530736
31995001-32000000 0.6072235789178487
32000001-32005000 0.5833031773369228
32005001-32010000 1.104007846153939
32010001-32015000 0.6023320418206387
32015001-32020000 0.563627007492179
32020001-32025000 1.7852798171592015
32025001-32030000 1.8930678342215683
32030001-32035000 1.1150474463365676
32035001-32040000 0.7906181644018871
32040001-32045000 0.7683810069592277
32045001-32050000 0.78332691611164
32050001-32055000 0.5325430089406208
32055001-32060000 0.25507434860439726
32060001-32065000 0.3028372254503277
32065001-32070000 1.0687712434489265
32070001-32075000 0.5129895792599952
32075001-32080000 0.4722371383214144
32080001-32085000 0.5998399592926484
32085001-32090000 0.45859795917007373
32090001-32095000 0.4830073215615846
32095001-32100000 0.5481006651152043
32100001-32105000 0.34333706748392784
32105001-32110000 0.32681456642093837
32110001-32115000 0.5525310683290839
32115001-32120000 0.6902480645818944
32120001-32125000 0.761961340777191
32125001-32130000 0.6316548557126758
32130001-32135000 0.5083116886207207
32135001-32140000 0.5846511865088875
32140001-32145000 0.6401855620762125
32145001-32150000 0.3464328252964986
32150001-32155000 0.3027089889880878
32155001-32160000 0.6681706312021047
32160001-32165000 0.5496794956223222
32165001-32170000 0.41093292034140844
32170001-32175000 0.6263008472149681
32175001-32180000 0.7007253775467785
32180001-32185000 0.6526223732301579
32185001-32190000 0.44591781944633574
32190001-32195000 0.3828195503712024
32195001-32200000 0.457595198809852
32200001-32205000 0.7337219916065562
32205001-32210000 0.7564377123127266
32210001-32215000 0.3676250129251619
32215001-32220000 0.4313943122646616
32220001-32225000 0.6787181186376126
32225001-32230000 0.2767549524593163
32230001-32235000 0.46731441803154306
32235001-32240000 0.7931082748493503
32240001-32245000 0.5045878411288256
32245001-32250000 0.677873009722739
32250001-32255000 0.5052302717035911
32255001-32260000 0.43634628521972185
32260001-32265000 0.7208769538906189
32265001-32270000 0.8189536252370615
32270001-32275000 0.5850601999085007
32275001-32280000 0.5607014388250442
32280001-32285000 0.5559066173636008
32285001-32290000 0.4757685729491366
32290001-32295000 0.3844129002692287
32295001-32300000 0.6118008635191918
32300001-32305000 0.5337265661618161
32305001-32310000 0.6112682084396281
32310001-32315000 0.6955953372277465
32315001-32320000 0.5478270952056494
32320001-32325000 1.1795649569835969
32325001-32330000 2.6448130730877164
32330001-32335000 1.052744825021525
32335001-32340000 2.310635149293155
32340001-32345000 2.0435573787598846
32345001-32350000 0.5602524140800484
32350001-32355000 0.7774185308236132
32355001-32360000 0.8430514752263849
32360001-32365000 0.9668875449222859
32365001-32370000 1.0380998486491417
32370001-32375000 0.8373072435750353
32375001-32380000 1.6538365722266712
32380001-32385000 1.0541523983019419
32385001-32390000 0.34647513604839975
32390001-32395000 0.46534250888980383
32395001-32400000 0.5173778572744416
32400001-32405000 0.5558022566909752
32405001-32410000 0.41518563359413296
32410001-32415000 0.3196684576238385
32415001-32420000 0.43591924971012436
32420001-32425000 0.5603440508951701
32425001-32430000 0.5240638381863151
32430001-32435000 0.5841483289521029
32435001-32440000 0.544356081654697
32440001-32445000 0.47090855712121193
32445001-32450000 1.3916724346726073
32450001-32455000 0.5830587915737163
32455001-32460000 0.41310558371812095
32460001-32465000 0.4148974305144071
32465001-32470000 0.7537989860082716
32470001-32475000 0.6597663366658947
32475001-32480000 0.15795447963584172
32480001-32485000 0.3022677722815005
32485001-32490000 0.6290861458732805
32490001-32495000 0.5366568238336288
32495001-32500000 0.4982434365589301
32500001-32505000 0.6010932688441113
32505001-32510000 0.6542084032725208
32510001-32515000 0.6153625212105042
32515001-32520000 1.219623370017332
32520001-32525000 0.582765771270521
32525001-32530000 0.47625589576685795
32530001-32535000 0.5231349219404604
32535001-32540000 1.1992536293967777
32540001-32545000 4.273408405157483
32545001-32550000 0.6003572376355604
32550001-32555000 0.8431831743359124
32555001-32560000 1.2225618465900576
32560001-32565000 0.6552884531485182
32565001-32570000 0.8946392104032426
32570001-32575000 3.148730735329811
32575001-32580000 3.208128813901537
32580001-32585000 1.7429140620018069
32585001-32590000 1.3775838185153595
32590001-32595000 0.9741671074430984
32595001-32600000 0.9742647423183259
32600001-32605000 1.3929661815065217
32605001-32610000 0.8820036700183246
32610001-32615000 0.4896899939538628
32615001-32620000 0.8436759050910885
32620001-32625000 1.678526583209549
32625001-32630000 0.6430642763825827
32630001-32635000 0.8580428421474111
32635001-32640000 2.3864961577310044
32640001-32645000 0.6223593196232334
32645001-32650000 0.5717200995896332
32650001-32655000 0.87595501877219
32655001-32660000 0.5373054914012063
32660001-32665000 2.4385077788014136
32665001-32670000 7.718944922864423
32670001-32675000 1.7932435393914397
32675001-32680000 1.762220951156185
32680001-32685000 2.479385377694635
32685001-32690000 5.795721934793435
32690001-32695000 1.644095802375991
32695001-32700000 1.4286181131206686
32700001-32705000 4.187454445082009
32705001-32710000 2.437927002608134
32710001-32715000 1.3059642894251047
32715001-32720000 0.8791502559323201
32720001-32725000 4.309928923225278
32725001-32730000 11.939327137537763
32730001-32735000 1.6636674758749985
32735001-32740000 1.4158088965228037
32740001-32745000 0.9617488615508125
32745001-32750000 1.4157686342002596
32750001-32755000 3.426137316345736
32755001-32760000 1.172758413460971
32760001-32765000 0.7456962202745568
32765001-32770000 1.0141121703671532
32770001-32775000 2.1293979756480406
32775001-32780000 0.8147781490788021
32780001-32785000 0.631750506162649
32785001-32790000 0.5149245152708632
32790001-32795000 0.6275636017336338
32795001-32800000 0.6854304927666226
32800001-32805000 0.5461023704704477
32805001-32810000 0.9744902320812007
32810001-32815000 0.9205365226918226
32815001-32820000 1.061616852008857
32820001-32825000 3.347387000849872
32825001-32830000 16.449285732817213
32830001-32835000 3.2564113192540565
32835001-32840000 3.5027533268682354
32840001-32845000 2.787463516715855
32845001-32850000 0.8469088764621355
32850001-32855000 1.7074569757623086
32855001-32860000 11.457790570957394
32860001-32865000 0.610931791194213
32865001-32870000 0.7685886243927759
32870001-32875000 1.6796881871765648
32875001-32880000 0.8095686078586399
32880001-32885000 0.9937446392666289
32885001-32890000 1.4079265691639287
32890001-32895000 0.8814930297132204
32895001-32900000 2.2001660405138708
32900001-32905000 2.8943473400318513
32905001-32910000 1.2963459118633547
32910001-32915000 0.9942023228203236
32915001-32920000 3.1676073553222515
32920001-32925000 3.9972242859464453
32925001-32930000 1.3665131493846696
32930001-32935000 1.8133057915818944
32935001-32940000 2.0717234051602444
32940001-32945000 0.9511659710285939
32945001-32950000 8.566773796756104
32950001-32955000 40.72113828873134
32955001-32960000 0.9453772819915504
32960001-32965000 1.8706464308794648
32965001-32970000 3.505444420582441
32970001-32975000 1.6214903080527339
32975001-32980000 1.6994263161949594
32980001-32985000 0.9908038592715154
32985001-32990000 2.0402399849042863
32990001-32995000 3.8715142236118685
32995001-33000000 5.786053534059377
33000001-33005000 11.310120089301183
33005001-33010000 1.0009097661958821
33010001-33015000 1.2085598927971253
33015001-33020000 1.2322450854939555
33020001-33025000 0.8418914775697098
33025001-33030000 0.6715134794269625
33030001-33035000 0.9097240266853008
33035001-33040000 1.2504693076863125
33040001-33045000 4.300393669362483
33045001-33050000 5.21608319048324
33050001-33055000 0.5098791195930716
33055001-33060000 0.40798002296262614
33060001-33065000 0.36081401205381763
33065001-33070000 0.374318927731524
33070001-33075000 0.3596515785856992
33075001-33080000 0.3212145008113657
33080001-33085000 0.44426506185426357
33085001-33090000 0.23163948195836886
33090001-33095000 0.17884058682766565
33095001-33100000 0.423105429857968
33100001-33105000 1.0689296335042502
33105001-33110000 0.9898584801011477
33110001-33115000 0.7285652731718947
33115001-33120000 1.1014109071441154
33120001-33125000 4.281546396773672
33125001-33130000 1.6387322791346983
33130001-33135000 2.2855587880428785
33135001-33140000 4.036727903910514
33140001-33145000 1.9431365353564065
33145001-33150000 3.3956549941472387
33150001-33155000 1.4722878344083454
33155001-33160000 0.910340377137377
33160001-33165000 1.0566636257404527
33165001-33170000 0.9103144523148137
33170001-33175000 1.9426299031510759
33175001-33180000 2.974738957676762
33180001-33185000 0.8158232631978736
33185001-33190000 0.8486929153027882
33190001-33195000 0.7804030752672907
33195001-33200000 0.6119025568866988
33200001-33205000 1.2352325942314177
33205001-33210000 0.6334432429829734
33210001-33215000 0.40341772063212084
33215001-33220000 1.2682833071241681
33220001-33225000 1.32694815093874
33225001-33230000 0.6139188866270274
33230001-33235000 0.6056953760429145
33235001-33240000 1.3323826784227633
33240001-33245000 1.170427505846239
33245001-33250000 0.3711184600003672
33250001-33255000 0.8933792966436253
33255001-33260000 0.7653361397774708
33260001-33265000 0.45040846034053045
33265001-33270000 0.6150031458014475
33270001-33275000 1.3586533702184824
33275001-33280000 1.1597668609646232
33280001-33285000 0.5344617432272024
33285001-33290000 0.7452484972774647
33290001-33295000 0.4412106290516613
33295001-33300000 0.5052293919688737
33300001-33305000 0.7343139495900513
33305001-33310000 1.3948049167904317
33310001-33315000 0.8742421535508635
33315001-33320000 0.31913484545236054
33320001-33325000 0.34827367841306645
33325001-33330000 0.9612717783462136
33330001-33335000 0.9825227277183487
33335001-33340000 0.5502825903799773
33340001-33345000 0.7154461520374572
33345001-33350000 0.5264083804021487
33350001-33355000 0.5180212586271369
33355001-33360000 1.0872358000368463
33360001-33365000 0.9025504606148976
33365001-33370000 0.7870317999493084
33370001-33375000 0.7752578358192993
33375001-33380000 0.9979181525062291
33380001-33385000 1.5099038322141556
33385001-33390000 0.9987734017218036
33390001-33395000 0.7252680299295203
33395001-33400000 0.9287230528092654
33400001-33405000 0.7951253678472124
33405001-33410000 0.5202874965911972
33410001-33415000 0.7706934958522136
33415001-33420000 0.7515746964636436
33420001-33425000 0.9713082772006351
33425001-33430000 1.030913888747515
33430001-33435000 0.41085959613084705
33435001-33440000 1.3378861270970057
33440001-33445000 2.091940601985646
33445001-33450000 0.5450945851471565
33450001-33455000 1.1757245672372714
33455001-33460000 1.2192884161570379
33460001-33465000 0.5065924745537235
33465001-33470000 1.0014223330951733
33470001-33475000 0.8867676564079825
33475001-33480000 0.7688797756221893
33480001-33485000 1.2709959784986002
33485001-33490000 0.7102625122512376
33490001-33495000 0.7147067732137549
33495001-33500000 0.8314592079643944
33500001-33505000 1.319602632488401
33505001-33510000 6.6111591337304505
33510001-33515000 15.04075026648149
33515001-33520000 2.191501100449709
33520001-33525000 1.726010698944231
33525001-33530000 1.719376511008965
33530001-33535000 1.7244572458724408
33535001-33540000 1.6831397538862538
33540001-33545000 0.9374261983646145
33545001-33550000 1.2146703780123818
33550001-33555000 1.4285580841637122
33555001-33560000 2.3394372553467737
33560001-33565000 2.3769058806280556
33565001-33570000 0.5656518389656325
33570001-33575000 0.5542709301715804
33575001-33580000 0.9166757155413766
33580001-33585000 2.247443323535243
33585001-33590000 1.308770478592889
33590001-33595000 1.2035901970660512
33595001-33600000 1.5439909602276
33600001-33605000 0.7479051631851482
33605001-33610000 1.0156136416380641
33610001-33615000 1.5160342197131311
33615001-33620000 0.6429703863534607
33620001-33625000 0.7799752813746421
33625001-33630000 0.5820027719728593
33630001-33635000 0.48996283295189164
33635001-33640000 0.8609285871471694
33640001-33645000 0.7506725625079915
33645001-33650000 0.5894795944342981
33650001-33655000 1.1570520142314942
33655001-33660000 2.232724914701761
33660001-33665000 1.3338081217465927
33665001-33670000 1.462970681373535
33670001-33675000 1.0749690352451866
33675001-33680000 0.7711020399779088
33680001-33685000 0.6465217277068449
33685001-33690000 0.5582379871129519
33690001-33695000 0.9296784930519959
33695001-33700000 1.0814657273296386
33700001-33705000 0.9205188898319039
33705001-33710000 1.9636743529995035
33710001-33715000 1.3638246837728962
33715001-33720000 0.605742817572627
33720001-33725000 0.8402267482674243
33725001-33730000 1.2946390630148885
33730001-33735000 1.0393040105308018
33735001-33740000 1.998058504304417
33740001-33745000 0.9138730115903186
33745001-33750000 1.423024572581169
33750001-33755000 2.9112565975129607
33755001-33760000 0.45465531330915204
33760001-33765000 1.3662109286199369
33765001-33770000 1.6499353694482712
33770001-33775000 0.47964227579483093
33775001-33780000 0.5105958127118887
33780001-33785000 0.5501476891053402
33785001-33790000 0.945156772906093
33790001-33795000 1.078754768040524
33795001-33800000 0.6833662141404565
33800001-33805000 2.844737164712794
33805001-33810000 2.4589691079346867
33810001-33815000 0.7191759110187446
33815001-33820000 0.6948192869389054
33820001-33825000 0.5194109962986048
33825001-33830000 0.8557385358544469
33830001-33835000 1.3399586136907855
33835001-33840000 1.0191914113055622
33840001-33845000 2.406263528046613
33845001-33850000 4.091315055938765
33850001-33855000 0.6534116098067521
33855001-33860000 0.6569188712802451
33860001-33865000 0.6863626951154576
33865001-33870000 0.27770796370683604
33870001-33875000 0.2670417576766775
33875001-33880000 0.7974707976799689
33880001-33885000 0.3382926631861828
33885001-33890000 0.34440838328189494
33890001-33895000 1.4940991229287377
33895001-33900000 18.632310761491738
33900001-33905000 0.9532510080400787
33905001-33910000 0.5333502719964349
33910001-33915000 0.7395256388061795
33915001-33920000 0.7755671030402885
33920001-33925000 0.5468777862141003
33925001-33930000 0.6085729136491278
33930001-33935000 1.2969495851180215
33935001-33940000 2.830118556980237
33940001-33945000 0.9715869675800619
33945001-33950000 0.9446557982131759
33950001-33955000 1.5862013006542255
33955001-33960000 0.846153630792646
33960001-33965000 0.7429104389632427
33965001-33970000 4.746403258682342
33970001-33975000 1.8052037395511753
33975001-33980000 0.7669456249387335
33980001-33985000 0.9331279531996807
33985001-33990000 0.7521578144717241
33990001-33995000 0.6369579964016772
33995001-34000000 0.9079117070779176
34000001-34005000 1.163263760115852
34005001-34010000 0.7851862336062826
34010001-34015000 0.8680932466777547
34015001-34020000 0.8483286884121947
34020001-34025000 3.1506191080594275
34025001-34030000 1.7733571779978812
34030001-34035000 0.5743698409354961
34035001-34040000 0.6152278550470605
34040001-34045000 0.4702433600445866
34045001-34050000 1.637972608950231
34050001-34055000 3.3028576406194854
34055001-34060000 0.6088447211148538
34060001-34065000 1.0364606362350444
34065001-34070000 3.9961793320545347
34070001-34075000 4.126145431878963
34075001-34080000 2.1370790391488934
34080001-34085000 0.831681277160849
34085001-34090000 1.157941406620096
34090001-34095000 1.781748367264262
34095001-34100000 0.6332659355448819
34100001-34105000 2.7454876330716567
34105001-34110000 3.755436140557366
34110001-34115000 1.1097197682647837
34115001-34120000 1.811316748189424
34120001-34125000 2.4577900259615633
34125001-34130000 1.1434127889396752
34130001-34135000 0.671705980965495
34135001-34140000 0.72491875007975
34140001-34145000 0.6882316319709861
34145001-34150000 0.8459656288300459
34150001-34155000 1.4616590398656641
34155001-34160000 0.7911867611275594
34160001-34165000 0.9752423595898094
34165001-34170000 1.4668656716738735
34170001-34175000 1.2084254339073337
34175001-34180000 1.1806465146180474
34180001-34185000 0.8623451074869247
34185001-34190000 0.7621350697559205
34190001-34195000 0.6843435763218699
34195001-34200000 0.8211417668477852
34200001-34205000 1.6117680080526642
34205001-34210000 1.1555555166099727
34210001-34215000 0.728685894980772
34215001-34220000 0.7113373792010295
34220001-34225000 5.305118365188724
34225001-34230000 3.259682336444104
34230001-34235000 0.4820277631645668
34235001-34240000 0.5538974689866974
34240001-34245000 0.7500968348556176
34245001-34250000 0.9156176163935139
34250001-34255000 1.2274150675122546
34255001-34260000 1.0128716453058615
34260001-34265000 0.7507255298430003
34265001-34270000 4.017621813890224
34270001-34275000 2.4002524956862046
34275001-34280000 2.476732751793677
34280001-34285000 1.818169806748368
34285001-34290000 0.5051192447662147
34290001-34295000 0.8312201890650395
34295001-34300000 0.9936676457675515
34300001-34305000 0.6391352120617183
34305001-34310000 1.3822835137914626
34310001-34315000 2.214410623036083
34315001-34320000 0.5418009938592483
34320001-34325000 0.7574294143050979
34325001-34330000 1.102426273395251
34330001-34335000 0.6527778372609979
34335001-34340000 0.9854693364267971
34340001-34345000 1.0907807284235584
34345001-34350000 0.4100758243529275
34350001-34355000 2.2254177150945242
34355001-34360000 3.9072123531325027
34360001-34365000 0.7624554681589657
34365001-34370000 0.9632703702501114
34370001-34375000 0.834752990923934
34375001-34380000 0.6465700357841837
34380001-34385000 0.38008950083085213
34385001-34390000 1.0934116120970185
34390001-34395000 1.723233693954704
34395001-34400000 0.5366442554133133
34400001-34405000 1.8711382838707482
34405001-34410000 1.3139900378330047
34410001-34415000 0.5599117724379019
34415001-34420000 0.5367473381585502
34420001-34425000 0.5581524748534015
34425001-34430000 1.0159156391540856
34430001-34435000 1.4976470725036903
34435001-34440000 0.7251186904481568
34440001-34445000 0.6650501940061526
34445001-34450000 0.761233889237475
34450001-34455000 0.7621258732809705
34455001-34460000 0.7511038885021124
34460001-34465000 0.727608322913849
34465001-34470000 1.4318582914125255
34470001-34475000 1.0974763341213176
34475001-34480000 0.8508973965965858
34480001-34485000 1.2256139809397069
34485001-34490000 0.6205656581058334
34490001-34495000 1.6200644337070678
34495001-34500000 6.200361737885319
34500001-34505000 0.501164736569475
34505001-34510000 0.5222493892159614
34510001-34515000 1.5270369439526934
34515001-34520000 3.4610449165874617
34520001-34525000 0.9898127345976738
34525001-34530000 1.1128886119400254
34530001-34535000 0.9861274804008818
34535001-34540000 0.6435146066181234
34540001-34545000 0.9378207170582505
34545001-34550000 2.8923636134826936
34550001-34555000 2.6628618767728836
34555001-34560000 1.2033125363199992
34560001-34565000 1.1158853643153734
34565001-34570000 1.1892881747784128
34570001-34575000 2.5088169131750315
34575001-34580000 1.9069210873537281
34580001-34585000 0.6388850059614357
34585001-34590000 1.1277085883246438
34590001-34595000 0.897455388089135
34595001-34600000 0.5526115785098407
34600001-34605000 1.1239832449111766
34605001-34610000 0.859224642348186
34610001-34615000 0.6704235619301566
34615001-34620000 0.8003132510806471
34620001-34625000 0.8301505032372014
34625001-34630000 0.8223320159024853
34630001-34635000 0.6557643647373479
34635001-34640000 0.5005485955424355
34640001-34645000 1.83823471758848
34645001-34650000 1.4474071594834443
34650001-34655000 0.4896635701488795
34655001-34660000 0.8660155858594543
34660001-34665000 1.2560535311538181
34665001-34670000 0.7875389473592571
34670001-34675000 0.7996748442494624
34675001-34680000 1.201035245741655
34680001-34685000 0.9707729755674891
34685001-34690000 0.8202631472878549
34690001-34695000 0.9258792194516434
34695001-34700000 0.9925626957911762
34700001-34705000 1.0682967084685617
34705001-34710000 1.3054330116728683
34710001-34715000 0.7814424773112442
34715001-34720000 0.80627073934608
34720001-34725000 1.325989367213545
34725001-34730000 1.355623257730947
34730001-34735000 1.0092257914554676
34735001-34740000 0.7680089942502514
34740001-34745000 0.6940047971059262
34745001-34750000 0.7827519530520405
34750001-34755000 1.0204665816258924
34755001-34760000 1.4456681056148597
34760001-34765000 1.0793835642326266
34765001-34770000 0.6410280592570976
34770001-34775000 1.0234241005726747
34775001-34780000 2.60857204278181
34780001-34785000 1.3978591781005434
34785001-34790000 1.2152537502773437
34790001-34795000 1.909928943233193
34795001-34800000 5.0707339322073155
34800001-34805000 1.4359727949127927
34805001-34810000 0.6872068475315654
34810001-34815000 0.9104928164919703
34815001-34820000 3.7891713295840894
34820001-34825000 1.5249069424726467
34825001-34830000 0.8022495307572884
34830001-34835000 0.662457361215721
34835001-34840000 0.3617139046222949
34840001-34845000 0.6094788567517981
34845001-34850000 0.8598232746911355
34850001-34855000 0.744415292162096
34855001-34860000 2.6197911733089665
34860001-34865000 7.1206454109356985
34865001-34870000 1.2147904963497258
34870001-34875000 0.6203188474872446
34875001-34880000 0.9832740086569742
34880001-34885000 1.347608215312612
34885001-34890000 0.5951245045198192
34890001-34895000 0.6626566882524974
34895001-34900000 1.8347938075959052
34900001-34905000 1.3471474078643344
34905001-34910000 0.647083943973162
34910001-34915000 0.55588005655459
34915001-34920000 0.49966029792637723
34920001-34925000 0.7288008785890333
34925001-34930000 0.7980330509166422
34930001-34935000 0.6210603626619473
34935001-34940000 0.8522756834937583
34940001-34945000 1.0260073728983814
34945001-34950000 0.21836084396116906
34950001-34955000 0.24514342567337083
34955001-34960000 0.9848475939382628
34960001-34965000 0.6445055056872415
34965001-34970000 0.4113140397465743
34970001-34975000 1.1097462864858558
34975001-34980000 1.746546639139712
34980001-34985000 2.034616955469516
34985001-34990000 2.2904719015397794
34990001-34995000 0.5933832246814686
34995001-35000000 0.8902984884852003
35000001-35005000 0.6052328227319357
35005001-35010000 0.5536559432809138
35010001-35015000 0.6667638665591286
35015001-35020000 0.5767991301040715
35020001-35025000 0.9222268778686038
35025001-35030000 0.8972715679957307
35030001-35035000 0.799620119838311
35035001-35040000 0.8435313816929108
35040001-35045000 0.7476900212412863
35045001-35050000 0.6977570373632974
35050001-35055000 0.8401221351236909
35055001-35060000 0.7938556821535956
35060001-35065000 0.5466345382177926
35065001-35070000 0.6108318062520082
35070001-35075000 0.6847365839174886
35075001-35080000 0.3535619673324428
35080001-35085000 0.44693889914162105
35085001-35090000 0.6079035931143447
35090001-35095000 0.43082183321313705
35095001-35100000 0.48049634031094957
35100001-35105000 0.4469304528496119
35105001-35110000 0.8779443891871587
35110001-35115000 0.7341252212096764
35115001-35120000 0.3882312635395378
35120001-35125000 0.53179715824326
35125001-35130000 0.6409635991468384
35130001-35135000 0.42108029291497456
35135001-35140000 1.5121298567886248
35140001-35145000 1.89398528528454
35145001-35150000 0.596532846437601
35150001-35155000 0.7702553588637747
35155001-35160000 1.4830470962796214
35160001-35165000 1.2100333044086635
35165001-35170000 0.5935876332532221
35170001-35175000 0.5042822381584108
35175001-35180000 0.5204802377056157
35180001-35185000 0.47929447043162837
35185001-35190000 0.5318416777956364
35190001-35195000 0.6502747093160225
35195001-35200000 0.698525101029822
35200001-35205000 0.9649946428656133
35205001-35210000 1.128026412566185
35210001-35215000 1.080408023391185
35215001-35220000 0.5745718779832731
35220001-35225000 0.5303132230195972
35225001-35230000 1.5742206155215823
35230001-35235000 2.7336543164286615
35235001-35240000 0.9424280615853811
35240001-35245000 1.1451668553916114
35245001-35250000 0.8332483983452209
35250001-35255000 0.5228445788005084
35255001-35260000 0.8681277607392184
35260001-35265000 1.386801953776154
35265001-35270000 0.9067119725496737
35270001-35275000 0.5454534813309271
35275001-35280000 0.7317278367660373
35280001-35285000 0.8421055278523599
35285001-35290000 0.578837200148359
35290001-35295000 0.9941811203320947
35295001-35300000 0.7946998664209817
35300001-35305000 0.38515707533847265
35305001-35310000 0.6126073259248197
35310001-35315000 0.780220363056698
35315001-35320000 0.6612708818740821
35320001-35325000 0.9152930396163864
35325001-35330000 1.0178172916236654
35330001-35335000 1.4251344637888157
35335001-35340000 2.1528238936488937
35340001-35345000 5.555437281351705
35345001-35350000 2.25052122041913
35350001-35355000 1.5416432939241629
35355001-35360000 1.0638481669450137
35360001-35365000 0.8917438056720983
35365001-35370000 1.1969810753303067
35370001-35375000 2.1510456119362713
35375001-35380000 2.3928914820163967
35380001-35385000 1.1727610882759503
35385001-35390000 0.8804178142487115
35390001-35395000 0.5979338777508654
35395001-35400000 2.483325615686834
35400001-35405000 4.567851833798583
35405001-35410000 0.4986175199587023
35410001-35415000 0.4892403036632026
35415001-35420000 0.6828964898157361
35420001-35425000 0.7557651846447959
35425001-35430000 0.7285397611404312
35430001-35435000 1.0887935928877237
35435001-35440000 1.3410952075996843
35440001-35445000 1.3576901340637733
35445001-35450000 1.1788134923077893
35450001-35455000 1.4441662254105276
35455001-35460000 2.281133024855007
35460001-35465000 1.679433909179969
35465001-35470000 1.5685126835592496
35470001-35475000 1.5629938566432688
35475001-35480000 0.9953580803792423
35480001-35485000 0.7048341808392908
35485001-35490000 0.6863968579626955
35490001-35495000 0.7662911286089549
35495001-35500000 0.8392886642009214
35500001-35505000 1.1702314614934402
35505001-35510000 2.835802836574934
35510001-35515000 2.349263112261176
35515001-35520000 1.159499549809068
35520001-35525000 0.6367380357283382
35525001-35530000 3.9071710495311587
35530001-35535000 9.371973001649721
35535001-35540000 1.3772800431647174
35540001-35545000 2.6094523963082534
35545001-35550000 1.1391687543840208
35550001-35555000 1.266455498681986
35555001-35560000 0.8595301808036916
35560001-35565000 0.29970304027684297
35565001-35570000 0.6510723593159271
35570001-35575000 0.3553446693479098
35575001-35580000 0.4051687930356088
35580001-35585000 0.6666191660107467
35585001-35590000 0.46730952434586365
35590001-35595000 0.4519056764454901
35595001-35600000 0.4161254348012929
35600001-35605000 0.6265908433845538
35605001-35610000 0.6408518757439777
35610001-35615000 0.6644969969525597
35615001-35620000 0.7574625106496888
35620001-35625000 0.7391189140730692
35625001-35630000 0.8107272718444575
35630001-35635000 0.9863862834877899
35635001-35640000 4.473004858072198
35640001-35645000 0.9711661557275681
35645001-35650000 0.5742219546452502
35650001-35655000 0.6921081386726392
35655001-35660000 0.6216883294877308
35660001-35665000 0.7090380935072407
35665001-35670000 0.581929943797936
35670001-35675000 0.6746053567525737
35675001-35680000 0.6859756385262716
35680001-35685000 0.44506444619688224
35685001-35690000 0.6221404835168669
35690001-35695000 0.703897447842434
35695001-35700000 0.9193586795545475
35700001-35705000 1.4887328012034917
35705001-35710000 0.9125074061677143
35710001-35715000 0.5580525573565899
35715001-35720000 1.3798213917042172
35720001-35725000 1.0845763203329792
35725001-35730000 0.8228428012470191
35730001-35735000 2.69951640180471
35735001-35740000 1.5991600808908988
35740001-35745000 1.3043409013358167
35745001-35750000 1.1104259536848682
35750001-35755000 2.173489648062214
35755001-35760000 5.653467575869686
35760001-35765000 1.4667826964146442
35765001-35770000 1.2910996012134177
35770001-35775000 1.2918158743610069
35775001-35780000 0.8595605814725958
35780001-35785000 1.0491037979211852
35785001-35790000 3.568112459820941
35790001-35795000 1.0849827902258695
35795001-35800000 1.265246374168338
35800001-35805000 2.377451971833081
35805001-35810000 0.8140154531904992
35810001-35815000 0.60643580656902
35815001-35820000 0.8016782623362304
35820001-35825000 1.2117705221982682
35825001-35830000 0.9206736757401791
35830001-35835000 1.9492762922123168
35835001-35840000 1.7276851506030437
35840001-35845000 2.1062615705198646
35845001-35850000 3.5424121914407696
35850001-35855000 0.9956410366867007
35855001-35860000 0.8994052859569182
35860001-35865000 4.236078588201125
35865001-35870000 2.169730496719049
35870001-35875000 0.6184781695535269
35875001-35880000 1.5564042487993333
35880001-35885000 1.702463070834328
35885001-35890000 3.42464354299351
35890001-35895000 3.6873401584225216
35895001-35900000 0.8450503290578559
35900001-35905000 1.4050014807871551
35905001-35910000 1.6826252338484977
35910001-35915000 1.600295341257594
35915001-35920000 12.36288975912831
35920001-35925000 8.064607887839037
35925001-35930000 1.013107779454602
35930001-35935000 0.8264058803081645
35935001-35940000 1.4139429152308898
35940001-35945000 0.9728068905015461
35945001-35950000 0.6775235014282415
35950001-35955000 1.1242665799082119
35955001-35960000 4.167522215746573
35960001-35965000 1.619624073949162
35965001-35970000 1.0040253428874883
35970001-35975000 1.1717157784608692
35975001-35980000 0.8724976982530064
35980001-35985000 2.3964160692859973
35985001-35990000 3.293439236613644
35990001-35995000 0.8746932943177277
35995001-36000000 1.0802909718449283
36000001-36005000 1.1174717511041254
36005001-36010000 1.2725769534917795
36010001-36015000 1.401158173348803
36015001-36020000 0.8107972886407938
36020001-36025000 1.1988728577567411
36025001-36030000 1.8446965686780856
36030001-36035000 1.0010631266033938
36035001-36040000 1.0242401502559586
36040001-36045000 1.5658411756522912
36045001-36050000 0.6415481970669865
36050001-36055000 0.34712613584201424
36055001-36060000 0.4051712590917908
36060001-36065000 0.5815773001224348
36065001-36070000 0.7781259035493236
36070001-36075000 3.296246221204758
36075001-36080000 1.775795313067241
36080001-36085000 0.6891530223200311
36085001-36090000 2.7012407535351666
36090001-36095000 6.347508788101943
36095001-36100000 1.0884056536445608
36100001-36105000 1.0594482458093162
36105001-36110000 1.0006584730655166
36110001-36115000 1.425730163786913
36115001-36120000 2.4064197829425256
36120001-36125000 1.3077343259896987
36125001-36130000 1.212358628374515
36130001-36135000 9.146411234513382
36135001-36140000 1.8780805837129022
36140001-36145000 0.0
36145001-36150000 0.0613608385366195
36150001-36155000 0.28795135366780156
36155001-36160000 1.1565565526741597
36160001-36165000 1.180310392539226
36165001-36170000 0.3699836926906093
36170001-36175000 0.973966944325013
36175001-36180000 1.0310271366207449
36180001-36185000 0.41250718600560426
36185001-36190000 0.21124383051370144
36190001-36195000 0.2720524861944282
36195001-36200000 0.5844896080695564
36200001-36205000 0.5790562260218463
36205001-36210000 0.8513328017461665
36210001-36215000 0.5433686881454889
36215001-36220000 0.6544036359303858
36220001-36225000 0.62712224698246
36225001-36230000 0.477802150914542
36230001-36235000 1.0618775095717075
36235001-36240000 1.615362334250086
36240001-36245000 0.7950711577374369
36245001-36250000 0.5349325601813045
36250001-36255000 0.6788539361286282
36255001-36260000 0.18922682030537333
36260001-36265000 0.30835062164055077
36265001-36270000 0.49721833447512875
36270001-36275000 0.25519837671380263
36275001-36280000 0.5206747366331109
36280001-36285000 1.0852112261620581
36285001-36290000 0.772385574359219
36290001-36295000 0.5294125216384588
36295001-36300000 0.5805284711238633
36300001-36305000 0.39842642394988287
36305001-36310000 0.4598041076754922
36310001-36315000 0.5335869398046562
36315001-36320000 0.5005381302351495
36320001-36325000 0.44398058138529195
36325001-36330000 0.4088452096848511
36330001-36335000 0.389827191016851
36335001-36340000 0.5651956053117513
36340001-36345000 0.54380511157378
36345001-36350000 0.27449759499320336
36350001-36355000 0.27935562562508753
36355001-36360000 0.37655295875285116
36360001-36365000 0.8401535738006312
36365001-36370000 0.7329411813144955
36370001-36375000 0.3530171366496825
36375001-36380000 0.48563968947974173
36380001-36385000 1.2821181872466054
36385001-36390000 0.6728951451054109
36390001-36395000 0.2274238404827749
36395001-36400000 0.7059454975754107
36400001-36405000 0.7328727982135068
36405001-36410000 0.2672607910019228
36410001-36415000 0.5071143708856884
36415001-36420000 0.7590241001868089
36420001-36425000 1.198112389821959
36425001-36430000 0.532167180350628
36430001-36435000 0.3788237343043133
36435001-36440000 0.6623588203671532
36440001-36445000 1.0179125456648068
36445001-36450000 0.9586759932468537
36450001-36455000 1.2076514359875035
36455001-36460000 1.9260592404682628
36460001-36465000 0.5326474591847683
36465001-36470000 0.5892481052764135
36470001-36475000 1.5093611218500758
36475001-36480000 0.8333011015977502
36480001-36485000 0.5303409619967118
36485001-36490000 1.4755976299674485
36490001-36495000 3.0102367024711514
36495001-36500000 0.8667268211203949
36500001-36505000 1.2516124458055242
36505001-36510000 0.9841469141934134
36510001-36515000 1.1492176694112786
36515001-36520000 1.3510825259963606
36520001-36525000 1.0433861080397413
36525001-36530000 1.5287596608108687
36530001-36535000 1.7800834678395645
36535001-36540000 1.425493517086227
36540001-36545000 1.805866996126605
36545001-36550000 1.3698027658989602
36550001-36555000 1.3658523299253464
36555001-36560000 1.412884116282612
36560001-36565000 1.1118720851801727
36565001-36570000 2.4292811569547106
36570001-36575000 1.4698552059287568
36575001-36580000 1.0225322146230993
36580001-36585000 1.1791117465169758
36585001-36590000 1.1807913872948284
36590001-36595000 6.526996057624803
36595001-36600000 8.630181848099397
36600001-36605000 2.3142718984354502
36605001-36610000 2.6418837927277843
36610001-36615000 2.059473130241776
36615001-36620000 1.6361367229440338
36620001-36625000 1.019956254167587
36625001-36630000 0.7296959266007661
36630001-36635000 16.365985628869346
36635001-36640000 18.487935088196046
36640001-36645000 0.49804794393596075
36645001-36650000 0.8644875775241719
36650001-36655000 2.1551152159228075
36655001-36660000 1.4858450068404234
36660001-36665000 5.057891508590065
36665001-36670000 10.605939612598334
36670001-36675000 0.9715181915450033
36675001-36680000 2.9135876832505883
36680001-36685000 1.8645901225707786
36685001-36690000 0.383406373714087
36690001-36695000 0.5007337529081461
36695001-36700000 0.6583304085295484
36700001-36705000 0.892198728009366
36705001-36710000 1.0756716191181679
36710001-36715000 6.04629688945954
36715001-36720000 1.96688957264129
36720001-36725000 0.6615436205735528
36725001-36730000 0.9378756916040429
36730001-36735000 0.9441667216374026
36735001-36740000 0.8721973003212273
36740001-36745000 1.14693324898716
36745001-36750000 2.570318646454227
36750001-36755000 2.384855567915453
36755001-36760000 1.1191249660530014
36760001-36765000 1.0437175580419238
36765001-36770000 1.3387594765711095
36770001-36775000 0.8020133005170711
36775001-36780000 0.7407156117932377
36780001-36785000 1.170031981121814
36785001-36790000 0.7147723073717598
36790001-36795000 0.8365665739797095
36795001-36800000 0.8730193200732028
36800001-36805000 0.5086901046479188
36805001-36810000 0.4064765437004823
36810001-36815000 0.48564197758986105
36815001-36820000 0.9344703006241808
36820001-36825000 1.3136491811914537
36825001-36830000 1.7713629868550067
36830001-36835000 1.8041023567807732
36835001-36840000 1.037068275871639
36840001-36845000 0.9559337406281129
36845001-36850000 0.8354673081010333
36850001-36855000 1.0469042703357658
36855001-36860000 2.059196675777445
36860001-36865000 1.4435974786782448
36865001-36870000 1.8134657306857844
36870001-36875000 1.4498692611742299
36875001-36880000 0.7038392831873179
36880001-36885000 0.5987876527372771
36885001-36890000 0.7273136888716134
36890001-36895000 1.1701856182011567
36895001-36900000 0.7808312905990927
36900001-36905000 0.6880588809803774
36905001-36910000 1.3232535749445935
36910001-36915000 0.5151754045053204
36915001-36920000 0.4816353740936945
36920001-36925000 9.51189561177971
36925001-36930000 1.4025105243421414
36930001-36935000 0.6861633757197549
36935001-36940000 1.4364961937374496
36940001-36945000 2.3204746592573775
36945001-36950000 1.4913953344598834
36950001-36955000 5.636098450807661
36955001-36960000 5.04458258358995
36960001-36965000 1.3399806260504625
36965001-36970000 1.4572535267030529
36970001-36975000 2.35939154158393
36975001-36980000 2.4556047489974295
36980001-36985000 1.4678699769901251
36985001-36990000 1.8741583587641604
36990001-36995000 1.40837622072209
36995001-37000000 1.0788707182542978
37000001-37005000 7.329504029225785
37005001-37010000 1.6813302463305233
37010001-37015000 0.6455846647627095
37015001-37020000 0.9157266518742667
37020001-37025000 0.8799590019207717
37025001-37030000 1.0724745524298767
37030001-37035000 0.7253899917177825
37035001-37040000 0.3971480696573445
37040001-37045000 0.36495287152097716
37045001-37050000 1.2338895304249773
37050001-37055000 2.7701941832460713
37055001-37060000 0.8910439696415446
37060001-37065000 1.1361065832390147
37065001-37070000 0.7807196389287886
37070001-37075000 0.5076787643722173
37075001-37080000 13.219020901201596
37080001-37085000 5.393459329004893
37085001-37090000 0.5854571520644759
37090001-37095000 0.9709809158697301
37095001-37100000 2.053211933685836
37100001-37105000 1.1697509731578584
37105001-37110000 0.6870432316786901
37110001-37115000 0.6827935048325912
37115001-37120000 0.802757523909987
37120001-37125000 0.7615204047880331
37125001-37130000 0.49518155148850135
37130001-37135000 0.5709392442041523
37135001-37140000 1.0343225836048509
37140001-37145000 3.004226013757702
37145001-37150000 3.537473671375348
37150001-37155000 0.818820902025807
37155001-37160000 0.6573880140024433
37160001-37165000 0.5583577987499777
37165001-37170000 0.5607911082802431
37170001-37175000 1.053718816990475
37175001-37180000 0.7084815019872874
37180001-37185000 0.669612587471107
37185001-37190000 1.0617530371336357
37190001-37195000 6.262440354169414
37195001-37200000 3.1508143470394936
37200001-37205000 0.5176460232766178
37205001-37210000 2.6775866545474405
37210001-37215000 3.3309436120667577
37215001-37220000 0.8385112870118856
37220001-37225000 1.0578972220291856
37225001-37230000 1.0726451890871118
37230001-37235000 1.0786868736763104
37235001-37240000 1.2786378825270224
37240001-37245000 2.23101613061687
37245001-37250000 9.614051671089294
37250001-37255000 3.513087537554503
37255001-37260000 5.601083959540149
37260001-37265000 4.067245951269664
37265001-37270000 1.3740423312197805
37270001-37275000 1.3069424416828195
37275001-37280000 2.135719633214067
37280001-37285000 0.944465239904235
37285001-37290000 0.3356580017618066
37290001-37295000 0.6089336833757752
37295001-37300000 1.0595217381489255
37300001-37305000 2.1757242071411627
37305001-37310000 1.6747394423892317
37310001-37315000 1.4830209055563162
37315001-37320000 2.20234441688815
37320001-37325000 3.3023261820910883
37325001-37330000 1.9122587114101524
37330001-37335000 1.7960396911207386
37335001-37340000 2.856461108259356
37340001-37345000 9.380160708196492
37345001-37350000 3.5861209331657227
37350001-37355000 1.019680647237354
37355001-37360000 0.7860566929050367
37360001-37365000 3.709256068969573
37365001-37370000 5.847371032536089
37370001-37375000 1.0236965020237965
37375001-37380000 1.3349755525964075
37380001-37385000 0.9916006091372753
37385001-37390000 0.6585087944031851
37390001-37395000 0.8971479102572438
37395001-37400000 1.4660895983067013
37400001-37405000 1.411944180175388
37405001-37410000 2.8176352494830184
37410001-37415000 2.2684465283647546
37415001-37420000 0.9032155420715804
37420001-37425000 1.376755172787314
37425001-37430000 1.486563104433777
37430001-37435000 0.9622988479026124
37435001-37440000 0.8865019432623213
37440001-37445000 0.49527831884106743
37445001-37450000 0.8679426678449282
37450001-37455000 0.6651874937301452
37455001-37460000 0.42096289339729326
37460001-37465000 1.0283462957429852
37465001-37470000 1.1139741556977272
37470001-37475000 3.9722790968092143
37475001-37480000 2.568087941298856
37480001-37485000 0.8788974253740376
37485001-37490000 1.2717720631682932
37490001-37495000 1.9373405960559855
37495001-37500000 6.146390550464191
37500001-37505000 1.9384989399483477
37505001-37510000 1.439024207913448
37510001-37515000 4.03590044426325
37515001-37520000 3.344736627722128
37520001-37525000 3.2593923452306863
37525001-37530000 5.751028077031031
37530001-37535000 2.5480133569597117
37535001-37540000 4.448187641788351
37540001-37545000 4.915130536649644
37545001-37550000 1.0002244383929604
37550001-37555000 0.7185642190706578
37555001-37560000 5.983050397021627
37560001-37565000 7.377404172382576
37565001-37570000 4.250549357123017
37570001-37575000 5.257572252665125
37575001-37580000 1.4946584714256328
37580001-37585000 1.899328821403764
37585001-37590000 1.2739889643459843
37590001-37595000 0.9171438221852627
37595001-37600000 0.9359581764388608
37600001-37605000 0.7470402247398356
37605001-37610000 0.9335140568224172
37610001-37615000 4.919448112377461
37615001-37620000 2.463175763224756
37620001-37625000 1.0884729996705902
37625001-37630000 1.3325781751914538
37630001-37635000 1.6453595033008475
37635001-37640000 4.508135674685829
37640001-37645000 3.5281574973665935
37645001-37650000 1.16244699541906
37650001-37655000 1.0903472691503886
37655001-37660000 1.733580461481478
37660001-37665000 1.1654067062175661
37665001-37670000 1.7191399924497093
37670001-37675000 4.375844014139196
37675001-37680000 9.573629878462581
37680001-37685000 6.1738203916473084
37685001-37690000 1.1022625064099807
37690001-37695000 0.9416541530582443
37695001-37700000 1.3261005205236502
37700001-37705000 1.2809619859480041
37705001-37710000 0.7857471352216636
37710001-37715000 2.8452816891449872
37715001-37720000 6.949874495140234
37720001-37725000 1.263577459296947
37725001-37730000 1.2761726117391994
37730001-37735000 0.9804643141036611
37735001-37740000 1.1101290683357787
37740001-37745000 1.0320554742134178
37745001-37750000 0.685646001513438
37750001-37755000 2.2699983604176475
37755001-37760000 3.39148207526124
37760001-37765000 1.5255901607014557
37765001-37770000 1.7545110917407392
37770001-37775000 2.056388307292595
37775001-37780000 4.646264513145579
37780001-37785000 4.827532233593901
37785001-37790000 2.265275561715568
37790001-37795000 4.121491022929667
37795001-37800000 4.356366942171169
37800001-37805000 1.7591963898411807
37805001-37810000 1.2311376087886186
37810001-37815000 1.022162871939987
37815001-37820000 1.5350241251212349
37820001-37825000 1.302615322083612
37825001-37830000 0.953484116756754
37830001-37835000 1.1760389307160772
37835001-37840000 1.2304667631947939
37840001-37845000 1.8949842829225023
37845001-37850000 1.4910592409893362
37850001-37855000 0.985532142411705
37855001-37860000 0.8148331373108497
37860001-37865000 1.0078585473513417
37865001-37870000 0.9948337181515087
37870001-37875000 0.5292515832230119
37875001-37880000 0.3243283204716179
37880001-37885000 0.47481264125159894
37885001-37890000 0.5291449343111659
37890001-37895000 0.4463205904108204
37895001-37900000 0.7469000737609598
37900001-37905000 3.1859227687694536
37905001-37910000 4.701371474018802
37910001-37915000 1.0231666911998205
37915001-37920000 1.1015303698878636
37920001-37925000 1.56232014938341
37925001-37930000 1.023517992251015
37930001-37935000 1.4930655592725015
37935001-37940000 2.648666406552912
37940001-37945000 0.9537341325796992
37945001-37950000 0.9625572971902765
37950001-37955000 0.7883518717424062
37955001-37960000 1.6879438868404044
37960001-37965000 3.009663906372632
37965001-37970000 0.9526024908610196
37970001-37975000 7.252677541559943
37975001-37980000 19.07229182612696
37980001-37985000 0.5512435267468142
37985001-37990000 0.7282170861338649
37990001-37995000 1.360560649355834
37995001-38000000 0.6753159545431645
38000001-38005000 1.040105158144567
38005001-38010000 2.958801771825891
38010001-38015000 0.2566955836828462
38015001-38020000 0.28727138387300244
38020001-38025000 0.31063560045659433
38025001-38030000 0.479526183614631
38030001-38035000 2.3311169534874017
38035001-38040000 0.797805665574679
38040001-38045000 0.6018439773105869
38045001-38050000 1.3724753760892496
38050001-38055000 2.236075747542942
38055001-38060000 0.7422087940793556
38060001-38065000 0.8314219881654429
38065001-38070000 0.8323861757987415
38070001-38075000 0.9515414037905845
38075001-38080000 2.2009981120237643
38080001-38085000 1.1156125063515518
38085001-38090000 0.854774046854676
38090001-38095000 0.6773480115636334
38095001-38100000 1.2172916703806294
38100001-38105000 1.5211694942926968
38105001-38110000 0.6982217133231169
38110001-38115000 0.7221712870052365
38115001-38120000 0.6403289904218598
38120001-38125000 0.8689564001437781
38125001-38130000 1.406725145314438
38130001-38135000 0.4821519366337356
38135001-38140000 0.4603995697788695
38140001-38145000 0.4886218864578668
38145001-38150000 0.3289325044702308
38150001-38155000 0.4391592286332648
38155001-38160000 0.8724727878761819
38160001-38165000 0.2832257211817976
38165001-38170000 0.2628070364846748
38170001-38175000 0.8484866526558099
38175001-38180000 0.908548393104081
38180001-38185000 0.9920420308922413
38185001-38190000 0.6801249668780398
38190001-38195000 0.580119634339345
38195001-38200000 1.0473384235958667
38200001-38205000 0.45527625040257946
38205001-38210000 0.5968739040184639
38210001-38215000 0.973872433844432
38215001-38220000 0.3399301612948965
38220001-38225000 1.0693595771770867
38225001-38230000 0.9909532475820853
38230001-38235000 0.2772859222281288
38235001-38240000 0.36183051793084386
38240001-38245000 0.2750534590587118
38245001-38250000 0.3272467325460577
38250001-38255000 0.704620884694126
38255001-38260000 0.5205193774498791
38260001-38265000 0.13484825113234417
38265001-38270000 0.27747224993628267
38270001-38275000 0.458805767756761
38275001-38280000 0.22911890273029725
38280001-38285000 0.6234860581177176
38285001-38290000 0.19786075764117494
38290001-38295000 0.26875508859418007
38295001-38300000 0.7575932494945535
38300001-38305000 0.6033050106371951
38305001-38310000 0.8026110295751309
38310001-38315000 0.6365497728972423
38315001-38320000 0.8828438237904381
38320001-38325000 0.9053210325091241
38325001-38330000 0.3701687713947031
38330001-38335000 1.1765654866416209
38335001-38340000 0.41016641570396334
38340001-38345000 0.13205276958780335
38345001-38350000 0.4815281053274525
38350001-38355000 0.5192391811145796
38355001-38360000 0.8345338419298639
38360001-38365000 0.6152608894946744
38365001-38370000 0.7504973371488999
38370001-38375000 0.13501253619686576
38375001-38380000 0.08507936219757453
38380001-38385000 0.2974775699049413
38385001-38390000 0.35232028871230864
38390001-38395000 0.5794218085573375
38395001-38400000 0.7064076059332107
38400001-38405000 0.3858844102899851
38405001-38410000 0.16360737127429215
38410001-38415000 0.6220893860977075
38415001-38420000 0.5671990428020296
38420001-38425000 0.15673532033137383
38425001-38430000 0.3410143975814744
38430001-38435000 0.30865899399382624
38435001-38440000 0.18783121911056908
38440001-38445000 0.4992669025225755
38445001-38450000 1.8444843280805325
38450001-38455000 1.067553815420708
38455001-38460000 0.6943025591507324
38460001-38465000 0.7159527390572006
38465001-38470000 0.9199081769918367
38470001-38475000 1.302199440992702
38475001-38480000 1.2617337349607294
38480001-38485000 2.552581464498104
38485001-38490000 1.146102144237545
38490001-38495000 0.7114390809399933
38495001-38500000 0.8750322654833043
38500001-38505000 4.616462712849548
38505001-38510000 4.08879353146925
38510001-38515000 0.8045886195002545
38515001-38520000 0.9569960380634616
38520001-38525000 0.756200222755984
38525001-38530000 0.7189718134406232
38530001-38535000 0.8787275027453648
38535001-38540000 0.6369296299873319
38540001-38545000 0.930991536470687
38545001-38550000 1.4275329244736075
38550001-38555000 0.8150214871003271
38555001-38560000 0.6289819503936347
38560001-38565000 0.6353261695608986
38565001-38570000 1.194174810849592
38570001-38575000 1.8547572152839864
38575001-38580000 0.6373125212279184
38580001-38585000 0.5802920157409599
38585001-38590000 0.6496296034433148
38590001-38595000 0.8302945465279131
38595001-38600000 1.93837306849323
38600001-38605000 0.7128972427831592
38605001-38610000 0.6181676910529517
38610001-38615000 1.7933082967305334
38615001-38620000 1.0628559561098139
38620001-38625000 0.8834017880295737
38625001-38630000 1.7457601089562247
38630001-38635000 0.803973515305117
38635001-38640000 0.7567982123856623
38640001-38645000 0.8763159832504487
38645001-38650000 0.6490393949722268
38650001-38655000 2.702353424357972
38655001-38660000 2.9256559129169033
38660001-38665000 0.5138666964323563
38665001-38670000 0.7073826588303131
38670001-38675000 0.8638417196662318
38675001-38680000 3.7915097723089217
38680001-38685000 5.203517376378148
38685001-38690000 2.1373589479887762
38690001-38695000 1.1367732584262882
38695001-38700000 0.6538491482459565
38700001-38705000 0.700832726552855
38705001-38710000 0.907170794179091
38710001-38715000 2.016725898080577
38715001-38720000 1.586839956486142
38720001-38725000 1.368326185886814
38725001-38730000 0.44870816086481485
38730001-38735000 0.2713305452325548
38735001-38740000 0.7307315779555693
38740001-38745000 3.3454834001034133
38745001-38750000 0.854943705878816
38750001-38755000 0.34912847626306326
38755001-38760000 1.4435946429635482
38760001-38765000 1.133641861843185
38765001-38770000 0.3842690708326578
38770001-38775000 0.5744243763159557
38775001-38780000 0.6022651887131848
38780001-38785000 0.27168204038476007
38785001-38790000 0.15110111736358245
38790001-38795000 1.9667037001385923
38795001-38800000 2.0647559523258723
38800001-38805000 0.6873877476600473
38805001-38810000 1.0278615106431546
38810001-38815000 0.9525748865897778
38815001-38820000 1.77558802395716
38820001-38825000 1.3079914410236375
38825001-38830000 0.7100915383414097
38830001-38835000 1.0143286512039946
38835001-38840000 0.8564218701452031
38840001-38845000 0.9058661074498111
38845001-38850000 0.7833077237632312
38850001-38855000 0.7984548712003423
38855001-38860000 0.9000520136270123
38860001-38865000 2.8338822355143733
38865001-38870000 3.2128612076677716
38870001-38875000 0.6275213615741694
38875001-38880000 0.4752583568604628
38880001-38885000 0.856297735316907
38885001-38890000 0.3132388768346684
38890001-38895000 0.20591052273588437
38895001-38900000 0.470075664228942
38900001-38905000 0.6221046356199089
38905001-38910000 0.5779548927020418
38910001-38915000 0.451328248236828
38915001-38920000 0.5030864874797978
38920001-38925000 0.7361539564779851
38925001-38930000 0.6543238793322729
38930001-38935000 0.3438943600882208
38935001-38940000 0.4818120585028588
38940001-38945000 0.32743068783642515
38945001-38950000 0.35030382226447127
38950001-38955000 1.0012836248445147
38955001-38960000 0.3808851946809653
38960001-38965000 0.4837249209125956
38965001-38970000 0.7854958982807032
38970001-38975000 0.4582504872177113
38975001-38980000 0.6641525396414111
38980001-38985000 0.5869993089371486
38985001-38990000 0.5808465890427568
38990001-38995000 0.8762256909532341
38995001-39000000 0.5925122592916628
39000001-39005000 0.4584100320741814
39005001-39010000 1.126014639065644
39010001-39015000 1.0028565712473627
39015001-39020000 0.3621210441163114
39020001-39025000 0.5252415941549661
39025001-39030000 0.6593155912432523
39030001-39035000 0.9084791937116552
39035001-39040000 1.5485713018423324
39040001-39045000 0.6682099352490233
39045001-39050000 0.40130304351483087
39050001-39055000 0.5293384493582238
39055001-39060000 1.555923213746758
39060001-39065000 1.6057373701448723
39065001-39070000 0.8615489776003844
39070001-39075000 1.31230830541878
39075001-39080000 0.8911009921585076
39080001-39085000 0.385641576263179
39085001-39090000 0.6429766082845018
39090001-39095000 0.5636411950624854
39095001-39100000 0.4033231190246465
39100001-39105000 0.9332642995532302
39105001-39110000 0.5990546884732989
39110001-39115000 0.39295691376750314
39115001-39120000 0.7846005501845374
39120001-39125000 0.5601072062466157
39125001-39130000 0.6045593992820953
39130001-39135000 0.9992846683380694
39135001-39140000 0.5839143601417087
39140001-39145000 0.575195464788044
39145001-39150000 0.6091201315666448
39150001-39155000 1.1690101716864079
39155001-39160000 3.1339723257859395
39160001-39165000 1.3352660441075361
39165001-39170000 1.0178224172891208
39170001-39175000 5.667540625747147
39175001-39180000 2.9039114167063484
39180001-39185000 0.5628346816748159
39185001-39190000 0.485967080592793
39190001-39195000 0.6429200686631015
39195001-39200000 2.267585322854364
39200001-39205000 0.8028566816852564
39205001-39210000 0.6110591670714443
39210001-39215000 0.8639685920193425
39215001-39220000 1.1236664330597903
39220001-39225000 0.6965173766676317
39225001-39230000 0.5462432083086184
39230001-39235000 0.8582910901075423
39235001-39240000 0.7848939675446408
39240001-39245000 0.7684787201310715
39245001-39250000 0.7808119220439409
39250001-39255000 0.4281334043056195
39255001-39260000 0.9148150938968415
39260001-39265000 1.6270059630340532
39265001-39270000 0.6164092674283204
39270001-39275000 0.5206642485921319
39275001-39280000 0.5630810796512872
39280001-39285000 0.8437457384356859
39285001-39290000 1.741751361293276
39290001-39295000 7.425559453958808
39295001-39300000 4.285361602674375
39300001-39305000 4.5425127574008695
39305001-39310000 5.205067725583943
39310001-39315000 1.0766322104840615
39315001-39320000 0.9677575381007788
39320001-39325000 1.182033544296171
39325001-39330000 0.7975403685931117
39330001-39335000 0.9174447615264625
39335001-39340000 1.6121260040794576
39340001-39345000 1.7918817636078033
39345001-39350000 1.8282165483960273
39350001-39355000 2.0277041677974115
39355001-39360000 3.9895302778334885
39360001-39365000 1.9611278350857881
39365001-39370000 0.5393694413572095
39370001-39375000 0.500961665010142
39375001-39380000 0.5307908767284643
39380001-39385000 0.7880338525536758
39385001-39390000 0.6807294339106867
39390001-39395000 1.0576892645730438
39395001-39400000 0.8072884854084217
39400001-39405000 0.5050882305401359
39405001-39410000 3.561858959138917
39410001-39415000 3.464957553817645
39415001-39420000 1.1187493693480077
39420001-39425000 2.7850615580034996
39425001-39430000 1.9782041659634593
39430001-39435000 1.2136105146481173
39435001-39440000 1.0730377903246375
39440001-39445000 1.0644189224316265
39445001-39450000 0.9604803118132802
39450001-39455000 0.8294284576987453
39455001-39460000 0.6641413547539672
39460001-39465000 0.4877858985205814
39465001-39470000 1.1720166754365957
39470001-39475000 1.0886019475388506
39475001-39480000 0.6203649654320006
39480001-39485000 1.2438177101077013
39485001-39490000 1.4518772757325187
39490001-39495000 1.517597303677074
39495001-39500000 2.8341211681467176
39500001-39505000 2.326033982336173
39505001-39510000 1.5641967359589095
39510001-39515000 0.9717140293453548
39515001-39520000 2.1189754627778847
39520001-39525000 3.7682770963523664
39525001-39530000 1.1079292992183996
39530001-39535000 1.1355000483415816
39535001-39540000 0.7239663606841492
39540001-39545000 0.4539305912705649
39545001-39550000 0.73996992188899
39550001-39555000 1.0511673026747388
39555001-39560000 0.706624373494019
39560001-39565000 1.242622609505879
39565001-39570000 1.6849948902624612
39570001-39575000 8.41321069119937
39575001-39580000 14.475263996714048
39580001-39585000 1.3405753802600946
39585001-39590000 1.9455731720107592
39590001-39595000 3.0049125871170417
39595001-39600000 1.7271937990978266
39600001-39605000 1.8408787979039802
39605001-39610000 1.760961883421745
39610001-39615000 0.7399746637357635
39615001-39620000 0.6957602840481211
39620001-39625000 1.2693277002081302
39625001-39630000 4.287455970223458
39630001-39635000 1.3641665406476402
39635001-39640000 0.886139219823836
39640001-39645000 1.8083184026790782
39645001-39650000 0.9642405192008576
39650001-39655000 0.9306363569869629
39655001-39660000 5.531995984425008
39660001-39665000 1.6367065882147858
39665001-39670000 1.3902814112136783
39670001-39675000 1.3544328017175404
39675001-39680000 0.8496317416055127
39680001-39685000 0.9526398704786404
39685001-39690000 0.9094897076429508
39690001-39695000 0.9144191327406691
39695001-39700000 0.6432897250050391
39700001-39705000 0.7566564845314508
39705001-39710000 1.2639078976493578
39710001-39715000 0.6274888082688889
39715001-39720000 0.5756092054411323
39720001-39725000 0.7676478145432791
39725001-39730000 0.4879378632222593
39730001-39735000 1.06241308520967
39735001-39740000 3.7618261364240486
39740001-39745000 0.7628920220243819
39745001-39750000 0.719833360423024
39750001-39755000 1.2952294646510634
39755001-39760000 4.03101398951926
39760001-39765000 0.7620675922770638
39765001-39770000 0.5927984093780805
39770001-39775000 1.098986558574501
39775001-39780000 0.9183723573423005
39780001-39785000 0.7386851909812873
39785001-39790000 0.5200626822654837
39790001-39795000 0.5623772315248069
39795001-39800000 0.6386604045049311
39800001-39805000 0.7762533925723438
39805001-39810000 0.12390134845591033
39810001-39815000 0.0790028181244983
39815001-39820000 0.49291140888825635
39820001-39825000 1.0931424844372828
39825001-39830000 0.7728852592866013
39830001-39835000 0.7131853446744716
39835001-39840000 0.8187330974686192
39840001-39845000 0.7843770345647914
39845001-39850000 0.9181230469859193
39850001-39855000 0.799055527081188
39855001-39860000 0.7005578803858595
39860001-39865000 4.102201162728261
39865001-39870000 3.572086916108904
39870001-39875000 2.0473792997202387
39875001-39880000 2.0982229361516995
39880001-39885000 0.9453695756922553
39885001-39890000 1.0361731914748546
39890001-39895000 0.6374466818405699
39895001-39900000 0.9873255288666887
39900001-39905000 2.0795248318770727
39905001-39910000 0.6221002101141634
39910001-39915000 0.480836053820374
39915001-39920000 0.48861121428016685
39920001-39925000 0.5343765849294752
39925001-39930000 0.41982667566877946
39930001-39935000 0.46052354874794743
39935001-39940000 1.3385188504103176
39940001-39945000 2.813139551012331
39945001-39950000 0.6977904904839533
39950001-39955000 0.8875173874581207
39955001-39960000 1.3347554026084332
39960001-39965000 1.195163400984755
39965001-39970000 1.8166368323136175
39970001-39975000 4.556311280292327
39975001-39980000 2.032151831130041
39980001-39985000 0.7648879745475039
39985001-39990000 1.275112703376729
39990001-39995000 2.600333193402193
39995001-40000000 1.7651155220748762
40000001-40005000 1.1246562522619907
40005001-40010000 0.7410531860911647
40010001-40015000 1.8088856115701677
40015001-40020000 4.890917148606206
40020001-40025000 0.9541659290275251
40025001-40030000 1.3001231686113472
40030001-40035000 1.4423824839526234
40035001-40040000 1.3856988231804015
40040001-40045000 2.8121747966333426
40045001-40050000 4.825642547442252
40050001-40055000 2.8283282984016136
40055001-40060000 1.1796604638167225
40060001-40065000 1.040130927536649
40065001-40070000 1.2682178136870952
40070001-40075000 1.4408318309723287
40075001-40080000 1.0704058499532216
40080001-40085000 0.7681769451820687
40085001-40090000 1.2380916057291336
40090001-40095000 6.0215475081651375
40095001-40100000 4.317417175162853
40100001-40105000 3.0545191104832408
40105001-40110000 1.5680021908506674
40110001-40115000 0.7494713272695493
40115001-40120000 0.834122660696321
40120001-40125000 1.3483192612119796
40125001-40130000 0.9617125694196327
40130001-40135000 0.7269265493026354
40135001-40140000 0.8721784545907193
40140001-40145000 0.8739273526961366
40145001-40150000 0.5113394664801986
40150001-40155000 0.5849540168825483
40155001-40160000 1.234819838899692
40160001-40165000 0.6793595996867834
40165001-40170000 0.803135149292385
40170001-40175000 0.47312419232675257
40175001-40180000 0.19029840306271714
40180001-40185000 0.21322986202849664
40185001-40190000 0.36443369834815803
40190001-40195000 0.8377951988549813
40195001-40200000 0.6187183327001241
40200001-40205000 0.24452448640705812
40205001-40210000 0.298033900715602
40210001-40215000 1.090954434607243
40215001-40220000 0.6465246681334194
40220001-40225000 0.4342927025015048
40225001-40230000 0.5268735222666175
40230001-40235000 0.48600088020958415
40235001-40240000 0.6887516039980085
40240001-40245000 0.7023799984656733
40245001-40250000 0.5676018198102293
40250001-40255000 0.7451696827604698
40255001-40260000 0.7280553088627121
40260001-40265000 0.6392521017892546
40265001-40270000 0.9835494730599239
40270001-40275000 0.7510062466887558
40275001-40280000 0.6074722190325464
40280001-40285000 0.8247159794361248
40285001-40290000 1.771778853465425
40290001-40295000 1.7089279096670782
40295001-40300000 0.703208062662357
40300001-40305000 0.8326059166707175
40305001-40310000 0.9264087008239441
40310001-40315000 1.153711525697008
40315001-40320000 0.9854022658329855
40320001-40325000 0.9089743951768067
40325001-40330000 1.0713901593472506
40330001-40335000 2.3847082169063283
40335001-40340000 1.699061319987968
40340001-40345000 1.661193610217547
40345001-40350000 4.622157186704523
40350001-40355000 0.9879295820073362
40355001-40360000 0.8842615887847689
40360001-40365000 1.0053941927343002
40365001-40370000 0.7002669888659252
40370001-40375000 0.8111559241199878
40375001-40380000 3.16130713682766
40380001-40385000 1.3879895339304111
40385001-40390000 0.9826034211447895
40390001-40395000 1.4653915491473664
40395001-40400000 1.2904183633251085
40400001-40405000 1.0189216143282516
40405001-40410000 0.5923848046663902
40410001-40415000 0.44601661640633916
40415001-40420000 0.5045094542710917
40420001-40425000 0.7771671362519692
40425001-40430000 2.3761585715319726
40430001-40435000 0.4385198193598896
40435001-40440000 0.09679943715119238
40440001-40445000 0.21587909008322606
40445001-40450000 0.7574588478287543
40450001-40455000 0.44732223512786606
40455001-40460000 0.6592252667322767
40460001-40465000 0.6756122050777013
40465001-40470000 0.7676190150636778
40470001-40475000 0.7238364101331458
40475001-40480000 0.4654369149959908
40480001-40485000 0.5238107013645743
40485001-40490000 0.11780093367355725
40490001-40495000 0.1390112135483947
40495001-40500000 1.4093042506615043
40500001-40505000 0.318991170747166
40505001-40510000 0.25568459448749475
40510001-40515000 0.6983155291094066
40515001-40520000 0.12700246801795362
40520001-40525000 0.17233297908603132
40525001-40530000 1.6973428296419326
40530001-40535000 1.1635451399129138
40535001-40540000 1.0873939157679142
40540001-40545000 1.06598961254333
40545001-40550000 0.9823340130983927
40550001-40555000 1.4087407473912041
40555001-40560000 0.8919208184115777
40560001-40565000 0.8202799515692325
40565001-40570000 1.0628118906395594
40570001-40575000 0.6024655206046899
40575001-40580000 0.6945988453494458
40580001-40585000 0.9903983572924234
40585001-40590000 0.7041703632228281
40590001-40595000 0.9488593522957064
40595001-40600000 0.5456765639946699
40600001-40605000 0.5500055131451421
40605001-40610000 0.7965573708143301
40610001-40615000 0.5255498892345947
40615001-40620000 0.5275976410003111
40620001-40625000 1.0996741739601315
40625001-40630000 1.2379938036661111
40630001-40635000 0.5189155456280398
40635001-40640000 0.8236401330697924
40640001-40645000 0.8060595271939415
40645001-40650000 0.6182118597525222
40650001-40655000 0.9132754664828908
40655001-40660000 0.7944335000901849
40660001-40665000 0.4901759544359124
40665001-40670000 0.4544186002537177
40670001-40675000 0.6093285637890199
40675001-40680000 0.7283683931069378
40680001-40685000 0.625590724283261
40685001-40690000 0.6119978305922444
40690001-40695000 0.9046055214598768
40695001-40700000 0.8926113789299085
40700001-40705000 0.8918013008657026
40705001-40710000 0.8331863991443442
40710001-40715000 0.9082332427309406
40715001-40720000 0.5476691802416922
40720001-40725000 1.2203030215449653
40725001-40730000 1.172363757895257
40730001-40735000 0.3725359307953743
40735001-40740000 0.3671278641730031
40740001-40745000 0.8011142427858506
40745001-40750000 0.43330998945507876
40750001-40755000 0.07185503833649072
40755001-40760000 0.36538081881362255
40760001-40765000 0.4530856794737373
40765001-40770000 0.06747875177123423
40770001-40775000 0.10944075424082053
40775001-40780000 0.3840529311607154
40780001-40785000 0.45233850672993525
40785001-40790000 0.4198509099296617
40790001-40795000 0.8101512326812034
40795001-40800000 0.7130013616241108
40800001-40805000 0.7283326144522289
40805001-40810000 1.3394706108187584
40810001-40815000 3.044271999435724
40815001-40820000 1.0244660905694425
40820001-40825000 0.5460311492559917
40825001-40830000 0.5803287090400743
40830001-40835000 0.5769268609591051
40835001-40840000 0.6907959795686345
40840001-40845000 0.44312067208746736
40845001-40850000 0.3421829370759592
40850001-40855000 0.5310653481761869
40855001-40860000 0.739858482784349
40860001-40865000 0.5363351585931587
40865001-40870000 0.4381552783488585
40870001-40875000 0.737528157088327
40875001-40880000 0.7105699461134406
40880001-40885000 0.5236775874625307
40885001-40890000 0.7043689149181057
40890001-40895000 0.639419256238474
40895001-40900000 0.9263744098636537
40900001-40905000 0.34414783805487065
40905001-40910000 0.3972572397150522
40910001-40915000 0.3677127459911584
40915001-40920000 0.12491099614596923
40920001-40925000 0.4441322350274659
40925001-40930000 0.5682996011214156
40930001-40935000 0.5085546856388888
40935001-40940000 0.8244759975648359
40940001-40945000 0.6587754641524376
40945001-40950000 0.8702863209582925
40950001-40955000 0.7425588439965768
40955001-40960000 0.6428304830578242
40960001-40965000 0.6827581298157935
40965001-40970000 0.9857759468672995
40970001-40975000 1.2872097296894494
40975001-40980000 0.4742818477701443
40980001-40985000 0.28207448394219936
40985001-40990000 0.342803613221847
40990001-40995000 0.4592641723830186
40995001-41000000 0.7567850505896695
41000001-41005000 0.33402106303822393
41005001-41010000 0.24398417248137255
41010001-41015000 0.5204405587232023
41015001-41020000 0.713825077794943
41020001-41025000 0.9544522063056069
41025001-41030000 0.5512583063816774
41030001-41035000 1.4257554526113791
41035001-41040000 0.283271563287351
41040001-41045000 0.20266558411393815
41045001-41050000 0.8589130920805453
41050001-41055000 0.4189134199385847
41055001-41060000 0.4664663246273756
41060001-41065000 0.39908386621930575
41065001-41070000 0.5721622316551951
41070001-41075000 0.8057853224995164
41075001-41080000 3.6712308563958427
41080001-41085000 1.1145669866677335
41085001-41090000 0.46824587062077994
41090001-41095000 0.6253635487859613
41095001-41100000 0.5833592367652889
41100001-41105000 0.46978930375086597
41105001-41110000 0.45715627551083693
41110001-41115000 0.7650344501991716
41115001-41120000 1.2473240366063334
41120001-41125000 1.4060153982672714
41125001-41130000 1.1658231908443366
41130001-41135000 0.9705979931979181
41135001-41140000 1.2475113572866015
41140001-41145000 0.9104351828448646
41145001-41150000 0.4866755016158049
41150001-41155000 0.5357932091466124
41155001-41160000 1.2263555554232022
41160001-41165000 0.5502058676368011
41165001-41170000 0.7381586266155467
41170001-41175000 0.6065439622505167
41175001-41180000 0.16261969195911455
41180001-41185000 0.27373272917331737
41185001-41190000 0.4690626718452261
41190001-41195000 0.5917417165103088
41195001-41200000 0.4526177944402212
41200001-41205000 0.3867676437964878
41205001-41210000 0.5050529545268467
41210001-41215000 3.030543244096777
41215001-41220000 1.5409430180583843
41220001-41225000 0.23480917540529248
41225001-41230000 0.22065469200201
41230001-41235000 0.17791603283887866
41235001-41240000 0.7337484409538959
41240001-41245000 0.8298687187891338
41245001-41250000 0.3369121941711197
41250001-41255000 0.6328311218777083
41255001-41260000 0.5871159382078986
41260001-41265000 0.6076977719590134
41265001-41270000 0.3302538473065931
41270001-41275000 0.20066985002878931
41275001-41280000 0.21922367775662102
41280001-41285000 0.4079891523028435
41285001-41290000 0.23994699136464312
41290001-41295000 0.2471924057098138
41295001-41300000 0.3593853949799168
41300001-41305000 0.5104153123420944
41305001-41310000 0.13316519510190244
41310001-41315000 0.11305457336549063
41315001-41320000 0.8233208048734396
41320001-41325000 0.018888493999513
41325001-41330000 0.1218378100099169
41330001-41335000 0.4701664882043419
41335001-41340000 0.1217662632023574
41340001-41345000 0.2551122136314139
41345001-41350000 0.215033638762789
41350001-41355000 0.3276361533871556
41355001-41360000 0.21567992517862705
41360001-41365000 0.08459647233686739
41365001-41370000 0.8342818132559078
41370001-41375000 0.5899303687847066
41375001-41380000 0.4975992282388557
41380001-41385000 0.44426520583004203
41385001-41390000 0.38712180586065054
41390001-41395000 0.8044727751690252
41395001-41400000 0.5895082657609387
41400001-41405000 0.6626146297587837
41405001-41410000 1.8999220779185002
41410001-41415000 2.985612430858799
41415001-41420000 1.1793890725778666
41420001-41425000 0.7289258187666925
41425001-41430000 0.9020562216539963
41430001-41435000 1.7150711583166904
41435001-41440000 0.873978482546645
41440001-41445000 0.8768786493233269
41445001-41450000 0.9743288039996437
41450001-41455000 0.7708119090898795
41455001-41460000 0.9676266960400659
41460001-41465000 0.7996294677022893
41465001-41470000 0.4393460526972971
41470001-41475000 0.5688892681740485
41475001-41480000 0.733076126433898
41480001-41485000 0.586220503114402
41485001-41490000 0.56582903326927
41490001-41495000 0.5988176110482349
41495001-41500000 0.380573242544397
41500001-41505000 0.277094859569963
41505001-41510000 1.1992384163546697
41510001-41515000 0.3647096394857304
41515001-41520000 0.437030555798704
41520001-41525000 0.8339233799219424
41525001-41530000 0.5266059183251982
41530001-41535000 0.7119279845770841
41535001-41540000 0.4149080587715473
41540001-41545000 0.6890451541164246
41545001-41550000 0.4588034433164629
41550001-41555000 0.16689446327478907
41555001-41560000 0.4465532343210332
41560001-41565000 1.3193645863796621
41565001-41570000 0.5546015006353563
41570001-41575000 0.6773323971585076
41575001-41580000 0.7612929193498339
41580001-41585000 0.6280152600556266
41585001-41590000 0.5862386269635251
41590001-41595000 0.6283195800482121
41595001-41600000 0.43474318933304407
41600001-41605000 0.7735617192187815
41605001-41610000 2.551696678898388
41610001-41615000 0.6958858414349859
41615001-41620000 0.5053020983833125
41620001-41625000 1.0139868385227848
41625001-41630000 2.7727611189492958
41630001-41635000 0.39166838183395514
41635001-41640000 0.8987407614332935
41640001-41645000 1.6083043783552995
41645001-41650000 0.5744208440579031
41650001-41655000 1.3946285047604825
41655001-41660000 0.7676681349429647
41660001-41665000 0.4686446647895633
41665001-41670000 0.7961855784557665
41670001-41675000 0.35346431692231206
41675001-41680000 0.2824654033506178
41680001-41685000 0.9375607388786316
41685001-41690000 0.31499166500332004
41690001-41695000 0.34886126168023496
41695001-41700000 0.644150677012649
41700001-41705000 0.7484395666624143
41705001-41710000 0.5681104049328545
41710001-41715000 0.47927572138200186
41715001-41720000 0.6682964491762213
41720001-41725000 0.5721457889671482
41725001-41730000 0.5959834768538742
41730001-41735000 0.8278601024969013
41735001-41740000 0.829112830850941
41740001-41745000 0.6859109184841378
41745001-41750000 0.9774916064555821
41750001-41755000 1.171988830816786
41755001-41760000 1.111134033864029
41760001-41765000 0.8697622329625365
41765001-41770000 0.7435469811675935
41770001-41775000 0.6102728048239422
41775001-41780000 1.1828313149187422
41780001-41785000 0.744923907270612
41785001-41790000 0.5153515988325147
41790001-41795000 0.8204378582819376
41795001-41800000 0.774467398844782
41800001-41805000 0.6747351799740403
41805001-41810000 0.48138998405908917
41810001-41815000 0.7175340579153443
41815001-41820000 1.1992277079924667
41820001-41825000 0.4650938007056596
41825001-41830000 0.6729203081212921
41830001-41835000 0.47319017480536635
41835001-41840000 0.4331262369951987
41840001-41845000 0.5847842458478354
41845001-41850000 0.771859155517491
41850001-41855000 0.982521547038049
41855001-41860000 0.506578195757569
41860001-41865000 0.7141077459776415
41865001-41870000 0.4310553116247655
41870001-41875000 0.23032836037313284
41875001-41880000 0.9029365194146
41880001-41885000 0.5123151083175809
41885001-41890000 0.12431038391449932
41890001-41895000 0.4972063873043005
41895001-41900000 1.126624961477705
41900001-41905000 0.4717100753953615
41905001-41910000 0.7472389320859155
41910001-41915000 0.8549295505925136
41915001-41920000 0.4644143382661008
41920001-41925000 0.589515176439581
41925001-41930000 0.9849387270610755
41930001-41935000 0.6602281965037222
41935001-41940000 0.880231294388392
41940001-41945000 1.0287965507810086
41945001-41950000 0.565495428874401
41950001-41955000 0.7574550113404298
41955001-41960000 0.9880630572422281
41960001-41965000 0.7738080886571332
41965001-41970000 0.9209500154193846
41970001-41975000 0.651174015526876
41975001-41980000 0.6153581176246834
41980001-41985000 0.9296016253938957
41985001-41990000 1.162461295269912
41990001-41995000 0.6359965046154283
41995001-42000000 0.18670587742442388
42000001-42005000 0.17869483277016085
42005001-42010000 0.6180562539722625
42010001-42015000 0.4848982140406252
42015001-42020000 0.4114232007571727
42020001-42025000 0.3407800739163528
42025001-42030000 0.19045119491881513
42030001-42035000 0.07532680932101408
42035001-42040000 0.10096455706208085
42040001-42045000 0.3738431257148575
42045001-42050000 0.2520482573233543
42050001-42055000 0.19025261851174174
42055001-42060000 0.31204712412585994
42060001-42065000 1.1583665681018922
42065001-42070000 0.3560283804475287
42070001-42075000 0.3474579326357049
42075001-42080000 0.3883105025800892
42080001-42085000 0.8632634858591554
42085001-42090000 0.34634934962243996
42090001-42095000 0.13286792367682834
42095001-42100000 0.8409595321599773
42100001-42105000 0.5365217029511516
42105001-42110000 0.37201963793814313
42110001-42115000 0.46242313202364826
42115001-42120000 0.4022285073792353
42120001-42125000 0.5332386810345705
42125001-42130000 0.7382847880282059
42130001-42135000 0.5037621623982954
42135001-42140000 0.4285237320260018
42140001-42145000 0.5714377590801063
42145001-42150000 0.3257818500467188
42150001-42155000 0.32277478241766155
42155001-42160000 0.6697592618802667
42160001-42165000 0.35349554326452093
42165001-42170000 0.31458969437799456
42170001-42175000 0.4598576565292016
42175001-42180000 0.4604855307411857
42180001-42185000 0.41038055162669784
42185001-42190000 0.8206279635923992
42190001-42195000 0.6171588992356967
42195001-42200000 0.3865591115152361
42200001-42205000 0.4761883933352112
42205001-42210000 0.4559329801315107
42210001-42215000 0.66927177922865
42215001-42220000 0.8334891198665743
42220001-42225000 0.6968547419882289
42225001-42230000 0.8814579116350483
42230001-42235000 0.49898765438247333
42235001-42240000 0.3751475448122126
42240001-42245000 0.7541962914441737
42245001-42250000 1.4529978338675795
42250001-42255000 0.5541346938845749
42255001-42260000 0.5676761878121298
42260001-42265000 0.9843583236597611
42265001-42270000 0.8202568476297482
42270001-42275000 0.8099866788813612
42275001-42280000 1.0988819184288332
42280001-42285000 1.51054868346867
42285001-42290000 1.1503140047445821
42290001-42295000 0.752262772853378
42295001-42300000 0.7197784750697416
42300001-42305000 0.8303235369947636
42305001-42310000 0.9915758689493211
42310001-42315000 0.5542915340172073
42315001-42320000 0.5925310235742184
42320001-42325000 1.340416603884167
42325001-42330000 0.8968480423356642
42330001-42335000 0.57784830933314
42335001-42340000 0.7467081993005676
42340001-42345000 1.6413460106329931
42345001-42350000 1.085438426706527
42350001-42355000 0.6630099004408461
42355001-42360000 0.9109827724504982
42360001-42365000 1.4110955017136595
42365001-42370000 0.7989550525746663
42370001-42375000 0.6218846186176367
42375001-42380000 0.700700803199776
42380001-42385000 1.340795962593926
42385001-42390000 1.3116398510679599
42390001-42395000 0.5282258127788734
42395001-42400000 0.4450256709121095
42400001-42405000 0.9070771992253669
42405001-42410000 0.8577259195567107
42410001-42415000 0.5878981592553395
42415001-42420000 1.025063396744474
42420001-42425000 0.6739647668511256
42425001-42430000 0.49586423111690564
42430001-42435000 0.5760307812855338
42435001-42440000 0.7895380259339743
42440001-42445000 0.8640884554783603
42445001-42450000 0.4775382346675101
42450001-42455000 0.523607577354111
42455001-42460000 0.6959829894184938
42460001-42465000 0.8451766731120153
42465001-42470000 0.8138828870740872
42470001-42475000 0.6766909292789216
42475001-42480000 0.6654862994212107
42480001-42485000 0.8456125515585495
42485001-42490000 0.8207781473154244
42490001-42495000 0.7270239537306542
42495001-42500000 0.9032165826456549
42500001-42505000 0.7100341551537165
42505001-42510000 0.7208715805023796
42510001-42515000 0.6908356703108243
42515001-42520000 0.7203159801598055
42520001-42525000 0.9360652734397198
42525001-42530000 1.0296888499237813
42530001-42535000 1.820147106205617
42535001-42540000 4.403700375136919
42540001-42545000 2.2120341721628534
42545001-42550000 2.509710604092571
42550001-42555000 1.3034239615227021
42555001-42560000 0.6110702120749589
42560001-42565000 0.5539954511631886
42565001-42570000 0.9378256289035607
42570001-42575000 2.087701980556717
42575001-42580000 0.6812370615786175
42580001-42585000 0.6338287718730324
42585001-42590000 0.6250882673405044
42590001-42595000 0.6625129409349032
42595001-42600000 1.1462302593808076
42600001-42605000 0.7813122860128335
42605001-42610000 0.793654678272139
42610001-42615000 0.7391469581320134
42615001-42620000 0.616988525825407
42620001-42625000 0.6261117618173307
42625001-42630000 0.5378132490586762
42630001-42635000 0.5940575000969313
42635001-42640000 0.9724919195223967
42640001-42645000 0.9483761022856659
42645001-42650000 1.032336273021366
42650001-42655000 1.4822555348737896
42655001-42660000 0.777268903392515
42660001-42665000 0.6935042124875991
42665001-42670000 0.8051726672528664
42670001-42675000 0.626859996707027
42675001-42680000 0.5528197159065339
42680001-42685000 0.5590258798491099
42685001-42690000 4.787132478325039
42690001-42695000 7.935712064465787
42695001-42700000 1.7301403911269295
42700001-42705000 2.2207558407537507
42705001-42710000 1.242996556664323
42710001-42715000 1.0792974134542268
42715001-42720000 1.181568169936742
42720001-42725000 0.9688342549415268
42725001-42730000 0.8734646813475561
42730001-42735000 0.7831569167487943
42735001-42740000 1.430440024953762
42740001-42745000 1.659149740173689
42745001-42750000 1.2916626259581014
42750001-42755000 1.904731846679339
42755001-42760000 0.9545895839191111
42760001-42765000 0.7039719857066986
42765001-42770000 0.8651097439990648
42770001-42775000 1.5671828029390518
42775001-42780000 2.6012421438473905
42780001-42785000 0.6950487217292927
42785001-42790000 0.7758730240742846
42790001-42795000 1.439284843741929
42795001-42800000 0.928081397966774
42800001-42805000 0.7740187718802667
42805001-42810000 0.9873638355142015
42810001-42815000 1.3119749085742272
42815001-42820000 1.8015975996186007
42820001-42825000 1.937964949948984
42825001-42830000 1.319579089732843
42830001-42835000 1.4486675772590762
42835001-42840000 0.746755493946146
42840001-42845000 0.8416805698065613
42845001-42850000 1.4725394168189556
42850001-42855000 0.9116180157851188
42855001-42860000 1.0338595120154233
42860001-42865000 0.6616597930473194
42865001-42870000 3.07526785393622
42870001-42875000 60.86540205096751
42875001-42880000 1.2631575548275515
42880001-42885000 1.0045849931446877
42885001-42890000 1.0592771771115
42890001-42895000 0.9442194889907678
42895001-42900000 1.4893411900266598
42900001-42905000 3.6737716594659284
42905001-42910000 2.8209898079956988
42910001-42915000 3.3053882821439693
42915001-42920000 3.2160970894282417
42920001-42925000 1.8901087404264534
42925001-42930000 1.4206533399798622
42930001-42935000 1.4647099936999606
42935001-42940000 3.869488411915045
42940001-42945000 4.006655853060356
42945001-42950000 2.0939567778134207
42950001-42955000 1.3098949918183196
42955001-42960000 1.219905675784489
42960001-42965000 2.4224564434659213
42965001-42970000 4.0712491262405095
42970001-42975000 2.374582721306173
42975001-42980000 0.8959920161713985
42980001-42985000 0.6904293010846811
42985001-42990000 0.7654747916134279
42990001-42995000 1.2366743330045302
42995001-43000000 0.5595121449897561
43000001-43005000 0.43176460120082333
43005001-43010000 0.9439729003683304
43010001-43015000 1.6066937696829402
43015001-43020000 2.421625628319541
43020001-43025000 5.404674735224241
43025001-43030000 2.268391880915376
43030001-43035000 0.763551141175617
43035001-43040000 0.8230879170133235
43040001-43045000 1.028733145718654
43045001-43050000 2.342934688495966
43050001-43055000 3.0662230008689155
43055001-43060000 1.0023548658905679
43060001-43065000 1.6538019034753382
43065001-43070000 2.044958625911953
43070001-43075000 1.1872921159440273
43075001-43080000 1.7676397153995456
43080001-43085000 1.6711252513266293
43085001-43090000 1.1082205800447615
43090001-43095000 0.9678408359275098
43095001-43100000 4.474199627518637
43100001-43105000 5.463791609267341
43105001-43110000 1.310139365160461
43110001-43115000 1.8011683437944275
43115001-43120000 2.2209012242480437
43120001-43125000 1.4900499563319103
43125001-43130000 1.0634183873685659
43130001-43135000 0.891669580108923
43135001-43140000 1.5938277091541555
43140001-43145000 1.7062147958306884
43145001-43150000 0.8417349974323391
43150001-43155000 1.0631563272658526
43155001-43160000 10.390374458795032
43160001-43165000 11.935473235584224
43165001-43170000 1.8077101402680098
43170001-43175000 1.4120093534515226
43175001-43180000 1.3107849551590802
43180001-43185000 4.3485579301526345
43185001-43190000 2.3454817716055825
43190001-43195000 0.8899997687948092
43195001-43200000 1.3156181957050188
43200001-43205000 0.9988972720403395
43205001-43210000 0.6477627318256429
43210001-43215000 0.564628163532101
43215001-43220000 0.7303394196966583
43220001-43225000 1.047265832380903
43225001-43230000 0.7607718429927465
43230001-43235000 0.5440256491483852
43235001-43240000 0.6418956129035033
43240001-43245000 0.8722313722463956
43245001-43250000 0.6014447488220658
43250001-43255000 0.5768321227838075
43255001-43260000 0.7766531974095924
43260001-43265000 0.7287401657766438
43265001-43270000 0.6630365229556456
43270001-43275000 0.8174304780009671
43275001-43280000 1.520617412725055
43280001-43285000 0.9040794968925275
43285001-43290000 0.5280769151807128
43290001-43295000 0.7640344146783529
43295001-43300000 1.10365798451382
43300001-43305000 0.7505586016085604
43305001-43310000 0.7868315230176183
43310001-43315000 0.9421384028884046
43315001-43320000 0.833262670845221
43320001-43325000 0.7994978894859066
43325001-43330000 1.766100126985054
43330001-43335000 1.6966826208512653
43335001-43340000 0.521943860049799
43340001-43345000 0.7068148283319166
43345001-43350000 0.847199584584382
43350001-43355000 0.5469470171125085
43355001-43360000 0.5618371304030547
43360001-43365000 0.7348603070076352
43365001-43370000 1.0229069794742502
43370001-43375000 0.852699936682355
43375001-43380000 0.8951220196903273
43380001-43385000 1.4021415682128515
43385001-43390000 1.3756656390168165
43390001-43395000 1.0919575718814565
43395001-43400000 0.909158396892324
43400001-43405000 0.8438341799063729
43405001-43410000 1.7242718535997543
43410001-43415000 4.935107981656752
43415001-43420000 1.3559913791591247
43420001-43425000 0.7657057647945358
43425001-43430000 1.048509083343554
43430001-43435000 2.337999182727842
43435001-43440000 1.1515794851269614
43440001-43445000 0.6499875373724279
43445001-43450000 0.9275171532991041
43450001-43455000 1.2755932914324029
43455001-43460000 1.010272593269664
43460001-43465000 1.233272309329505
43465001-43470000 1.998542474200495
43470001-43475000 5.1179680826363905
43475001-43480000 0.9521576535264689
43480001-43485000 0.895983099518439
43485001-43490000 1.8454281849453316
43490001-43495000 1.613420647404623
43495001-43500000 4.707467601839723
43500001-43505000 6.293884977707748
43505001-43510000 2.057368643594607
43510001-43515000 2.1657573048025913
43515001-43520000 2.2620112730256734
43520001-43525000 1.0038286596218775
43525001-43530000 1.1994249358035325
43530001-43535000 1.7664114852704846
43535001-43540000 2.353321283601237
43540001-43545000 5.523050482981841
43545001-43550000 1.2009110552915263
43550001-43555000 1.0204814255969676
43555001-43560000 2.346726938600709
43560001-43565000 3.0112623344237432
43565001-43570000 4.905662995242102
43570001-43575000 15.716760032816449
43575001-43580000 1.686956095613498
43580001-43585000 1.2375399808815837
43585001-43590000 1.372864172520736
43590001-43595000 2.132062858441781
43595001-43600000 1.6967870870918838
43600001-43605000 1.4697610496448594
43605001-43610000 2.0363933186366134
43610001-43615000 8.627717747381114
43615001-43620000 6.0607377097158865
43620001-43625000 2.9157754077938103
43625001-43630000 2.9100469232663873
43630001-43635000 2.845415529322958
43635001-43640000 3.0380271485816714
43640001-43645000 2.805000857437588
43645001-43650000 11.151336630039639
43650001-43655000 2.9413775038374714
43655001-43660000 1.0125588980130562
43660001-43665000 4.28475230325412
43665001-43670000 2.051281835647901
43670001-43675000 1.0042707480612663
43675001-43680000 3.8123586019913973
43680001-43685000 2.2589082910498326
43685001-43690000 1.2082104736864525
43690001-43695000 0.882256754864328
43695001-43700000 1.7489538166222338
43700001-43705000 2.5398031276888258
43705001-43710000 1.2142158353193184
43710001-43715000 5.409826945276918
43715001-43720000 1.727538846170743
43720001-43725000 0.8693788135274678
43725001-43730000 0.8296552794303602
43730001-43735000 1.0289945402238845
43735001-43740000 1.6505728049023771
43740001-43745000 1.9992873317546733
43745001-43750000 2.677256012131676
43750001-43755000 0.48331080255165104
43755001-43760000 0.5077147997368515
43760001-43765000 1.9669754278800378
43765001-43770000 4.199499256124893
43770001-43775000 0.8224924955402887
43775001-43780000 0.745672486367745
43780001-43785000 3.4843353159176034
43785001-43790000 3.196426877644153
43790001-43795000 1.0512590931031138
43795001-43800000 0.8153313285094549
43800001-43805000 0.8846053599944581
43805001-43810000 1.1151713819093187
43810001-43815000 1.1717658428431341
43815001-43820000 1.3742254248622094
43820001-43825000 3.034683653423737
43825001-43830000 2.509010227080851
43830001-43835000 0.9640606530607129
43835001-43840000 1.2781037240965412
43840001-43845000 2.3006794528681267
43845001-43850000 1.0652571929674801
43850001-43855000 0.7722627673673569
43855001-43860000 0.5194881980691065
43860001-43865000 1.6460306649342225
43865001-43870000 5.401078983890911
43870001-43875000 1.213376619667148
43875001-43880000 1.4703183326060851
43880001-43885000 1.9469424011809107
43885001-43890000 1.1986367946192942
43890001-43895000 1.0027958473367777
43895001-43900000 3.674532515575576
43900001-43905000 1.9487744009591323
43905001-43910000 1.1160608612704719
43910001-43915000 1.1697551463385785
43915001-43920000 0.9173375424584962
43920001-43925000 1.1190974829239022
43925001-43930000 0.6444185060400341
43930001-43935000 0.6780942185774403
43935001-43940000 1.0930431664201354
43940001-43945000 0.5930143837274188
43945001-43950000 0.40021308209491424
43950001-43955000 0.5030201741384027
43955001-43960000 0.9675079729165978
43960001-43965000 0.7305277607763256
43965001-43970000 0.8595464777097781
43970001-43975000 0.8626713343465443
43975001-43980000 0.5386062063339698
43980001-43985000 0.5891129402662332
43985001-43990000 0.6798053181341385
43990001-43995000 0.6401255961230927
43995001-44000000 0.655583955113517
44000001-44005000 0.7371112249112912
44005001-44010000 0.8047336519489076
44010001-44015000 1.2134339137748111
44015001-44020000 1.5282315946745162
44020001-44025000 0.9651403071237036
44025001-44030000 0.9637705382746078
44030001-44035000 1.1384572398102006
44035001-44040000 0.9073590344003029
44040001-44045000 0.6218476227842827
44045001-44050000 0.5721685030151401
44050001-44055000 0.897176754213583
44055001-44060000 0.8392518545993217
44060001-44065000 0.7142343020733684
44065001-44070000 0.9452286678179568
44070001-44075000 0.7149460500595167
44075001-44080000 0.6240187330656458
44080001-44085000 0.6527734754455099
44085001-44090000 0.6519056117858506
44090001-44095000 0.8566217458514055
44095001-44100000 0.6641096468153036
44100001-44105000 0.5698283333515023
44105001-44110000 0.7100027696124608
44110001-44115000 0.7203373431287938
44115001-44120000 0.5823181274730602
44120001-44125000 0.471773947600957
44125001-44130000 0.673110720497245
44130001-44135000 0.6604031990199153
44135001-44140000 0.5035802840142187
44140001-44145000 0.6246977870237602
44145001-44150000 0.5470466709744939
44150001-44155000 0.46385162034868227
44155001-44160000 0.5559993372438168
44160001-44165000 0.4885749595067496
44165001-44170000 0.4367456180138045
44170001-44175000 0.6063425630839723
44175001-44180000 0.6108539642565892
44180001-44185000 0.6932922158057977
44185001-44190000 0.6581849863036725
44190001-44195000 0.4420973404833462
44195001-44200000 0.2917046799615757
44200001-44205000 0.9315039036103229
44205001-44210000 2.076230110091699
44210001-44215000 0.49708112905831797
44215001-44220000 1.5375286105973685
44220001-44225000 1.6988834740549168
44225001-44230000 0.893926939854256
44230001-44235000 1.2431836978786315
44235001-44240000 0.7970536099679575
44240001-44245000 0.820542986619307
44245001-44250000 0.7231995795044094
44250001-44255000 0.6568911347002595
44255001-44260000 1.1128172438988204
44260001-44265000 0.774849397890568
44265001-44270000 0.683776940775524
44270001-44275000 0.8178742504634081
44275001-44280000 1.2578277062997405
44280001-44285000 1.181788117098851
44285001-44290000 0.8226022160785411
44290001-44295000 4.380413103222566
44295001-44300000 14.494761415601848
44300001-44305000 5.27512422095555
44305001-44310000 2.419145639158043
44310001-44315000 0.9171395201211712
44315001-44320000 3.7106479657507037
44320001-44325000 12.024058594652022
44325001-44330000 1.5944826708410214
44330001-44335000 1.2065132998764874
44335001-44340000 0.9771922380104984
44340001-44345000 1.2562647792167325
44345001-44350000 1.2941147545990928
44350001-44355000 0.9800853334466552
44355001-44360000 0.7727745780218305
44360001-44365000 0.539673323517771
44365001-44370000 0.6707984055555272
44370001-44375000 0.8886064807946439
44375001-44380000 0.9517656917723554
44380001-44385000 1.8114716677929832
44385001-44390000 1.0023706391961684
44390001-44395000 0.7074514529564728
44395001-44400000 1.8999204057002277
44400001-44405000 3.586545176973665
44405001-44410000 1.601332824074539
44410001-44415000 12.011901250813471
44415001-44420000 18.583284174755736
44420001-44425000 1.7141199813339971
44425001-44430000 3.2314180892535154
44430001-44435000 2.35124172177959
44435001-44440000 0.6357752631071892
44440001-44445000 0.6393902233169388
44445001-44450000 3.2580788283388458
44450001-44455000 4.776714326061928
44455001-44460000 1.4679935554152743
44460001-44465000 1.5359110253891235
44465001-44470000 2.589894744376945
44470001-44475000 5.177506831150439
44475001-44480000 1.8066939566772586
44480001-44485000 1.3713108924905004
44485001-44490000 1.868216441757715
44490001-44495000 13.370068300520023
44495001-44500000 17.546687173251847
44500001-44505000 1.2315960957801495
44505001-44510000 1.5531504449099804
44510001-44515000 1.9195426810749843
44515001-44520000 3.5950813071517502
44520001-44525000 41.11732655958827
44525001-44530000 2.274576472544119
44530001-44535000 1.136131150342816
44535001-44540000 1.7522759290478032
44540001-44545000 1.6621863785507045
44545001-44550000 1.8915521524910794
44550001-44555000 3.681398219002176
44555001-44560000 2.1606823422095873
44560001-44565000 3.8243660778925914
44565001-44570000 2.4460199129281524
44570001-44575000 0.9994254198630113
44575001-44580000 2.8494441569001694
44580001-44585000 7.007832006765331
44585001-44590000 1.780059869447215
44590001-44595000 1.93920916065406
44595001-44600000 1.7933350121090756
44600001-44605000 1.2854755119709607
44605001-44610000 1.6517853649195946
44610001-44615000 3.008548288019839
44615001-44620000 2.6242273477839797
44620001-44625000 1.1832849277686142
44625001-44630000 1.343047322920549
44630001-44635000 1.9178167741436636
44635001-44640000 1.4265749158113394
44640001-44645000 1.88428539594453
44645001-44650000 1.5821324964934655
44650001-44655000 1.1072736753434458
44655001-44660000 4.572000231476865
44660001-44665000 2.537696598018363
44665001-44670000 0.9375788624352405
44670001-44675000 1.4898009166110864
44675001-44680000 1.6006449101957994
44680001-44685000 2.518730751046791
44685001-44690000 2.018861430097858
44690001-44695000 1.7394839425044537
44695001-44700000 18.559476866347747
44700001-44705000 7.818814177676216
44705001-44710000 2.1499674475533004
44710001-44715000 2.5066269378954735
44715001-44720000 3.69466855893127
44720001-44725000 8.195230478794459
44725001-44730000 3.0691975702280585
44730001-44735000 1.8147233434269372
44735001-44740000 2.276092406205439
44740001-44745000 5.401248247918182
44745001-44750000 6.729343260474404
44750001-44755000 4.101799544792226
44755001-44760000 8.363058127545333
44760001-44765000 17.16355878536032
44765001-44770000 6.729035001010334
44770001-44775000 2.7163004355436224
44775001-44780000 2.1946897006691968
44780001-44785000 3.7932925534187607
44785001-44790000 4.369610833010283
44790001-44795000 3.2845835434809625
44795001-44800000 3.8088411030194123
44800001-44805000 3.57001685190029
44805001-44810000 1.7723226583705507
44810001-44815000 1.2452994773805404
44815001-44820000 6.5112148988518515
44820001-44825000 3.4106396348642263
44825001-44830000 1.285889916866784
44830001-44835000 9.518327902565632
44835001-44840000 7.14467149927847
44840001-44845000 3.783646948645725
44845001-44850000 1.8653448860909674
44850001-44855000 0.9234583517977234
44855001-44860000 0.9490763780966812
44860001-44865000 0.5574220007564931
44865001-44870000 0.5246497800271286
44870001-44875000 0.7741646284309266
44875001-44880000 0.48107974160428146
44880001-44885000 0.46777517162788707
44885001-44890000 7.165715509921738
44890001-44895000 1.0080921936469975
44895001-44900000 0.26146283063724407
44900001-44905000 0.7600414110845539
44905001-44910000 0.847328794245053
44910001-44915000 0.6162084881201608
44915001-44920000 1.2382591478056642
44920001-44925000 2.843472964292385
44925001-44930000 8.998057816538628
44930001-44935000 8.8919926943867
44935001-44940000 4.738740059149803
44940001-44945000 2.325810298412882
44945001-44950000 1.1288207047630403
44950001-44955000 3.6955820068388583
44955001-44960000 2.414362185175757
44960001-44965000 0.757000675422865
44965001-44970000 1.641608406792576
44970001-44975000 4.278937253734383
44975001-44980000 3.0983040463131086
44980001-44985000 2.091644987547351
44985001-44990000 2.8100130391927576
44990001-44995000 3.044542862699655
44995001-45000000 7.430986922082702
45000001-45005000 8.45562446353626
45005001-45010000 2.4202724833472504
45010001-45015000 9.506181503277872
45015001-45020000 8.226511212208875
45020001-45025000 0.8722873205806282
45025001-45030000 0.7629169514684665
45030001-45035000 0.862912254326559
45035001-45040000 1.3956695664514336
45040001-45045000 2.3749236497089954
45045001-45050000 1.7472306897039434
45050001-45055000 1.8612797334331597
45055001-45060000 2.106440675120821
45060001-45065000 2.136626607912787
45065001-45070000 3.7466819859054503
45070001-45075000 1.65998231948786
45075001-45080000 1.8127794916946605
45080001-45085000 4.943924509239098
45085001-45090000 3.3118416542279183
45090001-45095000 4.8013307707060635
45095001-45100000 2.304666808864392
45100001-45105000 2.532160172454055
45105001-45110000 4.372399994274448
45110001-45115000 1.715438186505841
45115001-45120000 15.65333920372046
45120001-45125000 13.081744773912868
45125001-45130000 4.6935233739697395
45130001-45135000 3.5906425799315818
45135001-45140000 1.9292994892162618
45140001-45145000 2.711393291082155
45145001-45150000 7.531077407415344
45150001-45155000 6.881340469540358
45155001-45160000 3.9290025045194894
45160001-45165000 3.1676059665724714
45165001-45170000 14.002012768677067
45170001-45175000 6.026627976021168
45175001-45180000 1.6001200414111765
45180001-45185000 7.064045763359187
45185001-45190000 9.551280066665946
45190001-45195000 2.185694851832629
45195001-45200000 2.824755993535593
45200001-45205000 1.8440622051706541
45205001-45210000 1.1915973969835905
45210001-45215000 2.725425296223484
45215001-45220000 11.272867733317193
45220001-45225000 2.130502693925919
45225001-45230000 1.4231113678752403
45230001-45235000 1.7133522077593248
45235001-45240000 4.864966575489075
45240001-45245000 9.46397964699967
45245001-45250000 3.6526598971175
45250001-45255000 6.405231904915821
45255001-45260000 17.96016782141818
45260001-45265000 7.478934993043215
45265001-45270000 2.364222670825789
45270001-45275000 1.3259030854519298
45275001-45280000 2.199379632223808
45280001-45285000 1.13259548063153
45285001-45290000 0.7975170422813649
45290001-45295000 0.6713583364572617
45295001-45300000 0.7216063544547294
45300001-45305000 1.2523696719720805
45305001-45310000 1.7003239516186517
45310001-45315000 3.478531284620109
45315001-45320000 1.447027276330536
45320001-45325000 2.5279359074304555
45325001-45330000 2.895826212104488
45330001-45335000 1.395777659803087
45335001-45340000 2.7771612260235417
45340001-45345000 1.1533315088700609
45345001-45350000 0.6495215824414569
45350001-45355000 0.8800383123235688
45355001-45360000 1.004342057891497
45360001-45365000 1.166442583506986
45365001-45370000 1.6004476559185576
45370001-45375000 0.9164743610703014
45375001-45380000 0.6051243350805423
45380001-45385000 0.7487586897944338
45385001-45390000 1.2710357460875061
45390001-45395000 1.6400764199657243
45395001-45400000 2.780320515555056
45400001-45405000 1.7587186200951224
45405001-45410000 1.3315084432190802
45410001-45415000 2.984522560870545
45415001-45420000 5.743456711966087
45420001-45425000 1.950348701595523
45425001-45430000 2.072186740659201
45430001-45435000 2.623053461514106
45435001-45440000 1.8907060036443313
45440001-45445000 12.72454068852258
45445001-45450000 16.500292990001462
45450001-45455000 6.251349553059326
45455001-45460000 11.003643609072636
45460001-45465000 2.4416929408970707
45465001-45470000 1.228330231248858
45470001-45475000 2.3982247993451447
45475001-45480000 1.7035959617904444
45480001-45485000 1.3486745057479799
45485001-45490000 1.2757810167673416
45490001-45495000 1.4270470495267744
45495001-45500000 9.007365226381914
45500001-45505000 3.6692568192493416
45505001-45510000 0.493383537801207
45510001-45515000 1.3261098145735783
45515001-45520000 5.099090328377187
45520001-45525000 1.9907912776622487
45525001-45530000 3.767408962511033
45530001-45535000 1.8451903407104593
45535001-45540000 1.0101375116671354
45540001-45545000 1.0751333678306567
45545001-45550000 0.8157635944006019
45550001-45555000 0.8970611304922185
45555001-45560000 1.1114606863959315
45560001-45565000 1.6388895235039895
45565001-45570000 0.9774462400316353
45570001-45575000 1.0661045944709735
45575001-45580000 1.3581196231948578
45580001-45585000 1.272676310065262
45585001-45590000 8.06542085197498
45590001-45595000 2.2145123254800088
45595001-45600000 0.7492808094854867
45600001-45605000 1.7631201692675706
45605001-45610000 1.7621334823415626
45610001-45615000 1.6267840201949275
45615001-45620000 2.2087789453421793
45620001-45625000 1.3642574554966025
45625001-45630000 1.205200915691237
45630001-45635000 2.6882760794191998
45635001-45640000 3.628543614367306
45640001-45645000 2.9312227785372027
45645001-45650000 3.457131839925741
45650001-45655000 3.358956957108929
45655001-45660000 10.11627925487491
45660001-45665000 3.2964071205791776
45665001-45670000 3.2324071410882698
45670001-45675000 10.71592326532507
45675001-45680000 1.4207750124476923
45680001-45685000 1.6690274777501368
45685001-45690000 4.086923902743277
45690001-45695000 1.6475042467076912
45695001-45700000 1.3572306089918813
45700001-45705000 1.5461143746031203
45705001-45710000 1.2306499416634895
45710001-45715000 0.894888719538558
45715001-45720000 0.9570616047779991
45720001-45725000 1.259913492866447
45725001-45730000 1.1315339508865214
45730001-45735000 2.3739873702571357
45735001-45740000 1.2563268353954162
45740001-45745000 0.7107064288241923
45745001-45750000 0.8721807749569881
45750001-45755000 0.5771368197658736
45755001-45760000 0.5299637235328875
45760001-45765000 0.6299463225881934
45765001-45770000 1.107300770612798
45770001-45775000 0.5307518505439865
45775001-45780000 0.3337398229038819
45780001-45785000 1.2813305389751983
45785001-45790000 1.1651360333097107
45790001-45795000 0.6017847476342638
45795001-45800000 0.3904793259438091
45800001-45805000 0.49758810149694904
45805001-45810000 1.858272254001177
45810001-45815000 1.328244342523593
45815001-45820000 0.8942243970835932
45820001-45825000 0.8205363225305854
45825001-45830000 0.8641908132364633
45830001-45835000 1.5398243698944747
45835001-45840000 1.5459944875687235
45840001-45845000 0.9580819566470419
45845001-45850000 0.9666268787824148
45850001-45855000 1.8731974090583015
45855001-45860000 6.210675034532482
45860001-45865000 3.8951809968209727
45865001-45870000 1.5202152529177302
45870001-45875000 1.263431532231685
45875001-45880000 1.710586023785889
45880001-45885000 1.347184359119307
45885001-45890000 1.2647980117698865
45890001-45895000 1.3368214773683431
45895001-45900000 6.44597210268105
45900001-45905000 3.725873703330625
45905001-45910000 1.0743947862982135
45910001-45915000 1.450960570458337
45915001-45920000 9.038073580198198
45920001-45925000 4.223586530528174
45925001-45930000 1.2407788295155187
45930001-45935000 1.1764310452408218
45935001-45940000 1.6135201995484139
45940001-45945000 5.994133456878683
45945001-45950000 2.8492096575156967
45950001-45955000 2.2137710310464414
45955001-45960000 1.7869680609390008
45960001-45965000 1.3225058559240548
45965001-45970000 3.0149622928528115
45970001-45975000 12.867162141397884
45975001-45980000 1.9470084517329955
45980001-45985000 1.465289612107568
45985001-45990000 3.7303357885549104
45990001-45995000 4.652364821941571
45995001-46000000 1.0795997846304164
46000001-46005000 1.1881230702508432
46005001-46010000 2.6241383881461258
46010001-46015000 3.458958807028721
46015001-46020000 1.5248502952238208
46020001-46025000 0.9139482362284465
46025001-46030000 1.5966906109404262
46030001-46035000 1.3142429027870086
46035001-46040000 1.0913142673197955
46040001-46045000 1.0542058348658043
46045001-46050000 2.135670028471272
46050001-46055000 1.7145496904679638
46055001-46060000 0.5125340396383843
46060001-46065000 0.7561700187647201
46065001-46070000 0.7754119581359455
46070001-46075000 0.8304332105306427
46075001-46080000 0.7732819695396396
46080001-46085000 0.47332175667466375
46085001-46090000 0.5795524179531044
46090001-46095000 0.6425593634279042
46095001-46100000 0.46542965169986833
46100001-46105000 0.578614596418665
46105001-46110000 1.4159957913195984
46110001-46115000 0.8873171051524631
46115001-46120000 0.8662185322724826
46120001-46125000 0.269197000674847
46125001-46130000 0.1512326209118085
46130001-46135000 0.41356210371156804
46135001-46140000 0.9105136124124364
46140001-46145000 4.811262883147068
46145001-46150000 1.0851912916049338
46150001-46155000 0.7972875510780639
46155001-46160000 0.6303078875078197
46160001-46165000 0.7077920464148034
46165001-46170000 0.8436145577249852
46170001-46175000 0.6749357083028009
46175001-46180000 0.8808301965066807
46180001-46185000 0.9842832548502221
46185001-46190000 0.8327794015306237
46190001-46195000 0.698576021834169
46195001-46200000 0.6250390541328594
46200001-46205000 0.6201343296397053
46205001-46210000 0.5597230676297111
46210001-46215000 0.6632390914712152
46215001-46220000 0.6737788339034778
46220001-46225000 0.5874709658538405
46225001-46230000 1.4945028276859054
46230001-46235000 3.1914617653326993
46235001-46240000 1.2131512269809883
46240001-46245000 0.939427885844063
46245001-46250000 0.7744198008504447
46250001-46255000 1.3701448838790897
46255001-46260000 4.445395374293765
46260001-46265000 1.0674313270841658
46265001-46270000 0.790324324235719
46270001-46275000 1.4298817314792576
46275001-46280000 1.4719826879735949
46280001-46285000 1.6166499656916
46285001-46290000 6.018981262355949
46290001-46295000 4.7151419711227875
46295001-46300000 2.9414971980477778
46300001-46305000 3.3700455530729165
46305001-46310000 1.5638739016060088
46310001-46315000 1.245223286978946
46315001-46320000 2.2513613047123298
46320001-46325000 5.041655668828131
46325001-46330000 3.434664059328856
46330001-46335000 2.841940799330453
46335001-46340000 4.34915202594677
46340001-46345000 1.6859339301139178
46345001-46350000 2.759773880017504
46350001-46355000 18.024924380060764
46355001-46360000 4.470039099328716
46360001-46365000 3.956931579824154
46365001-46370000 1.751271018593328
46370001-46375000 0.8229549586880051
46375001-46380000 0.9259969113525317
46380001-46385000 1.1443012841618416
46385001-46390000 3.3220325907579507
46390001-46395000 6.217682051200349
46395001-46400000 3.9393030507555955
46400001-46405000 2.2587046103940422
46405001-46410000 2.6915846502429472
46410001-46415000 1.783616887749278
46415001-46420000 0.6944508179551366
46420001-46425000 0.984055519601466
46425001-46430000 0.8109807806492944
46430001-46435000 0.6753815843109897
46435001-46440000 1.0906085011784736
46440001-46445000 1.8459415238125167
46445001-46450000 3.1701728034423664
46450001-46455000 1.9383848198355114
46455001-46460000 1.4491798263303257
46460001-46465000 1.5027771278339082
46465001-46470000 1.233723043253108
46470001-46475000 1.8332270206667916
46475001-46480000 1.9466642922478716
46480001-46485000 2.5678026096240028
46485001-46490000 4.710324146688431
46490001-46495000 3.4037017224344894
46495001-46500000 2.8407368286549635
46500001-46505000 1.946579537397306
46505001-46510000 1.446265322811308
46510001-46515000 5.117641969472208
46515001-46520000 4.062463360868362
46520001-46525000 1.109369565551665
46525001-46530000 2.124313687167644
46530001-46535000 1.6762443640177518
46535001-46540000 1.5649605188674014
46540001-46545000 1.0755007302559967
46545001-46550000 0.7562185884103431
46550001-46555000 1.0407567301251417
46555001-46560000 1.1980734514809248
46560001-46565000 0.7519022551227301
46565001-46570000 1.3540411777456065
46570001-46575000 5.260612007524006
46575001-46580000 0.9335198620889632
46580001-46585000 0.7472532431211585
46585001-46590000 0.9343683323499803
46590001-46595000 2.2026088371890933
46595001-46600000 2.402135068459902
46600001-46605000 1.1800673883630366
46605001-46610000 0.8851373444468268
46610001-46615000 0.603545685943136
46615001-46620000 1.5628367064520696
46620001-46625000 2.2530205151912948
46625001-46630000 0.4237241335701462
46630001-46635000 0.5657067154351381
46635001-46640000 1.2926456678852425
46640001-46645000 1.0810378184253338
46645001-46650000 1.0447383939270707
46650001-46655000 0.7068471982122915
46655001-46660000 0.694996971133324
46660001-46665000 0.8123626679131236
46665001-46670000 0.6073933779359442
46670001-46675000 1.241805419915007
46675001-46680000 0.9270620487800796
46680001-46685000 0.5647647337558626
46685001-46690000 1.1070355605169628
46690001-46695000 1.0695669593968418
46695001-46700000 0.5389573941327813
46700001-46705000 0.506234468500677
46705001-46710000 0.6491447505899431
46710001-46715000 0.664901042141939
46715001-46720000 0.509416542061402
46720001-46725000 0.5449846262509169
46725001-46730000 0.8357490194454016
46730001-46735000 0.8806158536968046
46735001-46740000 0.7714154240771605
46740001-46745000 0.9189263013289516
46745001-46750000 1.01624899382752
46750001-46755000 0.7229872281723082
46755001-46760000 0.9302242716300536
46760001-46765000 2.3923883885157413
46765001-46770000 1.6343276549402097
46770001-46775000 1.062964716537667
46775001-46780000 1.2523842557006413
46780001-46785000 2.402341753335658
46785001-46790000 1.3053688886105455
46790001-46795000 0.9604536557667753
46795001-46800000 0.844111028151464
46800001-46805000 0.8079559322257994
46805001-46810000 1.17533102342737
46810001-46815000 2.5428504581701574
46815001-46820000 3.5886793483619233
46820001-46825000 2.3639277766892075
46825001-46830000 2.3659459610336078
46830001-46835000 17.276898256443317
46835001-46840000 9.96698551891605
46840001-46845000 0.9859880291704313
46845001-46850000 1.452837057903586
46850001-46855000 6.14764198701513
46855001-46860000 3.4112927146204965
46860001-46865000 1.9149811542338993
46865001-46870000 1.8725635625024815
46870001-46875000 1.9866325585362103
46875001-46880000 1.9310428549251875
46880001-46885000 1.6144017182078694
46885001-46890000 3.251273526165004
46890001-46895000 2.18056292885521
46895001-46900000 2.1850791203998954
46900001-46905000 6.318704537152081
46905001-46910000 5.539220985748838
46910001-46915000 5.496608410049821
46915001-46920000 6.913233228598616
46920001-46925000 18.409168748592318
46925001-46930000 9.377308637462303
46930001-46935000 1.4551494397658333
46935001-46940000 1.4906016861459985
46940001-46945000 1.631158052316748
46945001-46950000 1.2306748730090924
46950001-46955000 1.5550728434597432
46955001-46960000 1.575008666262124
46960001-46965000 1.8180252269464452
46965001-46970000 1.7103888659150135
46970001-46975000 1.501560965398305
46975001-46980000 2.0043052107913732
46980001-46985000 2.604614572641481
46985001-46990000 2.532329291606391
46990001-46995000 2.6505227698183895
46995001-47000000 3.829658604139292
47000001-47005000 1.5699661907447475
47005001-47010000 0.8424987456925034
47010001-47015000 1.2294902141795871
47015001-47020000 2.458752906685854
47020001-47025000 1.2282859157779547
47025001-47030000 1.4935332268372992
47030001-47035000 1.5985823164284387
47035001-47040000 0.4791259307288847
47040001-47045000 0.7035272023115561
47045001-47050000 1.4750442711152985
47050001-47055000 1.187348110102923
47055001-47060000 1.0919710445395694
47060001-47065000 1.2424511586231246
47065001-47070000 3.721998893385917
47070001-47075000 2.4616868492448685
47075001-47080000 2.20992262285355
47080001-47085000 3.8266926528259293
47085001-47090000 2.152278720521983
47090001-47095000 2.2191318481145856
47095001-47100000 2.8440076527261815
47100001-47105000 2.8730336103780143
47105001-47110000 5.067112361394226
47110001-47115000 1.3527382249244937
47115001-47120000 1.9547918415593513
47120001-47125000 2.8701797170379155
47125001-47130000 0.6599668547849535
47130001-47135000 1.5690242189510264
47135001-47140000 3.3578940223829457
47140001-47145000 2.654017934420447
47145001-47150000 1.583485312836593
47150001-47155000 0.9223278778849242
47155001-47160000 3.3112152998259607
47160001-47165000 2.7761814779625302
47165001-47170000 1.0703747651578968
47170001-47175000 0.7688706005316607
47175001-47180000 0.7635650800948297
47180001-47185000 0.842241678601428
47185001-47190000 0.6256029543893424
47190001-47195000 1.1852082315912984
47195001-47200000 1.7003761145916292
47200001-47205000 0.9636379607539289
47205001-47210000 1.0710834082092247
47210001-47215000 0.72982707902519
47215001-47220000 0.7310702184409796
47220001-47225000 1.2196587964659023
47225001-47230000 0.626116152935521
47230001-47235000 1.09732681963774
47235001-47240000 2.882126177155364
47240001-47245000 1.3152319822639438
47245001-47250000 2.186293886522212
47250001-47255000 1.3589102238752657
47255001-47260000 0.8054523151652712
47260001-47265000 0.9842568830998117
47265001-47270000 1.5431512672231527
47270001-47275000 1.238963007758351
47275001-47280000 0.9528873382759249
47280001-47285000 1.1599134283971724
47285001-47290000 0.7661029371779646
47290001-47295000 0.850322127299645
47295001-47300000 11.062588598439866
47300001-47305000 4.305703418354841
47305001-47310000 1.2046665343982859
47310001-47315000 1.0725406837102809
47315001-47320000 0.8135193244188437
47320001-47325000 1.0195416593148645
47325001-47330000 1.254973103046085
47330001-47335000 0.9366942025347339
47335001-47340000 2.0112603514035228
47340001-47345000 1.7821240255580215
47345001-47350000 0.990180986943022
47350001-47355000 1.2626750196723464
47355001-47360000 1.02958926473542
47360001-47365000 0.6843705392298206
47365001-47370000 2.382438704517809
47370001-47375000 3.3165839788622224
47375001-47380000 0.7301132386286728
47380001-47385000 0.9931938788265274
47385001-47390000 0.8031302175680045
47390001-47395000 0.6600934708709454
47395001-47400000 0.670967665146711
47400001-47405000 0.588247778495065
47405001-47410000 0.8899221065047085
47410001-47415000 1.1570224962143338
47415001-47420000 0.7116445667953183
47420001-47425000 1.0637314865194634
47425001-47430000 1.0841130787765483
47430001-47435000 1.1844950850659175
47435001-47440000 1.9664608037750786
47440001-47445000 4.121911056809011
47445001-47450000 6.2060782715328
47450001-47455000 2.6334826988773594
47455001-47460000 3.8715553658762007
47460001-47465000 2.70077975037559
47465001-47470000 1.4629783171735236
47470001-47475000 1.279993987934127
47475001-47480000 0.6436423760340277
47480001-47485000 0.6352975608061782
47485001-47490000 2.639041946742979
47490001-47495000 4.442131654923908
47495001-47500000 1.4969282801748343
47500001-47505000 1.0089891182261304
47505001-47510000 2.0427205395237076
47510001-47515000 5.476945628265357
47515001-47520000 1.3257083769795692
47520001-47525000 1.0103736436784865
47525001-47530000 1.36754563537811
47530001-47535000 3.0569127664313083
47535001-47540000 3.000046466825223
47540001-47545000 1.1954953083348052
47545001-47550000 1.5694346482113626
47550001-47555000 3.514064049938333
47555001-47560000 1.985211498830542
47560001-47565000 1.7841302175834086
47565001-47570000 19.962085199159933
47570001-47575000 5.705598184850006
47575001-47580000 0.14248029431924653
47580001-47585000 0.4232981853441991
47585001-47590000 1.272876978279297
47590001-47595000 1.3653191031541427
47595001-47600000 5.195775085027925
47600001-47605000 3.197885569849668
47605001-47610000 1.8703143628605996
47610001-47615000 1.2030909019060356
47615001-47620000 1.494315510514106
47620001-47625000 1.7422376586456547
47625001-47630000 1.1375072108530153
47630001-47635000 1.1069113190044284
47635001-47640000 0.9799813799380017
47640001-47645000 0.9114091468477915
47645001-47650000 0.8110788107932568
47650001-47655000 5.8178611203008215
47655001-47660000 5.575330399077936
47660001-47665000 1.0267436368929286
47665001-47670000 1.9146403309108906
47670001-47675000 1.9639661791952583
47675001-47680000 1.5113961265859919
47680001-47685000 2.9423259399425827
47685001-47690000 2.3724051096320835
47690001-47695000 1.4707158460232557
47695001-47700000 1.121333852401709
47700001-47705000 1.3105006686868408
47705001-47710000 1.4224691406913328
47710001-47715000 1.2931905066929616
47715001-47720000 1.1528533832984298
47720001-47725000 1.1938952609672258
47725001-47730000 1.4377317283600524
47730001-47735000 1.5792998815226067
47735001-47740000 1.1069897312679016
47740001-47745000 1.0096706123843833
47745001-47750000 2.473727818551913
47750001-47755000 2.041867660329206
47755001-47760000 1.2569651907247494
47760001-47765000 3.3112390785755825
47765001-47770000 7.362532390375717
47770001-47775000 2.4619727214461395
47775001-47780000 2.2891959482910873
47780001-47785000 2.422585286410502
47785001-47790000 2.442130720417247
47790001-47795000 1.5074297783835435
47795001-47800000 2.649718545731742
47800001-47805000 3.015748500268054
47805001-47810000 1.006562959289121
47810001-47815000 1.094891256882691
47815001-47820000 1.0990714908186694
47820001-47825000 0.9701247921447707
47825001-47830000 5.004646312952325
47830001-47835000 2.7681268518718296
47835001-47840000 1.7110806918120967
47840001-47845000 3.777990950852315
47845001-47850000 0.9985970945167212
47850001-47855000 1.5256434338471745
47855001-47860000 1.68085418046993
47860001-47865000 0.8111986272556724
47865001-47870000 0.8269886147021493
47870001-47875000 0.7190410020487256
47875001-47880000 0.8273803331887114
47880001-47885000 2.871061560735986
47885001-47890000 2.0793211564862504
47890001-47895000 0.9247767716781493
47895001-47900000 0.8330546883882901
47900001-47905000 0.573346136155958
47905001-47910000 0.6339309767171468
47910001-47915000 0.7595480944530879
47915001-47920000 0.5535405729064027
47920001-47925000 1.4602904263912297
47925001-47930000 1.6199964752808877
47930001-47935000 0.7215832565720385
47935001-47940000 11.976018475945178
47940001-47945000 5.24459754853161
47945001-47950000 0.8814373312831529
47950001-47955000 1.3088095895600447
47955001-47960000 2.350627430627967
47960001-47965000 2.1909224695488336
47965001-47970000 1.4545362826075423
47970001-47975000 2.6950399821241677
47975001-47980000 3.263019148542032
47980001-47985000 2.0849134671294176
47985001-47990000 1.659316280309526
47990001-47995000 2.630784211474416
47995001-48000000 7.9656546368934125
48000001-48005000 2.4697133218004406
48005001-48010000 1.9812295675232432
48010001-48015000 1.243971870741827
48015001-48020000 0.9989713457309596
48020001-48025000 4.738013285084362
48025001-48030000 2.9039598088769263
48030001-48035000 0.8464938907661645
48035001-48040000 0.721512086965985
48040001-48045000 0.8713264660629271
48045001-48050000 0.5662254609294626
48050001-48055000 0.579659714556724
48055001-48060000 0.8312400469316519
48060001-48065000 1.0254864065288232
48065001-48070000 2.821134493135424
48070001-48075000 1.0972995506694896
48075001-48080000 0.6988456408542496
48080001-48085000 0.7139904440792347
48085001-48090000 0.74582835142555
48090001-48095000 0.810981324077154
48095001-48100000 1.0337834351568342
48100001-48105000 0.9574899435039067
48105001-48110000 1.369164947486021
48110001-48115000 2.2010825724485956
48115001-48120000 1.2060555622029
48120001-48125000 0.8982148713796432
48125001-48130000 1.3761889216027574
48130001-48135000 2.071830436194412
48135001-48140000 1.3074521935618453
48140001-48145000 2.070627084303577
48145001-48150000 1.106195011003875
48150001-48155000 0.6054914741797094
48155001-48160000 0.6570155498166079
48160001-48165000 1.0448895167033518
48165001-48170000 1.6600430338784724
48170001-48175000 1.2236316632364699
48175001-48180000 1.6175975963366886
48180001-48185000 0.9691165453805276
48185001-48190000 1.1297399928686547
48190001-48195000 2.657574905708938
48195001-48200000 1.058618957076505
48200001-48205000 0.8320297979927528
48205001-48210000 0.9796229200929845
48210001-48215000 15.232327851753498
48215001-48220000 5.7280059336773155
48220001-48225000 1.9963902254254293
48225001-48230000 1.9110454242639503
48230001-48235000 1.1899600164649542
48235001-48240000 1.0343156234881783
48240001-48245000 1.4410159925717267
48245001-48250000 1.924098972539977
48250001-48255000 1.1744442616583484
48255001-48260000 0.8081588489087399
48260001-48265000 0.4638757265411056
48265001-48270000 1.970227629037521
48270001-48275000 21.128157776234236
48275001-48280000 1.9820432771687009
48280001-48285000 2.5308723326807963
48285001-48290000 4.428744675946776
48290001-48295000 2.8365082727653816
48295001-48300000 2.3887498320542293
48300001-48305000 1.8863245406468194
48305001-48310000 1.676385914442341
48310001-48315000 2.5023703926937633
48315001-48320000 2.4706065506864334
48320001-48325000 1.2564436135905668
48325001-48330000 0.7992824600397224
48330001-48335000 0.8512433920449334
48335001-48340000 1.6525076233252294
48340001-48345000 1.1084116660791583
48345001-48350000 0.8814183438300969
48350001-48355000 0.839798210077116
48355001-48360000 3.192527157021201
48360001-48365000 7.148455077375322
48365001-48370000 1.687752247886973
48370001-48375000 2.0613740707671635
48375001-48380000 1.8480261975700727
48380001-48385000 1.0427991853212717
48385001-48390000 0.9484440334547739
48390001-48395000 5.2395192300216715
48395001-48400000 1.7858264093739105
48400001-48405000 0.8376464556442742
48405001-48410000 1.114880808979194
48410001-48415000 0.8039656417209892
48415001-48420000 0.8393956932978635
48420001-48425000 0.9398168414841696
48425001-48430000 0.9934481447918697
48430001-48435000 0.742454403256754
48435001-48440000 0.8516815342513776
48440001-48445000 1.6449268505498071
48445001-48450000 1.6774070816054554
48450001-48455000 2.604812131739759
48455001-48460000 1.8621878134415837
48460001-48465000 1.8097209064200335
48465001-48470000 2.8826273641887177
48470001-48475000 1.4275052746113728
48475001-48480000 2.4620048171976125
48480001-48485000 10.292569592339628
48485001-48490000 1.540337001652336
48490001-48495000 1.0944306170713194
48495001-48500000 2.396296475275346
48500001-48505000 3.428611199592985
48505001-48510000 1.0789464258554267
48510001-48515000 1.2909159510885306
48515001-48520000 0.9050105064501673
48520001-48525000 0.7205248420848338
48525001-48530000 1.8970747385226956
48530001-48535000 3.289921614864767
48535001-48540000 1.848385310745791
48540001-48545000 3.64144583334671
48545001-48550000 8.19970656366695
48550001-48555000 2.5076819695423183
48555001-48560000 2.4733892399003348
48560001-48565000 1.2604149909804983
48565001-48570000 0.822881421054821
48570001-48575000 1.0736700601933498
48575001-48580000 1.8289432736420919
48580001-48585000 1.020785628854574
48585001-48590000 0.7121076654062775
48590001-48595000 5.440478332579229
48595001-48600000 3.6014679736011863
48600001-48605000 1.8171062571245624
48605001-48610000 1.423594506226054
48610001-48615000 0.5809817560930405
48615001-48620000 1.2199993785892878
48620001-48625000 2.9015691091863762
48625001-48630000 0.8455868327233116
48630001-48635000 1.9841583361295445
48635001-48640000 2.1939808561818013
48640001-48645000 1.061826418860676
48645001-48650000 1.7842880083696728
48650001-48655000 24.030285424969648
48655001-48660000 3.9743088219687084
48660001-48665000 1.5353728667035365
48665001-48670000 1.3635513151339156
48670001-48675000 1.9613120231379242
48675001-48680000 2.49289258472384
48680001-48685000 2.411787957523803
48685001-48690000 4.359962776060948
48690001-48695000 4.923850277794931
48695001-48700000 13.381717441454258
48700001-48705000 12.130468815568507
48705001-48710000 4.154509815066618
48710001-48715000 7.303914599168522
48715001-48720000 7.849966019765534
48720001-48725000 4.666969049112913
48725001-48730000 2.7940516999838194
48730001-48735000 2.101840394771026
48735001-48740000 3.0930188292918572
48740001-48745000 54.6483150755094
48745001-48750000 11.915313778380055
48750001-48755000 3.81831988549972
48755001-48760000 1.4957615595147933
48760001-48765000 0.7243057001197715
48765001-48770000 1.4522228519023261
48770001-48775000 1.2195111868972741
48775001-48780000 0.8827018485657523
48780001-48785000 0.8950474943324955
48785001-48790000 0.8438301274271789
48790001-48795000 1.0038720801101446
48795001-48800000 1.3788745101171689
48800001-48805000 0.8417071646866306
48805001-48810000 2.6494823502967373
48810001-48815000 12.311815423485552
48815001-48820000 2.0372662833731914
48820001-48825000 2.4311218465463775
48825001-48830000 2.2625037037612903
48830001-48835000 2.0737944735178666
48835001-48840000 9.479136976736953
48840001-48845000 3.745138704610183
48845001-48850000 1.2054025815701233
48850001-48855000 1.6873031458830856
48855001-48860000 3.194215199378663
48860001-48865000 1.170122505156077
48865001-48870000 1.0446913460475293
48870001-48875000 1.726400499819649
48875001-48880000 1.6206021776265733
48880001-48885000 1.9147127654025553
48885001-48890000 2.340087631649581
48890001-48895000 1.4598748995634105
48895001-48900000 1.2826990424836795
48900001-48905000 9.192691898284872
48905001-48910000 3.4326331848527354
48910001-48915000 1.2323513940920428
48915001-48920000 1.338098063730756
48920001-48925000 1.2274017594222988
48925001-48930000 5.410571950079489
48930001-48935000 6.035497158677857
48935001-48940000 1.137540499601294
48940001-48945000 1.247172525134743
48945001-48950000 2.7250904931613578
48950001-48955000 2.409673076852258
48955001-48960000 2.1634822207724635
48960001-48965000 1.1977241534390644
48965001-48970000 0.9338371329002646
48970001-48975000 6.422213514871665
48975001-48980000 4.1969051331380385
48980001-48985000 1.8225425471020704
48985001-48990000 3.1892666839320527
48990001-48995000 2.926247934348059
48995001-49000000 3.223473059532214
49000001-49005000 8.473842139198299
49005001-49010000 15.637454458640356
49010001-49015000 11.998019449853468
49015001-49020000 5.486498485288688
49020001-49025000 3.080472917148849
49025001-49030000 2.9774671259932877
49030001-49035000 4.554411673187215
49035001-49040000 2.417599407186605
49040001-49045000 2.219786191123207
49045001-49050000 4.322417081865836
49050001-49055000 3.2056297174736077
49055001-49060000 4.036232277880814
49060001-49065000 6.859215313078019
49065001-49070000 4.525065424000121
49070001-49075000 4.237254477046862
49075001-49080000 4.697144398003009
49080001-49085000 5.167413257314279
49085001-49090000 6.760215355201762
49090001-49095000 8.594105831015868
49095001-49100000 6.1573831760657525
49100001-49105000 6.00329764462948
49105001-49110000 3.7617396890538735
49110001-49115000 3.334448134081805
49115001-49120000 3.7656110054323966
49120001-49125000 2.684678342780608
49125001-49130000 1.7159391670438073
49130001-49135000 1.6819133356753433
49135001-49140000 2.934817988370939
49140001-49145000 1.6127400845477073
49145001-49150000 2.1399908238610896
49150001-49155000 4.171437528449672
49155001-49160000 1.6297838678094374
49160001-49165000 1.1196343569349287
49165001-49170000 1.2306742125309482
49170001-49175000 2.180243123275187
49175001-49180000 16.196807481279922
49180001-49185000 7.460649199610285
49185001-49190000 5.063149446560363
49190001-49195000 4.512966229647501
49195001-49200000 3.0699282128329664
49200001-49205000 16.300915626081405
49205001-49210000 6.820392024441164
49210001-49215000 1.745961704347747
49215001-49220000 2.0127384576138927
49220001-49225000 1.4478738817021621
49225001-49230000 2.2952806640644923
49230001-49235000 3.223821209110138
49235001-49240000 1.4842847856159855
49240001-49245000 1.974379482880801
49245001-49250000 2.3601860366236145
49250001-49255000 1.6157984875685516
49255001-49260000 1.4606806434434356
49260001-49265000 81.39783015487383
49265001-49270000 17.861364666599837
49270001-49275000 2.6533969080431774
49275001-49280000 7.75347982981561
49280001-49285000 2.9215441055479237
49285001-49290000 2.3398858646227554
49290001-49295000 3.3024063393919616
49295001-49300000 2.7846354086985037
49300001-49305000 6.486950258960843
49305001-49310000 2.7402100383575583
49310001-49315000 2.498225915585833
49315001-49320000 18.333669227460835
49320001-49325000 3.5287911546844426
49325001-49330000 2.339332103922814
49330001-49335000 3.9421155457068897
49335001-49340000 12.725606332947201
49340001-49345000 6.71372802038558
49345001-49350000 3.8236034936053147
49350001-49355000 4.606859830193
49355001-49360000 13.46931117539805
49360001-49365000 9.190353485950652
49365001-49370000 2.4687559796025726
49370001-49375000 5.014547058527327
49375001-49380000 6.801754036934007
49380001-49385000 1.6768544214545196
49385001-49390000 1.0211219487365524
49390001-49395000 1.026808827833469
49395001-49400000 1.6806627493863684
49400001-49405000 2.9929129603711173
49405001-49410000 3.0931904223677003
49410001-49415000 2.7753315863911534
49415001-49420000 3.654547088494706
49420001-49425000 3.0859210705784013
49425001-49430000 3.0176621470708866
49430001-49435000 3.230213780205375
49435001-49440000 3.1588176048745784
49440001-49445000 3.8304212774455797
49445001-49450000 3.866660060407251
49450001-49455000 1.5821509857923914
49455001-49460000 1.5559627391409274
49460001-49465000 1.9315419203573356
49465001-49470000 1.2572398411561851
49470001-49475000 1.568595500444021
49475001-49480000 2.211620834467232
49480001-49485000 1.5158526927738125
49485001-49490000 1.4775887435461805
49490001-49495000 3.2246414065461613
49495001-49500000 2.8425238597677676
49500001-49505000 1.483681702851062
49505001-49510000 1.6572220858455518
49510001-49515000 3.0656364286455724
49515001-49520000 2.4185272794702923
49520001-49525000 6.215185439943683
49525001-49530000 5.625515278193318
49530001-49535000 2.5987958609413107
49535001-49540000 4.365157052958947
49540001-49545000 3.000124235019947
49545001-49550000 2.325693550940623
49550001-49555000 2.0118793358641818
49555001-49560000 114.71415115909801
49560001-49565000 29.40744333467544
49565001-49570000 1.4050519640060701
49570001-49575000 1.691187437327908
49575001-49580000 5.3936069333426495
49580001-49585000 4.4765464063116704
49585001-49590000 2.317869080205407
49590001-49595000 27.028923812982196
49595001-49600000 5.636090391525737
49600001-49605000 0.9969734623793378
49605001-49610000 1.1364028754482522
49610001-49615000 0.9739256753485169
49615001-49620000 1.117879803169884
49620001-49625000 1.6288875037972526
49625001-49630000 1.0418286265406769
49630001-49635000 1.4587175310953069
49635001-49640000 4.034378580596891
49640001-49645000 0.9408879851871969
49645001-49650000 0.9817184472411845
49650001-49655000 1.9073329504764005
49655001-49660000 121.29880458243512
49660001-49665000 80.90334844901633
49665001-49670000 3.62234773633562
49670001-49675000 3.0121988832857105
49675001-49680000 2.9555871727469554
49680001-49685000 3.9742846641465523
49685001-49690000 26.762826606157244
49690001-49695000 9.65223923426288
49695001-49700000 2.540965831086603
49700001-49705000 7.0986571179527385
49705001-49710000 5.099698647484067
49710001-49715000 1.6718020194546912
49715001-49720000 1.98549812437071
49720001-49725000 2.542996635334506
49725001-49730000 2.4057939172953566
49730001-49735000 1.4957243108380438
49735001-49740000 2.0296217203365616
49740001-49745000 5.104973562991282
49745001-49750000 5.746963495113117
49750001-49755000 12.491654797582429
49755001-49760000 4.281658422476115
49760001-49765000 2.5357105692445376
49765001-49770000 1.6206404739474187
49770001-49775000 3.369318241371035
49775001-49780000 10.388925932411718
49780001-49785000 2.0918608660851965
49785001-49790000 2.9573812636905625
49790001-49795000 3.2910209759839404
49795001-49800000 11.577174009710307
49800001-49805000 53.24581636314769
49805001-49810000 0.9906867924246593
49810001-49815000 1.3838464903802539
49815001-49820000 1.4376073635474786
49820001-49825000 3.9145118279439575
49825001-49830000 11.77810873935845
49830001-49835000 1.520330079521048
49835001-49840000 9.002520296135552
49840001-49845000 31.799001311778884
49845001-49850000 4.992199229588836
49850001-49855000 2.5297585258205526
49855001-49860000 1.3666062770193743
49860001-49865000 1.5683204921313008
49865001-49870000 1.1736809539522097
49870001-49875000 1.4779967258029407
49875001-49880000 3.896318689238067
49880001-49885000 7.18099531609852
49885001-49890000 4.973947892143523
49890001-49895000 1.60476142282075
49895001-49900000 1.572670159379573
49900001-49905000 1.293315626977406
49905001-49910000 3.810715798839297
49910001-49915000 26.53245881759032
49915001-49920000 1.0558602761576041
49920001-49925000 3.96065815653315
49925001-49930000 18.96409528000057
49930001-49935000 0.6056785932072286
49935001-49940000 0.7511668694792448
49940001-49945000 1.264636784414269
49945001-49950000 0.8586020344937009
49950001-49955000 0.6253707207823848
49955001-49960000 0.7063992467298335
49960001-49965000 1.4988218604248946
49965001-49970000 1.1785248530843886
49970001-49975000 0.6024785590863163
49975001-49980000 0.6513659414245829
49980001-49985000 0.9087926026180217
49985001-49990000 0.8854562885113257
49990001-49995000 0.8701675043441649
49995001-50000000 0.9960110644386889
50000001-50005000 1.1459460205592877
50005001-50010000 0.897433749178811
50010001-50015000 0.9295231843873737
50015001-50020000 1.4471207695372346
50020001-50025000 1.268777799641812
50025001-50030000 1.280454883344839
50030001-50035000 0.7497362433694501
50035001-50040000 0.7506174036787856
50040001-50045000 0.7216490041211967
50045001-50050000 0.6125945986418271
50050001-50055000 1.6022982540381319
50055001-50060000 1.4118402917765291
50060001-50065000 0.9020672914066783
50065001-50070000 1.6971633737363934
50070001-50075000 2.1597962134715205
50075001-50080000 1.4558824089979383
50080001-50085000 1.216164716132834
50085001-50090000 1.3245532891568788
50090001-50095000 0.7174498658448774
50095001-50100000 0.3659059815880457
50100001-50105000 0.637558573218896
50105001-50110000 2.5635686627589296
50110001-50115000 7.010864428059822
50115001-50120000 8.543668305538095
50120001-50125000 3.609920699733129
50125001-50130000 1.3250130913831362
50130001-50135000 0.9617898572458928
50135001-50140000 0.8593873483969623
50140001-50145000 2.146022327524458
50145001-50150000 3.207316714667797
50150001-50155000 1.2519871864760255
50155001-50160000 2.3935525937635496
50160001-50165000 2.6940412599527823
50165001-50170000 1.5582616876112962
50170001-50175000 1.2010548875428528
50175001-50180000 0.7272054738077766
50180001-50185000 0.5887054693534696
50185001-50190000 0.8121335849199636
50190001-50195000 1.2304537870985646
50195001-50200000 0.7915092097603298
50200001-50205000 0.5659260074917589
50205001-50210000 0.6134948320251574
50210001-50215000 1.1287567893727968
50215001-50220000 0.8983268667237189
50220001-50225000 0.7389883822003805
50225001-50230000 0.7835923446217439
50230001-50235000 0.7588559123644045
50235001-50240000 0.6547939391180407
50240001-50245000 0.5892675840752727
50245001-50250000 0.7286136774395862
50250001-50255000 1.0391830728239824
50255001-50260000 1.7321920034332745
50260001-50265000 0.670595241373325
50265001-50270000 0.6370198781585011
50270001-50275000 0.5754793933950995
50275001-50280000 0.5066826016412309
50280001-50285000 0.6089006597318135
50285001-50290000 0.7046102518144574
50290001-50295000 0.9832115355873535
50295001-50300000 0.7803052656975618
50300001-50305000 1.2851794591901047
50305001-50310000 2.7192064968017062
50310001-50315000 2.848076611695844
50315001-50320000 3.17536709364344
50320001-50325000 5.043884748932677
50325001-50330000 3.2179242201842384
50330001-50335000 1.8586644848081517
50335001-50340000 2.747965920927669
50340001-50345000 3.5598765536169017
50345001-50350000 14.458001584195564
50350001-50355000 22.685501820836887
50355001-50360000 0.0
50415001-50420000 0.7373265131194978
50420001-50425000 1.0422381888927186
50425001-50430000 0.9756748105765305
50430001-50435000 1.0128439163035707
50435001-50440000 1.3105672246706221
50440001-50445000 1.2428036084746956
50445001-50450000 3.0238218688663
50450001-50455000 4.443722702829848
50455001-50460000 1.2729474403835817
50460001-50465000 2.644108004167816
50465001-50470000 8.799641283427205
50470001-50475000 1.0964615504981674
50475001-50480000 1.2616075552094537
50480001-50485000 1.8805679818686485
50485001-50490000 3.2840489382257423
50490001-50495000 7.601911452186542
50495001-50500000 3.341614747358615
50500001-50505000 6.0927993700402885
50505001-50510000 6.57894988836504
50510001-50515000 2.222962607402905
50515001-50520000 1.2330296625569654
50520001-50525000 1.1219862174697326
50525001-50530000 1.3720121645349121
50530001-50535000 0.8700003710883779
50535001-50540000 0.7847072552382194
50540001-50545000 1.026237927396988
50545001-50550000 0.9535833777329639
50550001-50555000 0.7897087984789458
50555001-50560000 0.9769611013647544
50560001-50565000 1.4090932389348332
50565001-50570000 1.985996414754368
50570001-50575000 1.8658592362203277
50575001-50580000 2.03244894762308
50580001-50585000 3.687034885040435
50585001-50590000 2.340031422236317
50590001-50595000 0.8367025434561102
50595001-50600000 0.7256893111270057
50600001-50605000 3.5104894258399466
50605001-50610000 7.382802134549776
50610001-50615000 2.3568048624268414
50615001-50620000 3.205881034866727
50620001-50625000 2.6251730306514705
50625001-50630000 1.2072863904683517
50630001-50635000 1.533912694032208
50635001-50640000 1.8902972066114743
50640001-50645000 1.087764709792366
50645001-50650000 1.0044273291993053
50650001-50655000 1.625197742359728
50655001-50660000 2.43283038453112
50660001-50665000 2.051015100166448
50665001-50670000 2.217067787020723
50670001-50675000 1.217088316892318
50675001-50680000 0.914838507109451
50680001-50685000 1.3315383537868686
50685001-50690000 1.2529585723217809
50690001-50695000 1.6747515923231995
50695001-50700000 2.9720130365888613
50700001-50705000 1.7417489546139624
50705001-50710000 3.6433409300418726
50710001-50715000 3.084791155326298
50715001-50720000 1.9781375905843055
50720001-50725000 3.700580889031381
50725001-50730000 1.796107631020997
50730001-50735000 1.4598390883990686
50735001-50740000 1.5402724798667968
50740001-50745000 1.4383940530508124
50745001-50750000 2.858078602013909
50750001-50755000 2.767736597906246
50755001-50760000 1.0902469014402223
50760001-50765000 0.781895305241738
50765001-50770000 0.779655202877658
50770001-50775000 3.8849565446445546
50775001-50780000 2.4625311332203212
50780001-50785000 0.9000359931327705
50785001-50790000 0.8491423712472481
50790001-50795000 1.019664097075837
50795001-50800000 0.91489258291271
50800001-50805000 1.020528811220512
50805001-50810000 3.254682462303469
50810001-50815000 1.1231215701465582
50815001-50820000 1.5758644280609164
50820001-50825000 2.887697114908078
50825001-50830000 0.7923607113420523
50830001-50835000 1.3170085470612092
50835001-50840000 1.8530366769028732
50840001-50845000 1.1535847868230598
50845001-50850000 0.7699035188445529
50850001-50855000 0.8312772129095924
50855001-50860000 1.5632687049991665
50860001-50865000 1.835783096355605
50865001-50870000 1.8839300280315272
50870001-50875000 1.7125918353273164
50875001-50880000 1.8977618129205047
50880001-50885000 7.270502682106944
50885001-50890000 2.9711207613887294
50890001-50895000 0.8425827228625593
50895001-50900000 1.522453875929966
50900001-50905000 1.3482408992992059
50905001-50910000 1.1690595011764375
50910001-50915000 1.1323004386338076
50915001-50920000 1.124194625340907
50920001-50925000 5.622513828389372
50925001-50930000 8.457740310949823
50930001-50935000 3.448812249949518
50935001-50940000 2.446535785325395
50940001-50945000 2.1055253198099972
50945001-50950000 1.2188448011630062
50950001-50955000 1.260999275377836
50955001-50960000 4.048140814194788
50960001-50965000 0.8625312848749921
50965001-50970000 0.8180661420302101
50970001-50975000 1.5258052864426912
50975001-50980000 1.9621699599116031
50980001-50985000 3.8463165608022662
50985001-50990000 2.4300741888284425
50990001-50995000 1.6079843652374368
50995001-51000000 1.4639974038205146
51000001-51005000 1.74107812894369
51005001-51010000 1.7553735207210976
51010001-51015000 0.856689742043209
51015001-51020000 0.6681802242409617
51020001-51025000 0.6586874240059301
51025001-51030000 0.5376620664176679
51030001-51035000 2.3606898501613203
51035001-51040000 2.7089847111980325
51040001-51045000 1.102839235041135
51045001-51050000 3.19858413414778
51050001-51055000 1.3009677598504765
51055001-51060000 0.8681101993078274
51060001-51065000 1.9444163362309852
51065001-51070000 2.816816559608408
51070001-51075000 2.1371100203416513
51075001-51080000 2.3257177316692927
51080001-51085000 1.5669761296113662
51085001-51090000 1.234158296476808
51090001-51095000 0.8316429600894595
51095001-51100000 1.0338296079307547
51100001-51105000 1.630682837506821
51105001-51110000 1.2978660638958108
51110001-51115000 1.323112999256983
51115001-51120000 1.1645829439995419
51120001-51125000 1.5345871896729255
51125001-51130000 1.0918566570646577
51130001-51135000 0.9050219219466742
51135001-51140000 1.8368091749029372
51140001-51145000 2.539750352585928
51145001-51150000 1.8557129916493769
51150001-51155000 9.433849328180075
51155001-51160000 3.449242224883187
51160001-51165000 0.7089068163057977
51165001-51170000 1.205381842615585
51170001-51175000 3.6068345577532925
51175001-51180000 1.2608219329728376
51180001-51185000 1.450952669212928
51185001-51190000 1.6499545472825103
51190001-51195000 1.1163893830060316
51195001-51200000 0.8201620724399806
51200001-51205000 1.5342691958538488
51205001-51210000 4.113284574987562
51210001-51215000 2.2645624629296663
51215001-51220000 6.766409542867731
```
